# Multilevel proteomics reveals host perturbations by SARS-CoV-2 and SARS-CoV

**DOI:** 10.1101/2020.06.17.156455

**Authors:** Alexey Stukalov, Virginie Girault, Vincent Grass, Ozge Karayel, Valter Bergant, Christian Urban, Darya A. Haas, Yiqi Huang, Lila Oubraham, Anqi Wang, M. Sabri Hamad, Antonio Piras, Fynn M. Hansen, Maria C. Tanzer, Igor Paron, Luca Zinzula, Thomas Enghleitner, Maria Reinecke, Teresa M. Lavacca, Rosina Ehmann, Roman Wölfel, Jörg Jores, Bernhard Kuster, Ulrike Protzer, Roland Rad, John Ziebuhr, Volker Thiel, Pietro Scaturro, Matthias Mann, Andreas Pichlmair

## Abstract

The global emergence of SARS-CoV-2 urgently requires an in-depth understanding of molecular functions of viral proteins and their interactions with the host proteome. Several individual omics studies have extended our knowledge of COVID-19 pathophysiology^1–10^. Integration of such datasets to obtain a holistic view of virus-host interactions and to define the pathogenic properties of SARS-CoV-2 is limited by the heterogeneity of the experimental systems. We therefore conducted a concurrent multi-omics study of SARS-CoV-2 and SARS-CoV. Using state-of-the-art proteomics, we profiled the interactome of both viruses, as well as their influence on transcriptome, proteome, ubiquitinome and phosphoproteome in a lung-derived human cell line. Projecting these data onto the global network of cellular interactions revealed crosstalk between the perturbations taking place upon SARS-CoV-2 and SARS-CoV infections at different layers and identified unique and common molecular mechanisms of these closely related coronaviruses. The TGF-β pathway, known for its involvement in tissue fibrosis, was specifically dysregulated by SARS-CoV-2 ORF8 and autophagy by SARS-CoV-2 ORF3. The extensive dataset (available at https://covinet.innatelab.org) highlights many hotspots that can be targeted by existing drugs and it can guide rational design of virus- and host-directed therapies, which we exemplify by identifying kinase and MMPs inhibitors with potent antiviral effects against SARS-CoV-2.

## Supplementary_Data_1_Diffusion networks of SARS-CoV-2 and SARS-CoV proteins for "Multilevel proteomics reveals host perturbations by SARS-CoV-2 and SARS-CoV": cov2_HCoV_ORF3_flow_20200609.graphml (part 1 of 3)

```
<?xml version="1.0" encoding="UTF-8" standalone="no"?>
<graphml xmlns="http://graphml.graphdrawing.org/xmlns" xmlns:java="http://www.yworks.com/xml/yfiles-common/1.0/java" xmlns:sys="http://www.yworks.com/xml/yfiles-common/markup/primitives/2.0" xmlns:x="http://www.yworks.com/xml/yfiles-common/markup/2.0" xmlns:xsi="http://www.w3.org/2001/XMLSchema-instance" xmlns:y="http://www.yworks.com/xml/graphml" xmlns:yed="http://www.yworks.com/xml/yed/3" xsi:schemaLocation="http://graphml.graphdrawing.org/xmlns http://www.yworks.com/xml/schema/graphml/1.1/ygraphml.xsd">
  <!--Created by yEd 3.20-->
  <key for="port" id="d0" yfiles.type="portgraphics"/>
  <key for="port" id="d1" yfiles.type="portgeometry"/>
  <key for="port" id="d2" yfiles.type="portuserdata"/>
  <key attr.name="gene_name" attr.type="string" for="node" id="d3"/>
  <key attr.name="protein_description" attr.type="string" for="node" id="d4"/>
  <key attr.name="vertex_type" attr.type="string" for="node" id="d5"/>
  <key attr.name="weight" attr.type="double" for="node" id="d6"/>
  <key attr.name="walkweight" attr.type="double" for="node" id="d7"/>
  <key attr.name="is_hit" attr.type="boolean" for="node" id="d8"/>
  <key attr.name="prob_perm_walkweight_greater" attr.type="double" for="node" id="d9"/>
  <key attr.name="flows_to_genes" attr.type="string" for="node" id="d10"/>
  <key attr.name="flows_from_genes" attr.type="string" for="node" id="d11"/>
  <key attr.name="loops_through_genes" attr.type="string" for="node" id="d12"/>
  <key attr.name="apms_p_value" attr.type="double" for="node" id="d13"/>
  <key attr.name="apms_median_log2" attr.type="double" for="node" id="d14"/>
  <key attr.name="oeproteome_p_value" attr.type="double" for="node" id="d15"/>
  <key attr.name="oeproteome_median_log2" attr.type="double" for="node" id="d16"/>
  <key attr.name="oeproteome_median_log2_signif" attr.type="double" for="node" id="d17"/>
  <key attr.name="layout_component" attr.type="int" for="node" id="d18"/>
  <key attr.name="layout_size" attr.type="double" for="node" id="d19"/>
  <key attr.name="layout_mass" attr.type="double" for="node" id="d20"/>
  <key attr.name="layout_x" attr.type="double" for="node" id="d21"/>
  <key attr.name="layout_y" attr.type="double" for="node" id="d22"/>
  <key attr.name="url" attr.type="string" for="node" id="d23"/>
  <key attr.name="description" attr.type="string" for="node" id="d24"/>
  <key for="node" id="d25" yfiles.type="nodegraphics"/>
  <key for="graphml" id="d26" yfiles.type="resources"/>
  <key attr.name="edge_type" attr.type="string" for="edge" id="d27"/>
  <key attr.name="interaction_type" attr.type="string" for="edge" id="d28"/>
  <key attr.name="target_type" attr.type="string" for="edge" id="d29"/>
  <key attr.name="source_type" attr.type="string" for="edge" id="d30"/>
  <key attr.name="walkweight" attr.type="double" for="edge" id="d31"/>
  <key attr.name="walkweight_rev" attr.type="double" for="edge" id="d32"/>
  <key attr.name="has_original" attr.type="boolean" for="edge" id="d33"/>
  <key attr.name="has_original_rev" attr.type="boolean" for="edge" id="d34"/>
  <key attr.name="has_flow" attr.type="boolean" for="edge" id="d35"/>
  <key attr.name="has_walk" attr.type="boolean" for="edge" id="d36"/>
  <key attr.name="layout_weight" attr.type="double" for="edge" id="d37"/>
  <key attr.name="url" attr.type="string" for="edge" id="d38"/>
  <key attr.name="description" attr.type="string" for="edge" id="d39"/>
  <key for="edge" id="d40" yfiles.type="edgegraphics"/>
  <graph edgedefault="directed" id="G">
    <node id="n0">
      <data key="d3" xml:space="preserve"><![CDATA[AAK1]]></data>
      <data key="d4" xml:space="preserve"><![CDATA[AP2-associated protein kinase 1]]></data>
      <data key="d5" xml:space="preserve"><![CDATA[source]]></data>
      <data key="d6" xml:space="preserve">2.345068979374439</data>
      <data key="d7" xml:space="preserve">1.1805466789890449</data>
      <data key="d8" xml:space="preserve">true</data>
      <data key="d9" xml:space="preserve">0.009000000000000008</data>
      <data key="d10" xml:space="preserve"><![CDATA[EPHA2(1) HLA-A(1) PTPRM(1) ACVR1(2) ADCY9(2) BMPR1A(2) BMPR2(2) FKBP4(2) HLA-C(2) HLA-E(2) HSD17B12(2) ITCH(2) LDLR(2) MET(2) MGRN1(2) NOTCH3(2) PLXND1(2) PTPN11(2) PTPRF(2) RAB7A(2) RNF19A(2) SHC1(2) STUB1(2) STX4(2) TCIRG1(2) TGOLN2(2) TNFRSF10D(2) TNFRSF1A(2) VAMP7(2) VPS26A(2) WWP1(2) WWP2(2) MT-ND4(3)]]></data>
      <data key="d11"/>
      <data key="d12"/>
      <data key="d15" xml:space="preserve">4.231338216921269E-6</data>
      <data key="d16" xml:space="preserve">-1.0234159741871707</data>
      <data key="d17" xml:space="preserve">-1.0234159741871707</data>
      <data key="d18" xml:space="preserve">15</data>
      <data key="d19" xml:space="preserve">0.01881441736767195</data>
      <data key="d20" xml:space="preserve">1.0</data>
      <data key="d21" xml:space="preserve">-787.3935176118234</data>
      <data key="d22" xml:space="preserve">368.10258071984896</data>
      <data key="d24"/>
      <data key="d25">
        <y:ShapeNode>
          <y:Geometry height="40.0" width="40.0" x="-807.3935176118234" y="348.10258071984896"/>
          <y:Fill color="#99FF99" transparent="false"/>
          <y:BorderStyle color="#3399FF" raised="false" type="line" width="3.0"/>
          <y:NodeLabel alignment="center" autoSizePolicy="content" fontFamily="Arial" fontSize="10" fontStyle="bold" hasBackgroundColor="false" hasLineColor="false" height="15.171875" horizontalTextPosition="center" iconTextGap="4" modelName="custom" textColor="#000000" verticalTextPosition="bottom" visible="true" width="31.2265625" x="4.38671875" xml:space="preserve" y="12.4140625">AAK1<y:LabelModel><y:SmartNodeLabelModel distance="4.0"/></y:LabelModel><y:ModelParameter><y:SmartNodeLabelModelParameter labelRatioX="0.0" labelRatioY="0.0" nodeRatioX="0.0" nodeRatioY="0.0" offsetX="0.0" offsetY="0.0" upX="0.0" upY="-1.0"/></y:ModelParameter></y:NodeLabel>
          <y:Shape type="ellipse"/>
        </y:ShapeNode>
      </data>
    </node>
    <node id="n1">
      <data key="d3" xml:space="preserve"><![CDATA[AARS]]></data>
      <data key="d4" xml:space="preserve"><![CDATA[Alanine--tRNA ligase, cytoplasmic]]></data>
      <data key="d5" xml:space="preserve"><![CDATA[source]]></data>
      <data key="d6" xml:space="preserve">4.88475916927869</data>
      <data key="d7" xml:space="preserve">2.0401182472578676</data>
      <data key="d8" xml:space="preserve">true</data>
      <data key="d9" xml:space="preserve">0.0030000000000000027</data>
      <data key="d10" xml:space="preserve"><![CDATA[EPHA2(1) HLA-A(1) PTPRM(1) ACVR1(2) ADCY9(2) BMPR1A(2) BMPR2(2) FKBP4(2) HLA-C(2) HLA-E(2) HSD17B12(2) ITCH(2) LDLR(2) MET(2) MGRN1(2) NOTCH3(2) PLXND1(2) PTPN11(2) PTPRF(2) RAB7A(2) RNF19A(2) SHC1(2) STUB1(2) STX4(2) TCIRG1(2) TGOLN2(2) TNFRSF10D(2) TNFRSF1A(2) VAMP7(2) VPS26A(2) WWP1(2) WWP2(2) MT-ND4(3)]]></data>
      <data key="d11"/>
      <data key="d12"/>
      <data key="d15" xml:space="preserve">1.088006130188753E-199</data>
      <data key="d16" xml:space="preserve">-1.1930436070926118</data>
      <data key="d17" xml:space="preserve">-1.1930436070926118</data>
      <data key="d18" xml:space="preserve">6</data>
      <data key="d19" xml:space="preserve">0.01881441736767195</data>
      <data key="d20" xml:space="preserve">1.0</data>
      <data key="d21" xml:space="preserve">825.2722477806074</data>
      <data key="d22" xml:space="preserve">8.913574318013726</data>
      <data key="d24"/>
      <data key="d25">
        <y:ShapeNode>
          <y:Geometry height="40.0" width="40.0" x="805.2722477806074" y="-11.086425681986274"/>
          <y:Fill color="#99FF99" transparent="false"/>
          <y:BorderStyle color="#3399FF" raised="false" type="line" width="3.0"/>
          <y:NodeLabel alignment="center" autoSizePolicy="content" fontFamily="Arial" fontSize="10" fontStyle="bold" hasBackgroundColor="false" hasLineColor="false" height="15.171875" horizontalTextPosition="center" iconTextGap="4" modelName="custom" textColor="#000000" verticalTextPosition="bottom" visible="true" width="32.3349609375" x="3.83251953125" xml:space="preserve" y="12.4140625">AARS<y:LabelModel><y:SmartNodeLabelModel distance="4.0"/></y:LabelModel><y:ModelParameter><y:SmartNodeLabelModelParameter labelRatioX="0.0" labelRatioY="0.0" nodeRatioX="0.0" nodeRatioY="0.0" offsetX="0.0" offsetY="0.0" upX="0.0" upY="-1.0"/></y:ModelParameter></y:NodeLabel>
          <y:Shape type="ellipse"/>
        </y:ShapeNode>
      </data>
    </node>
    <node id="n2">
      <data key="d3" xml:space="preserve"><![CDATA[ABCE1]]></data>
      <data key="d4" xml:space="preserve"><![CDATA[ATP-binding cassette sub-family E member 1]]></data>
      <data key="d5" xml:space="preserve"><![CDATA[source]]></data>
      <data key="d6" xml:space="preserve">4.06388199017955</data>
      <data key="d7" xml:space="preserve">1.8308641323940609</data>
      <data key="d8" xml:space="preserve">true</data>
      <data key="d9" xml:space="preserve">0.013000000000000012</data>
      <data key="d10" xml:space="preserve"><![CDATA[EPHA2(1) HLA-A(1) PTPRM(1) ACVR1(2) ADCY9(2) BMPR1A(2) BMPR2(2) FKBP4(2) HLA-C(2) HLA-E(2) HSD17B12(2) ITCH(2) LDLR(2) MET(2) MGRN1(2) NOTCH3(2) PLXND1(2) PTPN11(2) PTPRF(2) RAB7A(2) RNF19A(2) SHC1(2) STUB1(2) STX4(2) TCIRG1(2) TGOLN2(2) TNFRSF10D(2) TNFRSF1A(2) VAMP7(2) VPS26A(2) WWP1(2) WWP2(2) MT-ND4(3)]]></data>
      <data key="d11"/>
      <data key="d12"/>
      <data key="d15" xml:space="preserve">1.4773570900348201E-100</data>
      <data key="d16" xml:space="preserve">-0.8257568415052849</data>
      <data key="d17" xml:space="preserve">-0.8257568415052849</data>
      <data key="d18" xml:space="preserve">6</data>
      <data key="d19" xml:space="preserve">0.01881441736767195</data>
      <data key="d20" xml:space="preserve">1.0</data>
      <data key="d21" xml:space="preserve">158.0452102528216</data>
      <data key="d22" xml:space="preserve">45.97877288008908</data>
      <data key="d24"/>
      <data key="d25">
        <y:ShapeNode>
          <y:Geometry height="40.0" width="40.0" x="138.0452102528216" y="25.978772880089082"/>
          <y:Fill color="#99FF99" transparent="false"/>
          <y:BorderStyle color="#3399FF" raised="false" type="line" width="3.0"/>
          <y:NodeLabel alignment="center" autoSizePolicy="content" fontFamily="Arial" fontSize="10" fontStyle="bold" hasBackgroundColor="false" hasLineColor="false" height="15.171875" horizontalTextPosition="center" iconTextGap="4" modelName="custom" textColor="#000000" verticalTextPosition="bottom" visible="true" width="37.896484375" x="1.0517578125" xml:space="preserve" y="12.4140625">ABCE1<y:LabelModel><y:SmartNodeLabelModel distance="4.0"/></y:LabelModel><y:ModelParameter><y:SmartNodeLabelModelParameter labelRatioX="0.0" labelRatioY="0.0" nodeRatioX="0.0" nodeRatioY="0.0" offsetX="0.0" offsetY="0.0" upX="0.0" upY="-1.0"/></y:ModelParameter></y:NodeLabel>
          <y:Shape type="ellipse"/>
        </y:ShapeNode>
      </data>
    </node>
    <node id="n3">
      <data key="d3" xml:space="preserve"><![CDATA[ACTN1]]></data>
      <data key="d4" xml:space="preserve"><![CDATA[Alpha-actinin-1]]></data>
      <data key="d5" xml:space="preserve"><![CDATA[source]]></data>
      <data key="d6" xml:space="preserve">3.558352331013107</data>
      <data key="d7" xml:space="preserve">2.382263912204089</data>
      <data key="d8" xml:space="preserve">true</data>
      <data key="d9" xml:space="preserve">0.0</data>
      <data key="d10" xml:space="preserve"><![CDATA[EPHA2(1) HLA-A(1) PTPRM(1) ACVR1(2) ADCY9(2) BMPR1A(2) BMPR2(2) FKBP4(2) HLA-C(2) HLA-E(2) HSD17B12(2) ITCH(2) LDLR(2) MET(2) MGRN1(2) NOTCH3(2) PLXND1(2) PTPN11(2) PTPRF(2) RAB7A(2) RNF19A(2) SHC1(2) STUB1(2) STX4(2) TCIRG1(2) TGOLN2(2) TNFRSF10D(2) TNFRSF1A(2) VAMP7(2) VPS26A(2) WWP1(2) WWP2(2) MT-ND4(3)]]></data>
      <data key="d11"/>
      <data key="d12"/>
      <data key="d15" xml:space="preserve">2.29598612604173E-46</data>
      <data key="d16" xml:space="preserve">0.6330935655813206</data>
      <data key="d17" xml:space="preserve">0.6330935655813206</data>
      <data key="d18" xml:space="preserve">6</data>
      <data key="d19" xml:space="preserve">0.01881441736767195</data>
      <data key="d20" xml:space="preserve">1.0</data>
      <data key="d21" xml:space="preserve">-253.84212383076584</data>
      <data key="d22" xml:space="preserve">238.8807119903163</data>
      <data key="d24"/>
      <data key="d25">
        <y:ShapeNode>
          <y:Geometry height="40.0" width="40.0" x="-273.84212383076584" y="218.8807119903163"/>
          <y:Fill color="#99FF99" transparent="false"/>
          <y:BorderStyle color="#CC3300" raised="false" type="line" width="3.0"/>
          <y:NodeLabel alignment="center" autoSizePolicy="content" fontFamily="Arial" fontSize="10" fontStyle="bold" hasBackgroundColor="false" hasLineColor="false" height="15.171875" horizontalTextPosition="center" iconTextGap="4" modelName="custom" textColor="#000000" verticalTextPosition="bottom" visible="true" width="37.3349609375" x="1.33251953125" xml:space="preserve" y="12.4140625">ACTN1<y:LabelModel><y:SmartNodeLabelModel distance="4.0"/></y:LabelModel><y:ModelParameter><y:SmartNodeLabelModelParameter labelRatioX="0.0" labelRatioY="0.0" nodeRatioX="0.0" nodeRatioY="0.0" offsetX="0.0" offsetY="0.0" upX="0.0" upY="-1.0"/></y:ModelParameter></y:NodeLabel>
          <y:Shape type="ellipse"/>
        </y:ShapeNode>
      </data>
    </node>
    <node id="n4">
      <data key="d3" xml:space="preserve"><![CDATA[ACTN4]]></data>
      <data key="d4" xml:space="preserve"><![CDATA[Alpha-actinin-4]]></data>
      <data key="d5" xml:space="preserve"><![CDATA[source]]></data>
      <data key="d6" xml:space="preserve">3.6178835514818024</data>
      <data key="d7" xml:space="preserve">2.135070942434397</data>
      <data key="d8" xml:space="preserve">false</data>
      <data key="d9" xml:space="preserve">0.09999999999999998</data>
      <data key="d10" xml:space="preserve"><![CDATA[EPHA2(1) HLA-A(1) PTPRM(1) ACVR1(2) ADCY9(2) BMPR1A(2) BMPR2(2) FKBP4(2) HLA-C(2) HLA-E(2) HSD17B12(2) ITCH(2) LDLR(2) MET(2) MGRN1(2) NOTCH3(2) PLXND1(2) PTPN11(2) PTPRF(2) RAB7A(2) RNF19A(2) SHC1(2) STUB1(2) STX4(2) TCIRG1(2) TGOLN2(2) TNFRSF10D(2) TNFRSF1A(2) VAMP7(2) VPS26A(2) WWP1(2) WWP2(2) MT-ND4(3)]]></data>
      <data key="d11"/>
      <data key="d12"/>
      <data key="d15" xml:space="preserve">3.9628247320542053E-199</data>
      <data key="d16" xml:space="preserve">0.6544540696041289</data>
      <data key="d17" xml:space="preserve">0.6544540696041289</data>
      <data key="d18" xml:space="preserve">6</data>
      <data key="d19" xml:space="preserve">0.01881441736767195</data>
      <data key="d20" xml:space="preserve">1.0</data>
      <data key="d21" xml:space="preserve">-186.6794719515393</data>
      <data key="d22" xml:space="preserve">289.78750665735424</data>
      <data key="d24"/>
      <data key="d25">
        <y:ShapeNode>
          <y:Geometry height="40.0" width="40.0" x="-206.6794719515393" y="269.78750665735424"/>
          <y:Fill color="#99FF99" transparent="false"/>
          <y:BorderStyle color="#CC3300" raised="false" type="line" width="3.0"/>
          <y:NodeLabel alignment="center" autoSizePolicy="content" fontFamily="Arial" fontSize="10" fontStyle="bold" hasBackgroundColor="false" hasLineColor="false" height="15.171875" horizontalTextPosition="center" iconTextGap="4" modelName="custom" textColor="#000000" verticalTextPosition="bottom" visible="true" width="37.3349609375" x="1.33251953125" xml:space="preserve" y="12.4140625">ACTN4<y:LabelModel><y:SmartNodeLabelModel distance="4.0"/></y:LabelModel><y:ModelParameter><y:SmartNodeLabelModelParameter labelRatioX="0.0" labelRatioY="0.0" nodeRatioX="0.0" nodeRatioY="0.0" offsetX="0.0" offsetY="0.0" upX="0.0" upY="-1.0"/></y:ModelParameter></y:NodeLabel>
          <y:Shape type="ellipse"/>
        </y:ShapeNode>
      </data>
    </node>
    <node id="n5">
      <data key="d3" xml:space="preserve"><![CDATA[ADH5]]></data>
      <data key="d4" xml:space="preserve"><![CDATA[Alcohol dehydrogenase class-3]]></data>
      <data key="d5" xml:space="preserve"><![CDATA[source]]></data>
      <data key="d6" xml:space="preserve">3.9742978557852826</data>
      <data key="d7" xml:space="preserve">3.410043158028474</data>
      <data key="d8" xml:space="preserve">true</data>
      <data key="d9" xml:space="preserve">0.0050000000000000044</data>
      <data key="d10" xml:space="preserve"><![CDATA[EPHA2(1) HLA-A(1) PTPRM(1) ACVR1(2) ADCY9(2) BMPR1A(2) BMPR2(2) FKBP4(2) HLA-C(2) HLA-E(2) HSD17B12(2) ITCH(2) LDLR(2) MET(2) MGRN1(2) NOTCH3(2) PLXND1(2) PTPN11(2) PTPRF(2) RAB7A(2) RNF19A(2) SHC1(2) STUB1(2) STX4(2) TCIRG1(2) TGOLN2(2) TNFRSF10D(2) TNFRSF1A(2) VAMP7(2) VPS26A(2) WWP1(2) WWP2(2) MT-ND4(3)]]></data>
      <data key="d11"/>
      <data key="d12"/>
      <data key="d15" xml:space="preserve">1.6518347634775992E-47</data>
      <data key="d16" xml:space="preserve">-0.7897521723249745</data>
      <data key="d17" xml:space="preserve">-0.7897521723249745</data>
      <data key="d18" xml:space="preserve">6</data>
      <data key="d19" xml:space="preserve">0.01881441736767195</data>
      <data key="d20" xml:space="preserve">1.0</data>
      <data key="d21" xml:space="preserve">898.7353560330639</data>
      <data key="d22" xml:space="preserve">120.9229597837391</data>
      <data key="d24"/>
      <data key="d25">
        <y:ShapeNode>
          <y:Geometry height="40.0" width="40.0" x="878.7353560330639" y="100.9229597837391"/>
          <y:Fill color="#99FF99" transparent="false"/>
          <y:BorderStyle color="#3399FF" raised="false" type="line" width="3.0"/>
          <y:NodeLabel alignment="center" autoSizePolicy="content" fontFamily="Arial" fontSize="10" fontStyle="bold" hasBackgroundColor="false" hasLineColor="false" height="15.171875" horizontalTextPosition="center" iconTextGap="4" modelName="custom" textColor="#000000" verticalTextPosition="bottom" visible="true" width="31.2265625" x="4.38671875" xml:space="preserve" y="12.4140625">ADH5<y:LabelModel><y:SmartNodeLabelModel distance="4.0"/></y:LabelModel><y:ModelParameter><y:SmartNodeLabelModelParameter labelRatioX="0.0" labelRatioY="0.0" nodeRatioX="0.0" nodeRatioY="0.0" offsetX="0.0" offsetY="0.0" upX="0.0" upY="-1.0"/></y:ModelParameter></y:NodeLabel>
          <y:Shape type="ellipse"/>
        </y:ShapeNode>
      </data>
    </node>
    <node id="n6">
      <data key="d3" xml:space="preserve"><![CDATA[AGRN]]></data>
      <data key="d4" xml:space="preserve"><![CDATA[Agrin]]></data>
      <data key="d5" xml:space="preserve"><![CDATA[source]]></data>
      <data key="d6" xml:space="preserve">3.503755545454748</data>
      <data key="d7" xml:space="preserve">1.572550661226483</data>
      <data key="d8" xml:space="preserve">false</data>
      <data key="d9" xml:space="preserve">0.06399999999999995</data>
      <data key="d10" xml:space="preserve"><![CDATA[EPHA2(1) HLA-A(1) PTPRM(1) ACVR1(2) ADCY9(2) BMPR1A(2) BMPR2(2) FKBP4(2) HLA-C(2) HLA-E(2) HSD17B12(2) ITCH(2) LDLR(2) MET(2) MGRN1(2) NOTCH3(2) PLXND1(2) PTPN11(2) PTPRF(2) RAB7A(2) RNF19A(2) SHC1(2) STUB1(2) STX4(2) TCIRG1(2) TGOLN2(2) TNFRSF10D(2) TNFRSF1A(2) VAMP7(2) VPS26A(2) WWP1(2) WWP2(2) MT-ND4(3)]]></data>
      <data key="d11"/>
      <data key="d12"/>
      <data key="d15" xml:space="preserve">5.545812019448254E-155</data>
      <data key="d16" xml:space="preserve">0.6138151461152449</data>
      <data key="d17" xml:space="preserve">0.6138151461152449</data>
      <data key="d18" xml:space="preserve">6</data>
      <data key="d19" xml:space="preserve">0.01881441736767195</data>
      <data key="d20" xml:space="preserve">1.0</data>
      <data key="d21" xml:space="preserve">-503.15623372958186</data>
      <data key="d22" xml:space="preserve">156.58694682529085</data>
      <data key="d24"/>
      <data key="d25">
        <y:ShapeNode>
          <y:Geometry height="40.0" width="40.0" x="-523.1562337295818" y="136.58694682529085"/>
          <y:Fill color="#99FF99" transparent="false"/>
          <y:BorderStyle color="#CC3300" raised="false" type="line" width="3.0"/>
          <y:NodeLabel alignment="center" autoSizePolicy="content" fontFamily="Arial" fontSize="10" fontStyle="bold" hasBackgroundColor="false" hasLineColor="false" height="15.171875" horizontalTextPosition="center" iconTextGap="4" modelName="custom" textColor="#000000" verticalTextPosition="bottom" visible="true" width="33.443359375" x="3.2783203125" xml:space="preserve" y="12.4140625">AGRN<y:LabelModel><y:SmartNodeLabelModel distance="4.0"/></y:LabelModel><y:ModelParameter><y:SmartNodeLabelModelParameter labelRatioX="0.0" labelRatioY="0.0" nodeRatioX="0.0" nodeRatioY="0.0" offsetX="0.0" offsetY="0.0" upX="0.0" upY="-1.0"/></y:ModelParameter></y:NodeLabel>
          <y:Shape type="ellipse"/>
        </y:ShapeNode>
      </data>
    </node>
    <node id="n7">
      <data key="d3" xml:space="preserve"><![CDATA[AKR1B1]]></data>
      <data key="d4" xml:space="preserve"><![CDATA[Aldo-keto reductase family 1 member B1]]></data>
      <data key="d5" xml:space="preserve"><![CDATA[source]]></data>
      <data key="d6" xml:space="preserve">1.5535197602132402</data>
      <data key="d7" xml:space="preserve">0.8324497550140171</data>
      <data key="d8" xml:space="preserve">true</data>
      <data key="d9" xml:space="preserve">0.04400000000000004</data>
      <data key="d10" xml:space="preserve"><![CDATA[EPHA2(1) HLA-A(1) PTPRM(1) ACVR1(2) ADCY9(2) BMPR1A(2) BMPR2(2) FKBP4(2) HLA-C(2) HLA-E(2) HSD17B12(2) ITCH(2) LDLR(2) MET(2) MGRN1(2) NOTCH3(2) PLXND1(2) PTPN11(2) PTPRF(2) RAB7A(2) RNF19A(2) SHC1(2) STUB1(2) STX4(2) TCIRG1(2) TGOLN2(2) TNFRSF10D(2) TNFRSF1A(2) VAMP7(2) VPS26A(2) WWP1(2) WWP2(2) MT-ND4(3)]]></data>
      <data key="d11"/>
      <data key="d12"/>
      <data key="d15" xml:space="preserve">2.309556260362603E-6</data>
      <data key="d16" xml:space="preserve">-0.4281798754927349</data>
      <data key="d17" xml:space="preserve">-0.4281798754927349</data>
      <data key="d18" xml:space="preserve">6</data>
      <data key="d19" xml:space="preserve">0.01881441736767195</data>
      <data key="d20" xml:space="preserve">1.0</data>
      <data key="d21" xml:space="preserve">-312.0937294790185</data>
      <data key="d22" xml:space="preserve">-241.52447085914648</data>
      <data key="d24"/>
      <data key="d25">
        <y:ShapeNode>
          <y:Geometry height="40.0" width="40.0" x="-332.0937294790185" y="-261.5244708591465"/>
          <y:Fill color="#99FF99" transparent="false"/>
          <y:BorderStyle color="#3399FF" raised="false" type="line" width="3.0"/>
          <y:NodeLabel alignment="center" autoSizePolicy="content" fontFamily="Arial" fontSize="10" fontStyle="bold" hasBackgroundColor="false" hasLineColor="false" height="15.171875" horizontalTextPosition="center" iconTextGap="4" modelName="custom" textColor="#000000" verticalTextPosition="bottom" visible="true" width="44.009765625" x="-2.0048828125" xml:space="preserve" y="12.4140625">AKR1B1<y:LabelModel><y:SmartNodeLabelModel distance="4.0"/></y:LabelModel><y:ModelParameter><y:SmartNodeLabelModelParameter labelRatioX="0.0" labelRatioY="0.0" nodeRatioX="0.0" nodeRatioY="0.0" offsetX="0.0" offsetY="0.0" upX="0.0" upY="-1.0"/></y:ModelParameter></y:NodeLabel>
          <y:Shape type="ellipse"/>
        </y:ShapeNode>
      </data>
    </node>
    <node id="n8">
      <data key="d3" xml:space="preserve"><![CDATA[AKR1B10]]></data>
      <data key="d4" xml:space="preserve"><![CDATA[Aldo-keto reductase family 1 member B10]]></data>
      <data key="d5" xml:space="preserve"><![CDATA[source]]></data>
      <data key="d6" xml:space="preserve">4.367316081083647</data>
      <data key="d7" xml:space="preserve">2.013054662815538</data>
      <data key="d8" xml:space="preserve">true</data>
      <data key="d9" xml:space="preserve">0.006000000000000005</data>
      <data key="d10" xml:space="preserve"><![CDATA[EPHA2(1) HLA-A(1) PTPRM(1) ACVR1(2) ADCY9(2) BMPR1A(2) BMPR2(2) FKBP4(2) HLA-C(2) HLA-E(2) HSD17B12(2) ITCH(2) LDLR(2) MET(2) MGRN1(2) NOTCH3(2) PLXND1(2) PTPN11(2) PTPRF(2) RAB7A(2) RNF19A(2) SHC1(2) STUB1(2) STX4(2) TCIRG1(2) TGOLN2(2) TNFRSF10D(2) TNFRSF1A(2) VAMP7(2) VPS26A(2) WWP1(2) WWP2(2) MT-ND4(3)]]></data>
      <data key="d11"/>
      <data key="d12"/>
      <data key="d15" xml:space="preserve">2.705314981744953E-38</data>
      <data key="d16" xml:space="preserve">-0.9536724876045914</data>
      <data key="d17" xml:space="preserve">-0.9536724876045914</data>
      <data key="d18" xml:space="preserve">6</data>
      <data key="d19" xml:space="preserve">0.01881441736767195</data>
      <data key="d20" xml:space="preserve">1.0</data>
      <data key="d21" xml:space="preserve">729.5123981780596</data>
      <data key="d22" xml:space="preserve">187.85250272773905</data>
      <data key="d24"/>
      <data key="d25">
        <y:ShapeNode>
          <y:Geometry height="40.0" width="40.0" x="709.5123981780596" y="167.85250272773905"/>
          <y:Fill color="#99FF99" transparent="false"/>
          <y:BorderStyle color="#3399FF" raised="false" type="line" width="3.0"/>
          <y:NodeLabel alignment="center" autoSizePolicy="content" fontFamily="Arial" fontSize="10" fontStyle="bold" hasBackgroundColor="false" hasLineColor="false" height="15.171875" horizontalTextPosition="center" iconTextGap="4" modelName="custom" textColor="#000000" verticalTextPosition="bottom" visible="true" width="49.5712890625" x="-4.78564453125" xml:space="preserve" y="12.4140625">AKR1B10<y:LabelModel><y:SmartNodeLabelModel distance="4.0"/></y:LabelModel><y:ModelParameter><y:SmartNodeLabelModelParameter labelRatioX="0.0" labelRatioY="0.0" nodeRatioX="0.0" nodeRatioY="0.0" offsetX="0.0" offsetY="0.0" upX="0.0" upY="-1.0"/></y:ModelParameter></y:NodeLabel>
          <y:Shape type="ellipse"/>
        </y:ShapeNode>
      </data>
    </node>
    <node id="n9">
      <data key="d3" xml:space="preserve"><![CDATA[AKR1C1]]></data>
      <data key="d4" xml:space="preserve"><![CDATA[Aldo-keto reductase family 1 member C1]]></data>
      <data key="d5" xml:space="preserve"><![CDATA[source]]></data>
      <data key="d6" xml:space="preserve">4.3791707273119895</data>
      <data key="d7" xml:space="preserve">2.4973019968550663</data>
      <data key="d8" xml:space="preserve">true</data>
      <data key="d9" xml:space="preserve">0.006000000000000005</data>
      <data key="d10" xml:space="preserve"><![CDATA[EPHA2(1) HLA-A(1) PTPRM(1) ACVR1(2) ADCY9(2) BMPR1A(2) BMPR2(2) FKBP4(2) HLA-C(2) HLA-E(2) HSD17B12(2) ITCH(2) LDLR(2) MET(2) MGRN1(2) NOTCH3(2) PLXND1(2) PTPN11(2) PTPRF(2) RAB7A(2) RNF19A(2) SHC1(2) STUB1(2) STX4(2) TCIRG1(2) TGOLN2(2) TNFRSF10D(2) TNFRSF1A(2) VAMP7(2) VPS26A(2) WWP1(2) WWP2(2) MT-ND4(3)]]></data>
      <data key="d11"/>
      <data key="d12"/>
      <data key="d15" xml:space="preserve">1.1835002766652432E-49</data>
      <data key="d16" xml:space="preserve">-0.958856812947311</data>
      <data key="d17" xml:space="preserve">-0.958856812947311</data>
      <data key="d18" xml:space="preserve">6</data>
      <data key="d19" xml:space="preserve">0.01881441736767195</data>
      <data key="d20" xml:space="preserve">1.0</data>
      <data key="d21" xml:space="preserve">858.5721474904719</data>
      <data key="d22" xml:space="preserve">142.15923211960154</data>
      <data key="d24"/>
      <data key="d25">
        <y:ShapeNode>
          <y:Geometry height="40.0" width="40.0" x="838.5721474904719" y="122.15923211960154"/>
          <y:Fill color="#99FF99" transparent="false"/>
          <y:BorderStyle color="#3399FF" raised="false" type="line" width="3.0"/>
          <y:NodeLabel alignment="center" autoSizePolicy="content" fontFamily="Arial" fontSize="10" fontStyle="bold" hasBackgroundColor="false" hasLineColor="false" height="15.171875" horizontalTextPosition="center" iconTextGap="4" modelName="custom" textColor="#000000" verticalTextPosition="bottom" visible="true" width="44.009765625" x="-2.0048828125" xml:space="preserve" y="12.4140625">AKR1C1<y:LabelModel><y:SmartNodeLabelModel distance="4.0"/></y:LabelModel><y:ModelParameter><y:SmartNodeLabelModelParameter labelRatioX="0.0" labelRatioY="0.0" nodeRatioX="0.0" nodeRatioY="0.0" offsetX="0.0" offsetY="0.0" upX="0.0" upY="-1.0"/></y:ModelParameter></y:NodeLabel>
          <y:Shape type="ellipse"/>
        </y:ShapeNode>
      </data>
    </node>
    <node id="n10">
      <data key="d3" xml:space="preserve"><![CDATA[AKR1C2]]></data>
      <data key="d4" xml:space="preserve"><![CDATA[Aldo-keto reductase family 1 member C2]]></data>
      <data key="d5" xml:space="preserve"><![CDATA[source]]></data>
      <data key="d6" xml:space="preserve">4.695808946231477</data>
      <data key="d7" xml:space="preserve">2.9159824663715628</data>
      <data key="d8" xml:space="preserve">true</data>
      <data key="d9" xml:space="preserve">0.0040000000000000036</data>
      <data key="d10" xml:space="preserve"><![CDATA[EPHA2(1) HLA-A(1) PTPRM(1) ACVR1(2) ADCY9(2) BMPR1A(2) BMPR2(2) FKBP4(2) HLA-C(2) HLA-E(2) HSD17B12(2) ITCH(2) LDLR(2) MET(2) MGRN1(2) NOTCH3(2) PLXND1(2) PTPN11(2) PTPRF(2) RAB7A(2) RNF19A(2) SHC1(2) STUB1(2) STX4(2) TCIRG1(2) TGOLN2(2) TNFRSF10D(2) TNFRSF1A(2) VAMP7(2) VPS26A(2) WWP1(2) WWP2(2) MT-ND4(3)]]></data>
      <data key="d11"/>
      <data key="d12"/>
      <data key="d15" xml:space="preserve">1.363052856906856E-42</data>
      <data key="d16" xml:space="preserve">-1.1025310829753787</data>
      <data key="d17" xml:space="preserve">-1.1025310829753787</data>
      <data key="d18" xml:space="preserve">6</data>
      <data key="d19" xml:space="preserve">0.01881441736767195</data>
      <data key="d20" xml:space="preserve">1.0</data>
      <data key="d21" xml:space="preserve">835.1776046771755</data>
      <data key="d22" xml:space="preserve">95.27070538248809</data>
      <data key="d24"/>
      <data key="d25">
        <y:ShapeNode>
          <y:Geometry height="40.0" width="40.0" x="815.1776046771755" y="75.27070538248809"/>
          <y:Fill color="#99FF99" transparent="false"/>
          <y:BorderStyle color="#3399FF" raised="false" type="line" width="3.0"/>
          <y:NodeLabel alignment="center" autoSizePolicy="content" fontFamily="Arial" fontSize="10" fontStyle="bold" hasBackgroundColor="false" hasLineColor="false" height="15.171875" horizontalTextPosition="center" iconTextGap="4" modelName="custom" textColor="#000000" verticalTextPosition="bottom" visible="true" width="44.009765625" x="-2.0048828125" xml:space="preserve" y="12.4140625">AKR1C2<y:LabelModel><y:SmartNodeLabelModel distance="4.0"/></y:LabelModel><y:ModelParameter><y:SmartNodeLabelModelParameter labelRatioX="0.0" labelRatioY="0.0" nodeRatioX="0.0" nodeRatioY="0.0" offsetX="0.0" offsetY="0.0" upX="0.0" upY="-1.0"/></y:ModelParameter></y:NodeLabel>
          <y:Shape type="ellipse"/>
        </y:ShapeNode>
      </data>
    </node>
    <node id="n11">
      <data key="d3" xml:space="preserve"><![CDATA[AKR1C3]]></data>
      <data key="d4" xml:space="preserve"><![CDATA[Aldo-keto reductase family 1 member C3]]></data>
      <data key="d5" xml:space="preserve"><![CDATA[source]]></data>
      <data key="d6" xml:space="preserve">4.332907801089029</data>
      <data key="d7" xml:space="preserve">2.3223655525498783</data>
      <data key="d8" xml:space="preserve">true</data>
      <data key="d9" xml:space="preserve">0.007000000000000006</data>
      <data key="d10" xml:space="preserve"><![CDATA[EPHA2(1) HLA-A(1) PTPRM(1) ACVR1(2) ADCY9(2) BMPR1A(2) BMPR2(2) FKBP4(2) HLA-C(2) HLA-E(2) HSD17B12(2) ITCH(2) LDLR(2) MET(2) MGRN1(2) NOTCH3(2) PLXND1(2) PTPN11(2) PTPRF(2) RAB7A(2) RNF19A(2) SHC1(2) STUB1(2) STX4(2) TCIRG1(2) TGOLN2(2) TNFRSF10D(2) TNFRSF1A(2) VAMP7(2) VPS26A(2) WWP1(2) WWP2(2) MT-ND4(3)]]></data>
      <data key="d11"/>
      <data key="d12"/>
      <data key="d15" xml:space="preserve">1.0682173538478994E-24</data>
      <data key="d16" xml:space="preserve">-0.9387045006369081</data>
      <data key="d17" xml:space="preserve">-0.9387045006369081</data>
      <data key="d18" xml:space="preserve">6</data>
      <data key="d19" xml:space="preserve">0.01881441736767195</data>
      <data key="d20" xml:space="preserve">1.0</data>
      <data key="d21" xml:space="preserve">873.2168831196076</data>
      <data key="d22" xml:space="preserve">164.4191307529995</data>
      <data key="d24"/>
      <data key="d25">
        <y:ShapeNode>
          <y:Geometry height="40.0" width="40.0" x="853.2168831196076" y="144.4191307529995"/>
          <y:Fill color="#99FF99" transparent="false"/>
          <y:BorderStyle color="#3399FF" raised="false" type="line" width="3.0"/>
          <y:NodeLabel alignment="center" autoSizePolicy="content" fontFamily="Arial" fontSize="10" fontStyle="bold" hasBackgroundColor="false" hasLineColor="false" height="15.171875" horizontalTextPosition="center" iconTextGap="4" modelName="custom" textColor="#000000" verticalTextPosition="bottom" visible="true" width="44.009765625" x="-2.0048828125" xml:space="preserve" y="12.4140625">AKR1C3<y:LabelModel><y:SmartNodeLabelModel distance="4.0"/></y:LabelModel><y:ModelParameter><y:SmartNodeLabelModelParameter labelRatioX="0.0" labelRatioY="0.0" nodeRatioX="0.0" nodeRatioY="0.0" offsetX="0.0" offsetY="0.0" upX="0.0" upY="-1.0"/></y:ModelParameter></y:NodeLabel>
          <y:Shape type="ellipse"/>
        </y:ShapeNode>
      </data>
    </node>
    <node id="n12">
      <data key="d3" xml:space="preserve"><![CDATA[ALDH1A3]]></data>
      <data key="d4" xml:space="preserve"><![CDATA[Aldehyde dehydrogenase family 1 member A3]]></data>
      <data key="d5" xml:space="preserve"><![CDATA[source]]></data>
      <data key="d6" xml:space="preserve">7.685680079296123</data>
      <data key="d7" xml:space="preserve">3.392012833878526</data>
      <data key="d8" xml:space="preserve">true</data>
      <data key="d9" xml:space="preserve">0.0040000000000000036</data>
      <data key="d10" xml:space="preserve"><![CDATA[EPHA2(1) HLA-A(1) PTPRM(1) ACVR1(2) ADCY9(2) BMPR1A(2) BMPR2(2) FKBP4(2) HLA-C(2) HLA-E(2) HSD17B12(2) ITCH(2) LDLR(2) MET(2) MGRN1(2) NOTCH3(2) PLXND1(2) PTPN11(2) PTPRF(2) RAB7A(2) RNF19A(2) SHC1(2) STUB1(2) STX4(2) TCIRG1(2) TGOLN2(2) TNFRSF10D(2) TNFRSF1A(2) VAMP7(2) VPS26A(2) WWP1(2) WWP2(2) MT-ND4(3)]]></data>
      <data key="d11"/>
      <data key="d12"/>
      <data key="d15" xml:space="preserve">0.0</data>
      <data key="d16" xml:space="preserve">2.9534839140644626</data>
      <data key="d17" xml:space="preserve">2.9534839140644626</data>
      <data key="d18" xml:space="preserve">6</data>
      <data key="d19" xml:space="preserve">0.01881441736767195</data>
      <data key="d20" xml:space="preserve">1.0</data>
      <data key="d21" xml:space="preserve">933.582949712876</data>
      <data key="d22" xml:space="preserve">108.70466920936403</data>
      <data key="d24"/>
      <data key="d25">
        <y:ShapeNode>
          <y:Geometry height="40.0" width="40.0" x="913.582949712876" y="88.70466920936403"/>
          <y:Fill color="#99FF99" transparent="false"/>
          <y:BorderStyle color="#CC3300" raised="false" type="line" width="3.0"/>
          <y:NodeLabel alignment="center" autoSizePolicy="content" fontFamily="Arial" fontSize="10" fontStyle="bold" hasBackgroundColor="false" hasLineColor="false" height="15.171875" horizontalTextPosition="center" iconTextGap="4" modelName="custom" textColor="#000000" verticalTextPosition="bottom" visible="true" width="50.1181640625" x="-5.05908203125" xml:space="preserve" y="12.4140625">ALDH1A3<y:LabelModel><y:SmartNodeLabelModel distance="4.0"/></y:LabelModel><y:ModelParameter><y:SmartNodeLabelModelParameter labelRatioX="0.0" labelRatioY="0.0" nodeRatioX="0.0" nodeRatioY="0.0" offsetX="0.0" offsetY="0.0" upX="0.0" upY="-1.0"/></y:ModelParameter></y:NodeLabel>
          <y:Shape type="ellipse"/>
        </y:ShapeNode>
      </data>
    </node>
    <node id="n13">
      <data key="d3" xml:space="preserve"><![CDATA[ALDH3A1]]></data>
      <data key="d4" xml:space="preserve"><![CDATA[Aldehyde dehydrogenase, dimeric NADP-preferring]]></data>
      <data key="d5" xml:space="preserve"><![CDATA[source]]></data>
      <data key="d6" xml:space="preserve">3.482608594408932</data>
      <data key="d7" xml:space="preserve">1.6227665720388103</data>
      <data key="d8" xml:space="preserve">true</data>
      <data key="d9" xml:space="preserve">0.015000000000000013</data>
      <data key="d10" xml:space="preserve"><![CDATA[EPHA2(1) HLA-A(1) PTPRM(1) ACVR1(2) ADCY9(2) BMPR1A(2) BMPR2(2) FKBP4(2) HLA-C(2) HLA-E(2) HSD17B12(2) ITCH(2) LDLR(2) MET(2) MGRN1(2) NOTCH3(2) PLXND1(2) PTPN11(2) PTPRF(2) RAB7A(2) RNF19A(2) SHC1(2) STUB1(2) STX4(2) TCIRG1(2) TGOLN2(2) TNFRSF10D(2) TNFRSF1A(2) VAMP7(2) VPS26A(2) WWP1(2) WWP2(2) MT-ND4(3)]]></data>
      <data key="d11"/>
      <data key="d12"/>
      <data key="d15" xml:space="preserve">1.1811635427863223E-39</data>
      <data key="d16" xml:space="preserve">-0.6064281310925477</data>
      <data key="d17" xml:space="preserve">-0.6064281310925477</data>
      <data key="d18" xml:space="preserve">6</data>
      <data key="d19" xml:space="preserve">0.01881441736767195</data>
      <data key="d20" xml:space="preserve">1.0</data>
      <data key="d21" xml:space="preserve">956.6168806079913</data>
      <data key="d22" xml:space="preserve">96.42878485184994</data>
      <data key="d24"/>
      <data key="d25">
        <y:ShapeNode>
          <y:Geometry height="40.0" width="40.0" x="936.6168806079913" y="76.42878485184994"/>
          <y:Fill color="#99FF99" transparent="false"/>
          <y:BorderStyle color="#3399FF" raised="false" type="line" width="3.0"/>
          <y:NodeLabel alignment="center" autoSizePolicy="content" fontFamily="Arial" fontSize="10" fontStyle="bold" hasBackgroundColor="false" hasLineColor="false" height="15.171875" horizontalTextPosition="center" iconTextGap="4" modelName="custom" textColor="#000000" verticalTextPosition="bottom" visible="true" width="50.1181640625" x="-5.05908203125" xml:space="preserve" y="12.4140625">ALDH3A1<y:LabelModel><y:SmartNodeLabelModel distance="4.0"/></y:LabelModel><y:ModelParameter><y:SmartNodeLabelModelParameter labelRatioX="0.0" labelRatioY="0.0" nodeRatioX="0.0" nodeRatioY="0.0" offsetX="0.0" offsetY="0.0" upX="0.0" upY="-1.0"/></y:ModelParameter></y:NodeLabel>
          <y:Shape type="ellipse"/>
        </y:ShapeNode>
      </data>
    </node>
    <node id="n14">
      <data key="d3" xml:space="preserve"><![CDATA[ALDOA]]></data>
      <data key="d4" xml:space="preserve"><![CDATA[Fructose-bisphosphate aldolase A]]></data>
      <data key="d5" xml:space="preserve"><![CDATA[source]]></data>
      <data key="d6" xml:space="preserve">4.167255392012263</data>
      <data key="d7" xml:space="preserve">2.073320342334759</data>
      <data key="d8" xml:space="preserve">true</data>
      <data key="d9" xml:space="preserve">0.014000000000000012</data>
      <data key="d10" xml:space="preserve"><![CDATA[EPHA2(1) HLA-A(1) PTPRM(1) ACVR1(2) ADCY9(2) BMPR1A(2) BMPR2(2) FKBP4(2) HLA-C(2) HLA-E(2) HSD17B12(2) ITCH(2) LDLR(2) MET(2) MGRN1(2) NOTCH3(2) PLXND1(2) PTPN11(2) PTPRF(2) RAB7A(2) RNF19A(2) SHC1(2) STUB1(2) STX4(2) TCIRG1(2) TGOLN2(2) TNFRSF10D(2) TNFRSF1A(2) VAMP7(2) VPS26A(2) WWP1(2) WWP2(2) MT-ND4(3)]]></data>
      <data key="d11"/>
      <data key="d12"/>
      <data key="d15" xml:space="preserve">1.49688006042797E-51</data>
      <data key="d16" xml:space="preserve">-0.8683008751127638</data>
      <data key="d17" xml:space="preserve">-0.8683008751127638</data>
      <data key="d18" xml:space="preserve">6</data>
      <data key="d19" xml:space="preserve">0.01881441736767195</data>
      <data key="d20" xml:space="preserve">1.0</data>
      <data key="d21" xml:space="preserve">-133.04147647261325</data>
      <data key="d22" xml:space="preserve">-88.68626947751464</data>
      <data key="d24"/>
      <data key="d25">
        <y:ShapeNode>
          <y:Geometry height="40.0" width="40.0" x="-153.04147647261325" y="-108.68626947751464"/>
          <y:Fill color="#99FF99" transparent="false"/>
          <y:BorderStyle color="#3399FF" raised="false" type="line" width="3.0"/>
          <y:NodeLabel alignment="center" autoSizePolicy="content" fontFamily="Arial" fontSize="10" fontStyle="bold" hasBackgroundColor="false" hasLineColor="false" height="15.171875" horizontalTextPosition="center" iconTextGap="4" modelName="custom" textColor="#000000" verticalTextPosition="bottom" visible="true" width="39.5517578125" x="0.22412109375" xml:space="preserve" y="12.4140625">ALDOA<y:LabelModel><y:SmartNodeLabelModel distance="4.0"/></y:LabelModel><y:ModelParameter><y:SmartNodeLabelModelParameter labelRatioX="0.0" labelRatioY="0.0" nodeRatioX="0.0" nodeRatioY="0.0" offsetX="0.0" offsetY="0.0" upX="0.0" upY="-1.0"/></y:ModelParameter></y:NodeLabel>
          <y:Shape type="ellipse"/>
        </y:ShapeNode>
      </data>
    </node>
    <node id="n15">
      <data key="d3" xml:space="preserve"><![CDATA[ANXA1]]></data>
      <data key="d4" xml:space="preserve"><![CDATA[Annexin A1]]></data>
      <data key="d5" xml:space="preserve"><![CDATA[source]]></data>
      <data key="d6" xml:space="preserve">4.577816241780665</data>
      <data key="d7" xml:space="preserve">2.5484247915977383</data>
      <data key="d8" xml:space="preserve">true</data>
      <data key="d9" xml:space="preserve">0.0</data>
      <data key="d10" xml:space="preserve"><![CDATA[EPHA2(1) HLA-A(1) PTPRM(1) ACVR1(2) ADCY9(2) BMPR1A(2) BMPR2(2) FKBP4(2) HLA-C(2) HLA-E(2) HSD17B12(2) ITCH(2) LDLR(2) MET(2) MGRN1(2) NOTCH3(2) PLXND1(2) PTPN11(2) PTPRF(2) RAB7A(2) RNF19A(2) SHC1(2) STUB1(2) STX4(2) TCIRG1(2) TGOLN2(2) TNFRSF10D(2) TNFRSF1A(2) VAMP7(2) VPS26A(2) WWP1(2) WWP2(2) MT-ND4(3)]]></data>
      <data key="d11"/>
      <data key="d12"/>
      <data key="d15" xml:space="preserve">3.0039232094614144E-53</data>
      <data key="d16" xml:space="preserve">-1.0478200771755428</data>
      <data key="d17" xml:space="preserve">-1.0478200771755428</data>
      <data key="d18" xml:space="preserve">6</data>
      <data key="d19" xml:space="preserve">0.01881441736767195</data>
      <data key="d20" xml:space="preserve">1.0</data>
      <data key="d21" xml:space="preserve">-217.55174180149055</data>
      <data key="d22" xml:space="preserve">194.69972850125527</data>
      <data key="d24"/>
      <data key="d25">
        <y:ShapeNode>
          <y:Geometry height="40.0" width="40.0" x="-237.55174180149055" y="174.69972850125527"/>
          <y:Fill color="#99FF99" transparent="false"/>
          <y:BorderStyle color="#3399FF" raised="false" type="line" width="3.0"/>
          <y:NodeLabel alignment="center" autoSizePolicy="content" fontFamily="Arial" fontSize="10" fontStyle="bold" hasBackgroundColor="false" hasLineColor="false" height="15.171875" horizontalTextPosition="center" iconTextGap="4" modelName="custom" textColor="#000000" verticalTextPosition="bottom" visible="true" width="37.896484375" x="1.0517578125" xml:space="preserve" y="12.4140625">ANXA1<y:LabelModel><y:SmartNodeLabelModel distance="4.0"/></y:LabelModel><y:ModelParameter><y:SmartNodeLabelModelParameter labelRatioX="0.0" labelRatioY="0.0" nodeRatioX="0.0" nodeRatioY="0.0" offsetX="0.0" offsetY="0.0" upX="0.0" upY="-1.0"/></y:ModelParameter></y:NodeLabel>
          <y:Shape type="ellipse"/>
        </y:ShapeNode>
      </data>
    </node>
    <node id="n16">
      <data key="d3" xml:space="preserve"><![CDATA[ANXA2]]></data>
      <data key="d4" xml:space="preserve"><![CDATA[Annexin A2]]></data>
      <data key="d5" xml:space="preserve"><![CDATA[source]]></data>
      <data key="d6" xml:space="preserve">2.454590250172769</data>
      <data key="d7" xml:space="preserve">2.0498867070183575</data>
      <data key="d8" xml:space="preserve">true</data>
      <data key="d9" xml:space="preserve">0.009000000000000008</data>
      <data key="d10" xml:space="preserve"><![CDATA[EPHA2(1) HLA-A(1) PTPRM(1) ACVR1(2) ADCY9(2) BMPR1A(2) BMPR2(2) FKBP4(2) HLA-C(2) HLA-E(2) HSD17B12(2) ITCH(2) LDLR(2) MET(2) MGRN1(2) NOTCH3(2) PLXND1(2) PTPN11(2) PTPRF(2) RAB7A(2) RNF19A(2) SHC1(2) STUB1(2) STX4(2) TCIRG1(2) TGOLN2(2) TNFRSF10D(2) TNFRSF1A(2) VAMP7(2) VPS26A(2) WWP1(2) WWP2(2) MT-ND4(3)]]></data>
      <data key="d11"/>
      <data key="d12"/>
      <data key="d15" xml:space="preserve">3.268557868206201E-79</data>
      <data key="d16" xml:space="preserve">-0.3012506648121608</data>
      <data key="d17" xml:space="preserve">-0.3012506648121608</data>
      <data key="d18" xml:space="preserve">6</data>
      <data key="d19" xml:space="preserve">0.01881441736767195</data>
      <data key="d20" xml:space="preserve">1.0</data>
      <data key="d21" xml:space="preserve">-235.31130962197278</data>
      <data key="d22" xml:space="preserve">308.73742187204977</data>
      <data key="d24"/>
      <data key="d25">
        <y:ShapeNode>
          <y:Geometry height="40.0" width="40.0" x="-255.31130962197278" y="288.73742187204977"/>
          <y:Fill color="#99FF99" transparent="false"/>
          <y:BorderStyle color="#3399FF" raised="false" type="line" width="3.0"/>
          <y:NodeLabel alignment="center" autoSizePolicy="content" fontFamily="Arial" fontSize="10" fontStyle="bold" hasBackgroundColor="false" hasLineColor="false" height="15.171875" horizontalTextPosition="center" iconTextGap="4" modelName="custom" textColor="#000000" verticalTextPosition="bottom" visible="true" width="37.896484375" x="1.0517578125" xml:space="preserve" y="12.4140625">ANXA2<y:LabelModel><y:SmartNodeLabelModel distance="4.0"/></y:LabelModel><y:ModelParameter><y:SmartNodeLabelModelParameter labelRatioX="0.0" labelRatioY="0.0" nodeRatioX="0.0" nodeRatioY="0.0" offsetX="0.0" offsetY="0.0" upX="0.0" upY="-1.0"/></y:ModelParameter></y:NodeLabel>
          <y:Shape type="ellipse"/>
        </y:ShapeNode>
      </data>
    </node>
    <node id="n17">
      <data key="d3" xml:space="preserve"><![CDATA[ANXA5]]></data>
      <data key="d4" xml:space="preserve"><![CDATA[Annexin A5]]></data>
      <data key="d5" xml:space="preserve"><![CDATA[source]]></data>
      <data key="d6" xml:space="preserve">4.623177572186334</data>
      <data key="d7" xml:space="preserve">2.1340884014378014</data>
      <data key="d8" xml:space="preserve">true</data>
      <data key="d9" xml:space="preserve">0.0040000000000000036</data>
      <data key="d10" xml:space="preserve"><![CDATA[EPHA2(1) HLA-A(1) PTPRM(1) ACVR1(2) ADCY9(2) BMPR1A(2) BMPR2(2) FKBP4(2) HLA-C(2) HLA-E(2) HSD17B12(2) ITCH(2) LDLR(2) MET(2) MGRN1(2) NOTCH3(2) PLXND1(2) PTPN11(2) PTPRF(2) RAB7A(2) RNF19A(2) SHC1(2) STUB1(2) STX4(2) TCIRG1(2) TGOLN2(2) TNFRSF10D(2) TNFRSF1A(2) VAMP7(2) VPS26A(2) WWP1(2) WWP2(2) MT-ND4(3)]]></data>
      <data key="d11"/>
      <data key="d12"/>
      <data key="d15" xml:space="preserve">2.6079993025755652E-46</data>
      <data key="d16" xml:space="preserve">-1.0686885431983362</data>
      <data key="d17" xml:space="preserve">-1.0686885431983362</data>
      <data key="d18" xml:space="preserve">6</data>
      <data key="d19" xml:space="preserve">0.01881441736767195</data>
      <data key="d20" xml:space="preserve">1.0</data>
      <data key="d21" xml:space="preserve">-137.23381521545764</data>
      <data key="d22" xml:space="preserve">178.86299639662124</data>
      <data key="d24"/>
      <data key="d25">
        <y:ShapeNode>
          <y:Geometry height="40.0" width="40.0" x="-157.23381521545764" y="158.86299639662124"/>
          <y:Fill color="#99FF99" transparent="false"/>
          <y:BorderStyle color="#3399FF" raised="false" type="line" width="3.0"/>
          <y:NodeLabel alignment="center" autoSizePolicy="content" fontFamily="Arial" fontSize="10" fontStyle="bold" hasBackgroundColor="false" hasLineColor="false" height="15.171875" horizontalTextPosition="center" iconTextGap="4" modelName="custom" textColor="#000000" verticalTextPosition="bottom" visible="true" width="37.896484375" x="1.0517578125" xml:space="preserve" y="12.4140625">ANXA5<y:LabelModel><y:SmartNodeLabelModel distance="4.0"/></y:LabelModel><y:ModelParameter><y:SmartNodeLabelModelParameter labelRatioX="0.0" labelRatioY="0.0" nodeRatioX="0.0" nodeRatioY="0.0" offsetX="0.0" offsetY="0.0" upX="0.0" upY="-1.0"/></y:ModelParameter></y:NodeLabel>
          <y:Shape type="ellipse"/>
        </y:ShapeNode>
      </data>
    </node>
    <node id="n18">
      <data key="d3" xml:space="preserve"><![CDATA[AP3B1]]></data>
      <data key="d4" xml:space="preserve"><![CDATA[AP-3 complex subunit beta-1]]></data>
      <data key="d5" xml:space="preserve"><![CDATA[source]]></data>
      <data key="d6" xml:space="preserve">2.8902475301582236</data>
      <data key="d7" xml:space="preserve">1.208293517603337</data>
      <data key="d8" xml:space="preserve">true</data>
      <data key="d9" xml:space="preserve">0.03200000000000003</data>
      <data key="d10" xml:space="preserve"><![CDATA[EPHA2(1) HLA-A(1) PTPRM(1) ACVR1(2) ADCY9(2) BMPR1A(2) BMPR2(2) FKBP4(2) HLA-C(2) HLA-E(2) HSD17B12(2) ITCH(2) LDLR(2) MET(2) MGRN1(2) NOTCH3(2) PLXND1(2) PTPN11(2) PTPRF(2) RAB7A(2) RNF19A(2) SHC1(2) STUB1(2) STX4(2) TCIRG1(2) TGOLN2(2) TNFRSF10D(2) TNFRSF1A(2) VAMP7(2) VPS26A(2) WWP1(2) WWP2(2) MT-ND4(3)]]></data>
      <data key="d11"/>
      <data key="d12"/>
      <data key="d15" xml:space="preserve">3.12239505500203E-14</data>
      <data key="d16" xml:space="preserve">-0.6185275088496611</data>
      <data key="d17" xml:space="preserve">-0.6185275088496611</data>
      <data key="d18" xml:space="preserve">6</data>
      <data key="d19" xml:space="preserve">0.01881441736767195</data>
      <data key="d20" xml:space="preserve">1.0</data>
      <data key="d21" xml:space="preserve">282.707885894533</data>
      <data key="d22" xml:space="preserve">-246.01106308654994</data>
      <data key="d24"/>
      <data key="d25">
        <y:ShapeNode>
          <y:Geometry height="40.0" width="40.0" x="262.707885894533" y="-266.01106308654994"/>
          <y:Fill color="#99FF99" transparent="false"/>
          <y:BorderStyle color="#3399FF" raised="false" type="line" width="3.0"/>
          <y:NodeLabel alignment="center" autoSizePolicy="content" fontFamily="Arial" fontSize="10" fontStyle="bold" hasBackgroundColor="false" hasLineColor="false" height="15.171875" horizontalTextPosition="center" iconTextGap="4" modelName="custom" textColor="#000000" verticalTextPosition="bottom" visible="true" width="36.236328125" x="1.8818359375" xml:space="preserve" y="12.4140625">AP3B1<y:LabelModel><y:SmartNodeLabelModel distance="4.0"/></y:LabelModel><y:ModelParameter><y:SmartNodeLabelModelParameter labelRatioX="0.0" labelRatioY="0.0" nodeRatioX="0.0" nodeRatioY="0.0" offsetX="0.0" offsetY="0.0" upX="0.0" upY="-1.0"/></y:ModelParameter></y:NodeLabel>
          <y:Shape type="ellipse"/>
        </y:ShapeNode>
      </data>
    </node>
    <node id="n19">
      <data key="d3" xml:space="preserve"><![CDATA[APOB]]></data>
      <data key="d4" xml:space="preserve"><![CDATA[Apolipoprotein B-100]]></data>
      <data key="d5" xml:space="preserve"><![CDATA[source]]></data>
      <data key="d6" xml:space="preserve">2.183756119886134</data>
      <data key="d7" xml:space="preserve">1.2251882890748036</data>
      <data key="d8" xml:space="preserve">false</data>
      <data key="d9" xml:space="preserve">0.16200000000000003</data>
      <data key="d10" xml:space="preserve"><![CDATA[EPHA2(1) HLA-A(1) PTPRM(1) ACVR1(2) ADCY9(2) BMPR1A(2) BMPR2(2) FKBP4(2) HLA-C(2) HLA-E(2) HSD17B12(2) ITCH(2) LDLR(2) MET(2) MGRN1(2) NOTCH3(2) PLXND1(2) PTPN11(2) PTPRF(2) RAB7A(2) RNF19A(2) SHC1(2) STUB1(2) STX4(2) TCIRG1(2) TGOLN2(2) TNFRSF10D(2) TNFRSF1A(2) VAMP7(2) VPS26A(2) WWP1(2) WWP2(2) MT-ND4(3)]]></data>
      <data key="d11"/>
      <data key="d12"/>
      <data key="d15" xml:space="preserve">8.701721986071484E-9</data>
      <data key="d16" xml:space="preserve">0.5916324090443678</data>
      <data key="d17" xml:space="preserve">0.5916324090443678</data>
      <data key="d18" xml:space="preserve">16</data>
      <data key="d19" xml:space="preserve">0.01881441736767195</data>
      <data key="d20" xml:space="preserve">1.0</data>
      <data key="d21" xml:space="preserve">-612.1793083271323</data>
      <data key="d22" xml:space="preserve">214.32915736724556</data>
      <data key="d24"/>
      <data key="d25">
        <y:ShapeNode>
          <y:Geometry height="40.0" width="40.0" x="-632.1793083271323" y="194.32915736724556"/>
          <y:Fill color="#99FF99" transparent="false"/>
          <y:BorderStyle color="#CC3300" raised="false" type="line" width="3.0"/>
          <y:NodeLabel alignment="center" autoSizePolicy="content" fontFamily="Arial" fontSize="10" fontStyle="bold" hasBackgroundColor="false" hasLineColor="false" height="15.171875" horizontalTextPosition="center" iconTextGap="4" modelName="custom" textColor="#000000" verticalTextPosition="bottom" visible="true" width="32.8916015625" x="3.55419921875" xml:space="preserve" y="12.4140625">APOB<y:LabelModel><y:SmartNodeLabelModel distance="4.0"/></y:LabelModel><y:ModelParameter><y:SmartNodeLabelModelParameter labelRatioX="0.0" labelRatioY="0.0" nodeRatioX="0.0" nodeRatioY="0.0" offsetX="0.0" offsetY="0.0" upX="0.0" upY="-1.0"/></y:ModelParameter></y:NodeLabel>
          <y:Shape type="ellipse"/>
        </y:ShapeNode>
      </data>
    </node>
    <node id="n20">
      <data key="d3" xml:space="preserve"><![CDATA[APRT]]></data>
      <data key="d4" xml:space="preserve"><![CDATA[Adenine phosphoribosyltransferase]]></data>
      <data key="d5" xml:space="preserve"><![CDATA[source]]></data>
      <data key="d6" xml:space="preserve">4.042642624910648</data>
      <data key="d7" xml:space="preserve">1.8558521240788588</data>
      <data key="d8" xml:space="preserve">true</data>
      <data key="d9" xml:space="preserve">0.010000000000000009</data>
      <data key="d10" xml:space="preserve"><![CDATA[EPHA2(1) HLA-A(1) PTPRM(1) ACVR1(2) ADCY9(2) BMPR1A(2) BMPR2(2) FKBP4(2) HLA-C(2) HLA-E(2) HSD17B12(2) ITCH(2) LDLR(2) MET(2) MGRN1(2) NOTCH3(2) PLXND1(2) PTPN11(2) PTPRF(2) RAB7A(2) RNF19A(2) SHC1(2) STUB1(2) STX4(2) TCIRG1(2) TGOLN2(2) TNFRSF10D(2) TNFRSF1A(2) VAMP7(2) VPS26A(2) WWP1(2) WWP2(2) MT-ND4(3)]]></data>
      <data key="d11"/>
      <data key="d12"/>
      <data key="d15" xml:space="preserve">1.792654696653386E-29</data>
      <data key="d16" xml:space="preserve">-0.8171479696372229</data>
      <data key="d17" xml:space="preserve">-0.8171479696372229</data>
      <data key="d18" xml:space="preserve">6</data>
      <data key="d19" xml:space="preserve">0.01881441736767195</data>
      <data key="d20" xml:space="preserve">1.0</data>
      <data key="d21" xml:space="preserve">50.4446859378062</data>
      <data key="d22" xml:space="preserve">-374.5188085899979</data>
      <data key="d24"/>
      <data key="d25">
        <y:ShapeNode>
          <y:Geometry height="40.0" width="40.0" x="30.4446859378062" y="-394.5188085899979"/>
          <y:Fill color="#99FF99" transparent="false"/>
          <y:BorderStyle color="#3399FF" raised="false" type="line" width="3.0"/>
          <y:NodeLabel alignment="center" autoSizePolicy="content" fontFamily="Arial" fontSize="10" fontStyle="bold" hasBackgroundColor="false" hasLineColor="false" height="15.171875" horizontalTextPosition="center" iconTextGap="4" modelName="custom" textColor="#000000" verticalTextPosition="bottom" visible="true" width="31.2216796875" x="4.38916015625" xml:space="preserve" y="12.4140625">APRT<y:LabelModel><y:SmartNodeLabelModel distance="4.0"/></y:LabelModel><y:ModelParameter><y:SmartNodeLabelModelParameter labelRatioX="0.0" labelRatioY="0.0" nodeRatioX="0.0" nodeRatioY="0.0" offsetX="0.0" offsetY="0.0" upX="0.0" upY="-1.0"/></y:ModelParameter></y:NodeLabel>
          <y:Shape type="ellipse"/>
        </y:ShapeNode>
      </data>
    </node>
    <node id="n21">
      <data key="d3" xml:space="preserve"><![CDATA[ARHGDIA]]></data>
      <data key="d4" xml:space="preserve"><![CDATA[Rho GDP-dissociation inhibitor 1]]></data>
      <data key="d5" xml:space="preserve"><![CDATA[source]]></data>
      <data key="d6" xml:space="preserve">3.9824125982825636</data>
      <data key="d7" xml:space="preserve">2.1298762099137662</data>
      <data key="d8" xml:space="preserve">true</data>
      <data key="d9" xml:space="preserve">0.03300000000000003</data>
      <data key="d10" xml:space="preserve"><![CDATA[EPHA2(1) HLA-A(1) PTPRM(1) ACVR1(2) ADCY9(2) BMPR1A(2) BMPR2(2) FKBP4(2) HLA-C(2) HLA-E(2) HSD17B12(2) ITCH(2) LDLR(2) MET(2) MGRN1(2) NOTCH3(2) PLXND1(2) PTPN11(2) PTPRF(2) RAB7A(2) RNF19A(2) SHC1(2) STUB1(2) STX4(2) TCIRG1(2) TGOLN2(2) TNFRSF10D(2) TNFRSF1A(2) VAMP7(2) VPS26A(2) WWP1(2) WWP2(2) MT-ND4(3)]]></data>
      <data key="d11"/>
      <data key="d12"/>
      <data key="d15" xml:space="preserve">8.379691913397026E-15</data>
      <data key="d16" xml:space="preserve">-1.1266510646916488</data>
      <data key="d17" xml:space="preserve">-1.1266510646916488</data>
      <data key="d18" xml:space="preserve">6</data>
      <data key="d19" xml:space="preserve">0.01881441736767195</data>
      <data key="d20" xml:space="preserve">1.0</data>
      <data key="d21" xml:space="preserve">-472.7609069353856</data>
      <data key="d22" xml:space="preserve">-35.92502101437209</data>
      <data key="d24"/>
      <data key="d25">
        <y:ShapeNode>
          <y:Geometry height="40.0" width="40.0" x="-492.7609069353856" y="-55.92502101437209"/>
          <y:Fill color="#99FF99" transparent="false"/>
          <y:BorderStyle color="#3399FF" raised="false" type="line" width="3.0"/>
          <y:NodeLabel alignment="center" autoSizePolicy="content" fontFamily="Arial" fontSize="10" fontStyle="bold" hasBackgroundColor="false" hasLineColor="false" height="15.171875" horizontalTextPosition="center" iconTextGap="4" modelName="custom" textColor="#000000" verticalTextPosition="bottom" visible="true" width="50.6650390625" x="-5.33251953125" xml:space="preserve" y="12.4140625">ARHGDIA<y:LabelModel><y:SmartNodeLabelModel distance="4.0"/></y:LabelModel><y:ModelParameter><y:SmartNodeLabelModelParameter labelRatioX="0.0" labelRatioY="0.0" nodeRatioX="0.0" nodeRatioY="0.0" offsetX="0.0" offsetY="0.0" upX="0.0" upY="-1.0"/></y:ModelParameter></y:NodeLabel>
          <y:Shape type="ellipse"/>
        </y:ShapeNode>
      </data>
    </node>
    <node id="n22">
      <data key="d3" xml:space="preserve"><![CDATA[ARHGEF10]]></data>
      <data key="d4" xml:space="preserve"><![CDATA[Rho guanine nucleotide exchange factor 10]]></data>
      <data key="d5" xml:space="preserve"><![CDATA[source]]></data>
      <data key="d6" xml:space="preserve">7.144483186721379</data>
      <data key="d7" xml:space="preserve">2.874649764589157</data>
      <data key="d8" xml:space="preserve">true</data>
      <data key="d9" xml:space="preserve">0.0</data>
      <data key="d10" xml:space="preserve"><![CDATA[EPHA2(1) HLA-A(1) PTPRM(1) ACVR1(2) ADCY9(2) BMPR1A(2) BMPR2(2) FKBP4(2) HLA-C(2) HLA-E(2) HSD17B12(2) ITCH(2) LDLR(2) MET(2) MGRN1(2) NOTCH3(2) PLXND1(2) PTPN11(2) PTPRF(2) RAB7A(2) RNF19A(2) SHC1(2) STUB1(2) STX4(2) TCIRG1(2) TGOLN2(2) TNFRSF10D(2) TNFRSF1A(2) VAMP7(2) VPS26A(2) WWP1(2) WWP2(2) MT-ND4(3)]]></data>
      <data key="d11"/>
      <data key="d12"/>
      <data key="d15" xml:space="preserve">4.635266713464833E-23</data>
      <data key="d16" xml:space="preserve">-2.5521820002672233</data>
      <data key="d17" xml:space="preserve">-2.5521820002672233</data>
      <data key="d18" xml:space="preserve">6</data>
      <data key="d19" xml:space="preserve">0.01881441736767195</data>
      <data key="d20" xml:space="preserve">1.0</data>
      <data key="d21" xml:space="preserve">654.7289863337742</data>
      <data key="d22" xml:space="preserve">-269.6124786544682</data>
      <data key="d24"/>
      <data key="d25">
        <y:ShapeNode>
          <y:Geometry height="40.0" width="40.0" x="634.7289863337742" y="-289.6124786544682"/>
          <y:Fill color="#99FF99" transparent="false"/>
          <y:BorderStyle color="#3399FF" raised="false" type="line" width="3.0"/>
          <y:NodeLabel alignment="center" autoSizePolicy="content" fontFamily="Arial" fontSize="10" fontStyle="bold" hasBackgroundColor="false" hasLineColor="false" height="15.171875" horizontalTextPosition="center" iconTextGap="4" modelName="custom" textColor="#000000" verticalTextPosition="bottom" visible="true" width="57.3447265625" x="-8.67236328125" xml:space="preserve" y="12.4140625">ARHGEF10<y:LabelModel><y:SmartNodeLabelModel distance="4.0"/></y:LabelModel><y:ModelParameter><y:SmartNodeLabelModelParameter labelRatioX="0.0" labelRatioY="0.0" nodeRatioX="0.0" nodeRatioY="0.0" offsetX="0.0" offsetY="0.0" upX="0.0" upY="-1.0"/></y:ModelParameter></y:NodeLabel>
          <y:Shape type="ellipse"/>
        </y:ShapeNode>
      </data>
    </node>
    <node id="n23">
      <data key="d3" xml:space="preserve"><![CDATA[ARHGEF7]]></data>
      <data key="d4" xml:space="preserve"><![CDATA[Rho guanine nucleotide exchange factor 7]]></data>
      <data key="d5" xml:space="preserve"><![CDATA[source]]></data>
      <data key="d6" xml:space="preserve">3.9006563206092015</data>
      <data key="d7" xml:space="preserve">1.7496445767563213</data>
      <data key="d8" xml:space="preserve">true</data>
      <data key="d9" xml:space="preserve">0.03700000000000003</data>
      <data key="d10" xml:space="preserve"><![CDATA[EPHA2(1) HLA-A(1) PTPRM(1) ACVR1(2) ADCY9(2) BMPR1A(2) BMPR2(2) FKBP4(2) HLA-C(2) HLA-E(2) HSD17B12(2) ITCH(2) LDLR(2) MET(2) MGRN1(2) NOTCH3(2) PLXND1(2) PTPN11(2) PTPRF(2) RAB7A(2) RNF19A(2) SHC1(2) STUB1(2) STX4(2) TCIRG1(2) TGOLN2(2) TNFRSF10D(2) TNFRSF1A(2) VAMP7(2) VPS26A(2) WWP1(2) WWP2(2) MT-ND4(3)]]></data>
      <data key="d11"/>
      <data key="d12"/>
      <data key="d15" xml:space="preserve">2.6931060881733348E-20</data>
      <data key="d16" xml:space="preserve">-0.7774816961336296</data>
      <data key="d17" xml:space="preserve">-0.7774816961336296</data>
      <data key="d18" xml:space="preserve">6</data>
      <data key="d19" xml:space="preserve">0.01881441736767195</data>
      <data key="d20" xml:space="preserve">1.0</data>
      <data key="d21" xml:space="preserve">-425.5146075090542</data>
      <data key="d22" xml:space="preserve">137.23768158355554</data>
      <data key="d24"/>
      <data key="d25">
        <y:ShapeNode>
          <y:Geometry height="40.0" width="40.0" x="-445.5146075090542" y="117.23768158355554"/>
          <y:Fill color="#99FF99" transparent="false"/>
          <y:BorderStyle color="#3399FF" raised="false" type="line" width="3.0"/>
          <y:NodeLabel alignment="center" autoSizePolicy="content" fontFamily="Arial" fontSize="10" fontStyle="bold" hasBackgroundColor="false" hasLineColor="false" height="15.171875" horizontalTextPosition="center" iconTextGap="4" modelName="custom" textColor="#000000" verticalTextPosition="bottom" visible="true" width="51.783203125" x="-5.8916015625" xml:space="preserve" y="12.4140625">ARHGEF7<y:LabelModel><y:SmartNodeLabelModel distance="4.0"/></y:LabelModel><y:ModelParameter><y:SmartNodeLabelModelParameter labelRatioX="0.0" labelRatioY="0.0" nodeRatioX="0.0" nodeRatioY="0.0" offsetX="0.0" offsetY="0.0" upX="0.0" upY="-1.0"/></y:ModelParameter></y:NodeLabel>
          <y:Shape type="ellipse"/>
        </y:ShapeNode>
      </data>
    </node>
    <node id="n24">
      <data key="d3" xml:space="preserve"><![CDATA[ATIC]]></data>
      <data key="d4" xml:space="preserve"><![CDATA[Bifunctional purine biosynthesis protein PURH]]></data>
      <data key="d5" xml:space="preserve"><![CDATA[source]]></data>
      <data key="d6" xml:space="preserve">4.014642628465196</data>
      <data key="d7" xml:space="preserve">2.1339336248983805</data>
      <data key="d8" xml:space="preserve">true</data>
      <data key="d9" xml:space="preserve">0.007000000000000006</data>
      <data key="d10" xml:space="preserve"><![CDATA[EPHA2(1) HLA-A(1) PTPRM(1) ACVR1(2) ADCY9(2) BMPR1A(2) BMPR2(2) FKBP4(2) HLA-C(2) HLA-E(2) HSD17B12(2) ITCH(2) LDLR(2) MET(2) MGRN1(2) NOTCH3(2) PLXND1(2) PTPN11(2) PTPRF(2) RAB7A(2) RNF19A(2) SHC1(2) STUB1(2) STX4(2) TCIRG1(2) TGOLN2(2) TNFRSF10D(2) TNFRSF1A(2) VAMP7(2) VPS26A(2) WWP1(2) WWP2(2) MT-ND4(3)]]></data>
      <data key="d11"/>
      <data key="d12"/>
      <data key="d15" xml:space="preserve">9.094943679897677E-41</data>
      <data key="d16" xml:space="preserve">-0.8058677717144965</data>
      <data key="d17" xml:space="preserve">-0.8058677717144965</data>
      <data key="d18" xml:space="preserve">6</data>
      <data key="d19" xml:space="preserve">0.01881441736767195</data>
      <data key="d20" xml:space="preserve">1.0</data>
      <data key="d21" xml:space="preserve">-141.7994409127951</data>
      <data key="d22" xml:space="preserve">-198.37400290251938</data>
      <data key="d24"/>
      <data key="d25">
        <y:ShapeNode>
          <y:Geometry height="40.0" width="40.0" x="-161.7994409127951" y="-218.37400290251938"/>
          <y:Fill color="#99FF99" transparent="false"/>
          <y:BorderStyle color="#3399FF" raised="false" type="line" width="3.0"/>
          <y:NodeLabel alignment="center" autoSizePolicy="content" fontFamily="Arial" fontSize="10" fontStyle="bold" hasBackgroundColor="false" hasLineColor="false" height="15.171875" horizontalTextPosition="center" iconTextGap="4" modelName="custom" textColor="#000000" verticalTextPosition="bottom" visible="true" width="27.330078125" x="6.3349609375" xml:space="preserve" y="12.4140625">ATIC<y:LabelModel><y:SmartNodeLabelModel distance="4.0"/></y:LabelModel><y:ModelParameter><y:SmartNodeLabelModelParameter labelRatioX="0.0" labelRatioY="0.0" nodeRatioX="0.0" nodeRatioY="0.0" offsetX="0.0" offsetY="0.0" upX="0.0" upY="-1.0"/></y:ModelParameter></y:NodeLabel>
          <y:Shape type="ellipse"/>
        </y:ShapeNode>
      </data>
    </node>
    <node id="n25">
      <data key="d3" xml:space="preserve"><![CDATA[BABAM1]]></data>
      <data key="d4" xml:space="preserve"><![CDATA[BRISC and BRCA1-A complex member 1]]></data>
      <data key="d5" xml:space="preserve"><![CDATA[source]]></data>
      <data key="d6" xml:space="preserve">5.651341480593458</data>
      <data key="d7" xml:space="preserve">2.4193931236610684</data>
      <data key="d8" xml:space="preserve">true</data>
      <data key="d9" xml:space="preserve">0.017000000000000015</data>
      <data key="d10" xml:space="preserve"><![CDATA[EPHA2(1) HLA-A(1) PTPRM(1) ACVR1(2) ADCY9(2) BMPR1A(2) BMPR2(2) FKBP4(2) HLA-C(2) HLA-E(2) HSD17B12(2) ITCH(2) LDLR(2) MET(2) MGRN1(2) NOTCH3(2) PLXND1(2) PTPN11(2) PTPRF(2) RAB7A(2) RNF19A(2) SHC1(2) STUB1(2) STX4(2) TCIRG1(2) TGOLN2(2) TNFRSF10D(2) TNFRSF1A(2) VAMP7(2) VPS26A(2) WWP1(2) WWP2(2) MT-ND4(3)]]></data>
      <data key="d11"/>
      <data key="d12"/>
      <data key="d15" xml:space="preserve">1.8225489744656495E-248</data>
      <data key="d16" xml:space="preserve">-1.5968830265138125</data>
      <data key="d17" xml:space="preserve">-1.5968830265138125</data>
      <data key="d18" xml:space="preserve">6</data>
      <data key="d19" xml:space="preserve">0.01881441736767195</data>
      <data key="d20" xml:space="preserve">1.0</data>
      <data key="d21" xml:space="preserve">389.8879483458513</data>
      <data key="d22" xml:space="preserve">232.0037715432534</data>
      <data key="d24"/>
      <data key="d25">
        <y:ShapeNode>
          <y:Geometry height="40.0" width="40.0" x="369.8879483458513" y="212.0037715432534"/>
          <y:Fill color="#99FF99" transparent="false"/>
          <y:BorderStyle color="#3399FF" raised="false" type="line" width="3.0"/>
          <y:NodeLabel alignment="center" autoSizePolicy="content" fontFamily="Arial" fontSize="10" fontStyle="bold" hasBackgroundColor="false" hasLineColor="false" height="15.171875" horizontalTextPosition="center" iconTextGap="4" modelName="custom" textColor="#000000" verticalTextPosition="bottom" visible="true" width="46.7783203125" x="-3.38916015625" xml:space="preserve" y="12.4140625">BABAM1<y:LabelModel><y:SmartNodeLabelModel distance="4.0"/></y:LabelModel><y:ModelParameter><y:SmartNodeLabelModelParameter labelRatioX="0.0" labelRatioY="0.0" nodeRatioX="0.0" nodeRatioY="0.0" offsetX="0.0" offsetY="0.0" upX="0.0" upY="-1.0"/></y:ModelParameter></y:NodeLabel>
          <y:Shape type="ellipse"/>
        </y:ShapeNode>
      </data>
    </node>
    <node id="n26">
      <data key="d3" xml:space="preserve"><![CDATA[CACYBP]]></data>
      <data key="d4" xml:space="preserve"><![CDATA[Calcyclin-binding protein]]></data>
      <data key="d5" xml:space="preserve"><![CDATA[source]]></data>
      <data key="d6" xml:space="preserve">1.6419432958494293</data>
      <data key="d7" xml:space="preserve">0.696089113253908</data>
      <data key="d8" xml:space="preserve">true</data>
      <data key="d9" xml:space="preserve">0.029000000000000026</data>
      <data key="d10" xml:space="preserve"><![CDATA[EPHA2(1) HLA-A(1) PTPRM(1) ACVR1(2) ADCY9(2) BMPR1A(2) BMPR2(2) FKBP4(2) HLA-C(2) HLA-E(2) HSD17B12(2) ITCH(2) LDLR(2) MET(2) MGRN1(2) NOTCH3(2) PLXND1(2) PTPN11(2) PTPRF(2) RAB7A(2) RNF19A(2) SHC1(2) STUB1(2) STX4(2) TCIRG1(2) TGOLN2(2) TNFRSF10D(2) TNFRSF1A(2) VAMP7(2) VPS26A(2) WWP1(2) WWP2(2) MT-ND4(3)]]></data>
      <data key="d11"/>
      <data key="d12"/>
      <data key="d15" xml:space="preserve">1.5657488934441158E-5</data>
      <data key="d16" xml:space="preserve">-0.5610451362924865</data>
      <data key="d17" xml:space="preserve">-0.5610451362924865</data>
      <data key="d18" xml:space="preserve">6</data>
      <data key="d19" xml:space="preserve">0.01881441736767195</data>
      <data key="d20" xml:space="preserve">1.0</data>
      <data key="d21" xml:space="preserve">-224.59348403977037</data>
      <data key="d22" xml:space="preserve">-93.30417386887044</data>
      <data key="d24"/>
      <data key="d25">
        <y:ShapeNode>
          <y:Geometry height="40.0" width="40.0" x="-244.59348403977037" y="-113.30417386887044"/>
          <y:Fill color="#99FF99" transparent="false"/>
          <y:BorderStyle color="#3399FF" raised="false" type="line" width="3.0"/>
          <y:NodeLabel alignment="center" autoSizePolicy="content" fontFamily="Arial" fontSize="10" fontStyle="bold" hasBackgroundColor="false" hasLineColor="false" height="15.171875" horizontalTextPosition="center" iconTextGap="4" modelName="custom" textColor="#000000" verticalTextPosition="bottom" visible="true" width="46.2265625" x="-3.11328125" xml:space="preserve" y="12.4140625">CACYBP<y:LabelModel><y:SmartNodeLabelModel distance="4.0"/></y:LabelModel><y:ModelParameter><y:SmartNodeLabelModelParameter labelRatioX="0.0" labelRatioY="0.0" nodeRatioX="0.0" nodeRatioY="0.0" offsetX="0.0" offsetY="0.0" upX="0.0" upY="-1.0"/></y:ModelParameter></y:NodeLabel>
          <y:Shape type="ellipse"/>
        </y:ShapeNode>
      </data>
    </node>
    <node id="n27">
      <data key="d3" xml:space="preserve"><![CDATA[CAD]]></data>
      <data key="d4" xml:space="preserve"><![CDATA[CAD protein]]></data>
      <data key="d5" xml:space="preserve"><![CDATA[source]]></data>
      <data key="d6" xml:space="preserve">3.9921581911339294</data>
      <data key="d7" xml:space="preserve">2.0959351522641976</data>
      <data key="d8" xml:space="preserve">true</data>
      <data key="d9" xml:space="preserve">0.0050000000000000044</data>
      <data key="d10" xml:space="preserve"><![CDATA[EPHA2(1) HLA-A(1) PTPRM(1) ACVR1(2) ADCY9(2) BMPR1A(2) BMPR2(2) FKBP4(2) HLA-C(2) HLA-E(2) HSD17B12(2) ITCH(2) LDLR(2) MET(2) MGRN1(2) NOTCH3(2) PLXND1(2) PTPN11(2) PTPRF(2) RAB7A(2) RNF19A(2) SHC1(2) STUB1(2) STX4(2) TCIRG1(2) TGOLN2(2) TNFRSF10D(2) TNFRSF1A(2) VAMP7(2) VPS26A(2) WWP1(2) WWP2(2) MT-ND4(3)]]></data>
      <data key="d11"/>
      <data key="d12"/>
      <data key="d15" xml:space="preserve">2.4736703600247996E-52</data>
      <data key="d16" xml:space="preserve">-0.7968663511518862</data>
      <data key="d17" xml:space="preserve">-0.7968663511518862</data>
      <data key="d18" xml:space="preserve">6</data>
      <data key="d19" xml:space="preserve">0.01881441736767195</data>
      <data key="d20" xml:space="preserve">1.0</data>
      <data key="d21" xml:space="preserve">-80.87538106380231</data>
      <data key="d22" xml:space="preserve">-139.67457690489496</data>
      <data key="d24"/>
      <data key="d25">
        <y:ShapeNode>
          <y:Geometry height="40.0" width="40.0" x="-100.87538106380231" y="-159.67457690489496"/>
          <y:Fill color="#99FF99" transparent="false"/>
          <y:BorderStyle color="#3399FF" raised="false" type="line" width="3.0"/>
          <y:NodeLabel alignment="center" autoSizePolicy="content" fontFamily="Arial" fontSize="10" fontStyle="bold" hasBackgroundColor="false" hasLineColor="false" height="15.171875" horizontalTextPosition="center" iconTextGap="4" modelName="custom" textColor="#000000" verticalTextPosition="bottom" visible="true" width="25.6650390625" x="7.16748046875" xml:space="preserve" y="12.4140625">CAD<y:LabelModel><y:SmartNodeLabelModel distance="4.0"/></y:LabelModel><y:ModelParameter><y:SmartNodeLabelModelParameter labelRatioX="0.0" labelRatioY="0.0" nodeRatioX="0.0" nodeRatioY="0.0" offsetX="0.0" offsetY="0.0" upX="0.0" upY="-1.0"/></y:ModelParameter></y:NodeLabel>
          <y:Shape type="ellipse"/>
        </y:ShapeNode>
      </data>
    </node>
    <node id="n28">
      <data key="d3" xml:space="preserve"><![CDATA[CALR]]></data>
      <data key="d4" xml:space="preserve"><![CDATA[Calreticulin]]></data>
      <data key="d5" xml:space="preserve"><![CDATA[source]]></data>
      <data key="d6" xml:space="preserve">2.867308417622302</data>
      <data key="d7" xml:space="preserve">1.8596976091001733</data>
      <data key="d8" xml:space="preserve">true</data>
      <data key="d9" xml:space="preserve">0.017000000000000015</data>
      <data key="d10" xml:space="preserve"><![CDATA[EPHA2(1) HLA-A(1) PTPRM(1) ACVR1(2) ADCY9(2) BMPR1A(2) BMPR2(2) FKBP4(2) HLA-C(2) HLA-E(2) HSD17B12(2) ITCH(2) LDLR(2) MET(2) MGRN1(2) NOTCH3(2) PLXND1(2) PTPN11(2) PTPRF(2) RAB7A(2) RNF19A(2) SHC1(2) STUB1(2) STX4(2) TCIRG1(2) TGOLN2(2) TNFRSF10D(2) TNFRSF1A(2) VAMP7(2) VPS26A(2) WWP1(2) WWP2(2) MT-ND4(3)]]></data>
      <data key="d11"/>
      <data key="d12"/>
      <data key="d15" xml:space="preserve">1.3383773773221584E-36</data>
      <data key="d16" xml:space="preserve">0.4110728780883855</data>
      <data key="d17" xml:space="preserve">0.4110728780883855</data>
      <data key="d18" xml:space="preserve">6</data>
      <data key="d19" xml:space="preserve">0.01881441736767195</data>
      <data key="d20" xml:space="preserve">1.0</data>
      <data key="d21" xml:space="preserve">-209.54097612897885</data>
      <data key="d22" xml:space="preserve">-231.76981033394503</data>
      <data key="d24"/>
      <data key="d25">
        <y:ShapeNode>
          <y:Geometry height="40.0" width="40.0" x="-229.54097612897885" y="-251.76981033394503"/>
          <y:Fill color="#99FF99" transparent="false"/>
          <y:BorderStyle color="#CC3300" raised="false" type="line" width="3.0"/>
          <y:NodeLabel alignment="center" autoSizePolicy="content" fontFamily="Arial" fontSize="10" fontStyle="bold" hasBackgroundColor="false" hasLineColor="false" height="15.171875" horizontalTextPosition="center" iconTextGap="4" modelName="custom" textColor="#000000" verticalTextPosition="bottom" visible="true" width="31.7734375" x="4.11328125" xml:space="preserve" y="12.4140625">CALR<y:LabelModel><y:SmartNodeLabelModel distance="4.0"/></y:LabelModel><y:ModelParameter><y:SmartNodeLabelModelParameter labelRatioX="0.0" labelRatioY="0.0" nodeRatioX="0.0" nodeRatioY="0.0" offsetX="0.0" offsetY="0.0" upX="0.0" upY="-1.0"/></y:ModelParameter></y:NodeLabel>
          <y:Shape type="ellipse"/>
        </y:ShapeNode>
      </data>
    </node>
    <node id="n29">
      <data key="d3" xml:space="preserve"><![CDATA[CAP1]]></data>
      <data key="d4" xml:space="preserve"><![CDATA[Adenylyl cyclase-associated protein 1]]></data>
      <data key="d5" xml:space="preserve"><![CDATA[source]]></data>
      <data key="d6" xml:space="preserve">1.6751905609606934</data>
      <data key="d7" xml:space="preserve">1.2712188099623896</data>
      <data key="d8" xml:space="preserve">false</data>
      <data key="d9" xml:space="preserve">0.06499999999999995</data>
      <data key="d10" xml:space="preserve"><![CDATA[EPHA2(1) HLA-A(1) PTPRM(1) ACVR1(2) ADCY9(2) BMPR1A(2) BMPR2(2) FKBP4(2) HLA-C(2) HLA-E(2) HSD17B12(2) ITCH(2) LDLR(2) MET(2) MGRN1(2) NOTCH3(2) PLXND1(2) PTPN11(2) PTPRF(2) RAB7A(2) RNF19A(2) SHC1(2) STUB1(2) STX4(2) TCIRG1(2) TGOLN2(2) TNFRSF10D(2) TNFRSF1A(2) VAMP7(2) VPS26A(2) WWP1(2) WWP2(2) MT-ND4(3)]]></data>
      <data key="d11"/>
      <data key="d12"/>
      <data key="d15" xml:space="preserve">4.265667345489664E-6</data>
      <data key="d16" xml:space="preserve">-0.5225803750100227</data>
      <data key="d17" xml:space="preserve">-0.5225803750100227</data>
      <data key="d18" xml:space="preserve">6</data>
      <data key="d19" xml:space="preserve">0.01881441736767195</data>
      <data key="d20" xml:space="preserve">1.0</data>
      <data key="d21" xml:space="preserve">-283.2137717440856</data>
      <data key="d22" xml:space="preserve">-47.22730131425595</data>
      <data key="d24"/>
      <data key="d25">
        <y:ShapeNode>
          <y:Geometry height="40.0" width="40.0" x="-303.2137717440856" y="-67.22730131425595"/>
          <y:Fill color="#99FF99" transparent="false"/>
          <y:BorderStyle color="#3399FF" raised="false" type="line" width="3.0"/>
          <y:NodeLabel alignment="center" autoSizePolicy="content" fontFamily="Arial" fontSize="10" fontStyle="bold" hasBackgroundColor="false" hasLineColor="false" height="15.171875" horizontalTextPosition="center" iconTextGap="4" modelName="custom" textColor="#000000" verticalTextPosition="bottom" visible="true" width="30.6748046875" x="4.66259765625" xml:space="preserve" y="12.4140625">CAP1<y:LabelModel><y:SmartNodeLabelModel distance="4.0"/></y:LabelModel><y:ModelParameter><y:SmartNodeLabelModelParameter labelRatioX="0.0" labelRatioY="0.0" nodeRatioX="0.0" nodeRatioY="0.0" offsetX="0.0" offsetY="0.0" upX="0.0" upY="-1.0"/></y:ModelParameter></y:NodeLabel>
          <y:Shape type="ellipse"/>
        </y:ShapeNode>
      </data>
    </node>
    <node id="n30">
      <data key="d3" xml:space="preserve"><![CDATA[CAPN1]]></data>
      <data key="d4" xml:space="preserve"><![CDATA[Calpain-1 catalytic subunit]]></data>
      <data key="d5" xml:space="preserve"><![CDATA[source]]></data>
      <data key="d6" xml:space="preserve">2.351736363441017</data>
      <data key="d7" xml:space="preserve">1.692598934004381</data>
      <data key="d8" xml:space="preserve">true</data>
      <data key="d9" xml:space="preserve">0.03700000000000003</data>
      <data key="d10" xml:space="preserve"><![CDATA[EPHA2(1) HLA-A(1) PTPRM(1) ACVR1(2) ADCY9(2) BMPR1A(2) BMPR2(2) FKBP4(2) HLA-C(2) HLA-E(2) HSD17B12(2) ITCH(2) LDLR(2) MET(2) MGRN1(2) NOTCH3(2) PLXND1(2) PTPN11(2) PTPRF(2) RAB7A(2) RNF19A(2) SHC1(2) STUB1(2) STX4(2) TCIRG1(2) TGOLN2(2) TNFRSF10D(2) TNFRSF1A(2) VAMP7(2) VPS26A(2) WWP1(2) WWP2(2) MT-ND4(3)]]></data>
      <data key="d11"/>
      <data key="d12"/>
      <data key="d15" xml:space="preserve">4.658771340423083E-8</data>
      <data key="d16" xml:space="preserve">-0.7543465151537774</data>
      <data key="d17" xml:space="preserve">-0.7543465151537774</data>
      <data key="d18" xml:space="preserve">17</data>
      <data key="d19" xml:space="preserve">0.01881441736767195</data>
      <data key="d20" xml:space="preserve">1.0</data>
      <data key="d21" xml:space="preserve">-793.2380719057737</data>
      <data key="d22" xml:space="preserve">-299.55303060090256</data>
      <data key="d24"/>
      <data key="d25">
        <y:ShapeNode>
          <y:Geometry height="40.0" width="40.0" x="-813.2380719057737" y="-319.55303060090256"/>
          <y:Fill color="#99FF99" transparent="false"/>
          <y:BorderStyle color="#3399FF" raised="false" type="line" width="3.0"/>
          <y:NodeLabel alignment="center" autoSizePolicy="content" fontFamily="Arial" fontSize="10" fontStyle="bold" hasBackgroundColor="false" hasLineColor="false" height="15.171875" horizontalTextPosition="center" iconTextGap="4" modelName="custom" textColor="#000000" verticalTextPosition="bottom" visible="true" width="37.896484375" x="1.0517578125" xml:space="preserve" y="12.4140625">CAPN1<y:LabelModel><y:SmartNodeLabelModel distance="4.0"/></y:LabelModel><y:ModelParameter><y:SmartNodeLabelModelParameter labelRatioX="0.0" labelRatioY="0.0" nodeRatioX="0.0" nodeRatioY="0.0" offsetX="0.0" offsetY="0.0" upX="0.0" upY="-1.0"/></y:ModelParameter></y:NodeLabel>
          <y:Shape type="ellipse"/>
        </y:ShapeNode>
      </data>
    </node>
    <node id="n31">
      <data key="d3" xml:space="preserve"><![CDATA[CAPN2]]></data>
      <data key="d4" xml:space="preserve"><![CDATA[Calpain-2 catalytic subunit]]></data>
      <data key="d5" xml:space="preserve"><![CDATA[source]]></data>
      <data key="d6" xml:space="preserve">4.041865023314782</data>
      <data key="d7" xml:space="preserve">1.760241420088806</data>
      <data key="d8" xml:space="preserve">true</data>
      <data key="d9" xml:space="preserve">0.0010000000000000009</data>
      <data key="d10" xml:space="preserve"><![CDATA[EPHA2(1) HLA-A(1) PTPRM(1) ACVR1(2) ADCY9(2) BMPR1A(2) BMPR2(2) FKBP4(2) HLA-C(2) HLA-E(2) HSD17B12(2) ITCH(2) LDLR(2) MET(2) MGRN1(2) NOTCH3(2) PLXND1(2) PTPN11(2) PTPRF(2) RAB7A(2) RNF19A(2) SHC1(2) STUB1(2) STX4(2) TCIRG1(2) TGOLN2(2) TNFRSF10D(2) TNFRSF1A(2) VAMP7(2) VPS26A(2) WWP1(2) WWP2(2) MT-ND4(3)]]></data>
      <data key="d11"/>
      <data key="d12"/>
      <data key="d15" xml:space="preserve">1.9321331764626484E-56</data>
      <data key="d16" xml:space="preserve">-0.8168336433347699</data>
      <data key="d17" xml:space="preserve">-0.8168336433347699</data>
      <data key="d18" xml:space="preserve">17</data>
      <data key="d19" xml:space="preserve">0.01881441736767195</data>
      <data key="d20" xml:space="preserve">1.0</data>
      <data key="d21" xml:space="preserve">-779.6558384003721</data>
      <data key="d22" xml:space="preserve">-151.20297652833256</data>
      <data key="d24"/>
      <data key="d25">
        <y:ShapeNode>
          <y:Geometry height="40.0" width="40.0" x="-799.6558384003721" y="-171.20297652833256"/>
          <y:Fill color="#99FF99" transparent="false"/>
          <y:BorderStyle color="#3399FF" raised="false" type="line" width="3.0"/>
          <y:NodeLabel alignment="center" autoSizePolicy="content" fontFamily="Arial" fontSize="10" fontStyle="bold" hasBackgroundColor="false" hasLineColor="false" height="15.171875" horizontalTextPosition="center" iconTextGap="4" modelName="custom" textColor="#000000" verticalTextPosition="bottom" visible="true" width="37.896484375" x="1.0517578125" xml:space="preserve" y="12.4140625">CAPN2<y:LabelModel><y:SmartNodeLabelModel distance="4.0"/></y:LabelModel><y:ModelParameter><y:SmartNodeLabelModelParameter labelRatioX="0.0" labelRatioY="0.0" nodeRatioX="0.0" nodeRatioY="0.0" offsetX="0.0" offsetY="0.0" upX="0.0" upY="-1.0"/></y:ModelParameter></y:NodeLabel>
          <y:Shape type="ellipse"/>
        </y:ShapeNode>
      </data>
    </node>
    <node id="n32">
      <data key="d3" xml:space="preserve"><![CDATA[CAPNS1]]></data>
      <data key="d4" xml:space="preserve"><![CDATA[Calpain small subunit 1]]></data>
      <data key="d5" xml:space="preserve"><![CDATA[source]]></data>
      <data key="d6" xml:space="preserve">2.91026588503173</data>
      <data key="d7" xml:space="preserve">1.761147307293066</data>
      <data key="d8" xml:space="preserve">true</data>
      <data key="d9" xml:space="preserve">0.017000000000000015</data>
      <data key="d10" xml:space="preserve"><![CDATA[EPHA2(1) HLA-A(1) PTPRM(1) ACVR1(2) ADCY9(2) BMPR1A(2) BMPR2(2) FKBP4(2) HLA-C(2) HLA-E(2) HSD17B12(2) ITCH(2) LDLR(2) MET(2) MGRN1(2) NOTCH3(2) PLXND1(2) PTPN11(2) PTPRF(2) RAB7A(2) RNF19A(2) SHC1(2) STUB1(2) STX4(2) TCIRG1(2) TGOLN2(2) TNFRSF10D(2) TNFRSF1A(2) VAMP7(2) VPS26A(2) WWP1(2) WWP2(2) MT-ND4(3)]]></data>
      <data key="d11"/>
      <data key="d12"/>
      <data key="d15" xml:space="preserve">4.782153135492208E-13</data>
      <data key="d16" xml:space="preserve">-0.6874503800444713</data>
      <data key="d17" xml:space="preserve">-0.6874503800444713</data>
      <data key="d18" xml:space="preserve">17</data>
      <data key="d19" xml:space="preserve">0.01881441736767195</data>
      <data key="d20" xml:space="preserve">1.0</data>
      <data key="d21" xml:space="preserve">-891.6052416624956</data>
      <data key="d22" xml:space="preserve">-288.27683776941876</data>
      <data key="d24"/>
      <data key="d25">
        <y:ShapeNode>
          <y:Geometry height="40.0" width="40.0" x="-911.6052416624956" y="-308.27683776941876"/>
          <y:Fill color="#99FF99" transparent="false"/>
          <y:BorderStyle color="#3399FF" raised="false" type="line" width="3.0"/>
          <y:NodeLabel alignment="center" autoSizePolicy="content" fontFamily="Arial" fontSize="10" fontStyle="bold" hasBackgroundColor="false" hasLineColor="false" height="15.171875" horizontalTextPosition="center" iconTextGap="4" modelName="custom" textColor="#000000" verticalTextPosition="bottom" visible="true" width="44.56640625" x="-2.283203125" xml:space="preserve" y="12.4140625">CAPNS1<y:LabelModel><y:SmartNodeLabelModel distance="4.0"/></y:LabelModel><y:ModelParameter><y:SmartNodeLabelModelParameter labelRatioX="0.0" labelRatioY="0.0" nodeRatioX="0.0" nodeRatioY="0.0" offsetX="0.0" offsetY="0.0" upX="0.0" upY="-1.0"/></y:ModelParameter></y:NodeLabel>
          <y:Shape type="ellipse"/>
        </y:ShapeNode>
      </data>
    </node>
    <node id="n33">
      <data key="d3" xml:space="preserve"><![CDATA[CASP6]]></data>
      <data key="d4" xml:space="preserve"><![CDATA[Caspase-6]]></data>
      <data key="d5" xml:space="preserve"><![CDATA[source]]></data>
      <data key="d6" xml:space="preserve">4.274302448560555</data>
      <data key="d7" xml:space="preserve">1.826453443800695</data>
      <data key="d8" xml:space="preserve">true</data>
      <data key="d9" xml:space="preserve">0.02100000000000002</data>
      <data key="d10" xml:space="preserve"><![CDATA[EPHA2(1) HLA-A(1) PTPRM(1) ACVR1(2) ADCY9(2) BMPR1A(2) BMPR2(2) FKBP4(2) HLA-C(2) HLA-E(2) HSD17B12(2) ITCH(2) LDLR(2) MET(2) MGRN1(2) NOTCH3(2) PLXND1(2) PTPN11(2) PTPRF(2) RAB7A(2) RNF19A(2) SHC1(2) STUB1(2) STX4(2) TCIRG1(2) TGOLN2(2) TNFRSF10D(2) TNFRSF1A(2) VAMP7(2) VPS26A(2) WWP1(2) WWP2(2) MT-ND4(3)]]></data>
      <data key="d11"/>
      <data key="d12"/>
      <data key="d15" xml:space="preserve">1.714047704745811E-32</data>
      <data key="d16" xml:space="preserve">-0.913483071088538</data>
      <data key="d17" xml:space="preserve">-0.913483071088538</data>
      <data key="d18" xml:space="preserve">6</data>
      <data key="d19" xml:space="preserve">0.01881441736767195</data>
      <data key="d20" xml:space="preserve">1.0</data>
      <data key="d21" xml:space="preserve">-554.9569243806128</data>
      <data key="d22" xml:space="preserve">37.58137617129017</data>
      <data key="d24"/>
      <data key="d25">
        <y:ShapeNode>
          <y:Geometry height="40.0" width="40.0" x="-574.9569243806128" y="17.581376171290167"/>
          <y:Fill color="#99FF99" transparent="false"/>
          <y:BorderStyle color="#3399FF" raised="false" type="line" width="3.0"/>
          <y:NodeLabel alignment="center" autoSizePolicy="content" fontFamily="Arial" fontSize="10" fontStyle="bold" hasBackgroundColor="false" hasLineColor="false" height="15.171875" horizontalTextPosition="center" iconTextGap="4" modelName="custom" textColor="#000000" verticalTextPosition="bottom" visible="true" width="37.3447265625" x="1.32763671875" xml:space="preserve" y="12.4140625">CASP6<y:LabelModel><y:SmartNodeLabelModel distance="4.0"/></y:LabelModel><y:ModelParameter><y:SmartNodeLabelModelParameter labelRatioX="0.0" labelRatioY="0.0" nodeRatioX="0.0" nodeRatioY="0.0" offsetX="0.0" offsetY="0.0" upX="0.0" upY="-1.0"/></y:ModelParameter></y:NodeLabel>
          <y:Shape type="ellipse"/>
        </y:ShapeNode>
      </data>
    </node>
    <node id="n34">
      <data key="d3" xml:space="preserve"><![CDATA[CASP7]]></data>
      <data key="d4" xml:space="preserve"><![CDATA[Caspase-7]]></data>
      <data key="d5" xml:space="preserve"><![CDATA[source]]></data>
      <data key="d6" xml:space="preserve">6.388903273715577</data>
      <data key="d7" xml:space="preserve">2.88577267476279</data>
      <data key="d8" xml:space="preserve">true</data>
      <data key="d9" xml:space="preserve">0.0030000000000000027</data>
      <data key="d10" xml:space="preserve"><![CDATA[EPHA2(1) HLA-A(1) PTPRM(1) ACVR1(2) ADCY9(2) BMPR1A(2) BMPR2(2) FKBP4(2) HLA-C(2) HLA-E(2) HSD17B12(2) ITCH(2) LDLR(2) MET(2) MGRN1(2) NOTCH3(2) PLXND1(2) PTPN11(2) PTPRF(2) RAB7A(2) RNF19A(2) SHC1(2) STUB1(2) STX4(2) TCIRG1(2) TGOLN2(2) TNFRSF10D(2) TNFRSF1A(2) VAMP7(2) VPS26A(2) WWP1(2) WWP2(2) MT-ND4(3)]]></data>
      <data key="d11"/>
      <data key="d12"/>
      <data key="d15" xml:space="preserve">1.4204872506833546E-14</data>
      <data key="d16" xml:space="preserve">-2.947672889701836</data>
      <data key="d17" xml:space="preserve">-2.947672889701836</data>
      <data key="d18" xml:space="preserve">6</data>
      <data key="d19" xml:space="preserve">0.01881441736767195</data>
      <data key="d20" xml:space="preserve">1.0</data>
      <data key="d21" xml:space="preserve">-505.5700140532573</data>
      <data key="d22" xml:space="preserve">-4.109925215468636</data>
      <data key="d24"/>
      <data key="d25">
        <y:ShapeNode>
          <y:Geometry height="40.0" width="40.0" x="-525.5700140532573" y="-24.109925215468635"/>
          <y:Fill color="#99FF99" transparent="false"/>
          <y:BorderStyle color="#3399FF" raised="false" type="line" width="3.0"/>
          <y:NodeLabel alignment="center" autoSizePolicy="content" fontFamily="Arial" fontSize="10" fontStyle="bold" hasBackgroundColor="false" hasLineColor="false" height="15.171875" horizontalTextPosition="center" iconTextGap="4" modelName="custom" textColor="#000000" verticalTextPosition="bottom" visible="true" width="37.3447265625" x="1.32763671875" xml:space="preserve" y="12.4140625">CASP7<y:LabelModel><y:SmartNodeLabelModel distance="4.0"/></y:LabelModel><y:ModelParameter><y:SmartNodeLabelModelParameter labelRatioX="0.0" labelRatioY="0.0" nodeRatioX="0.0" nodeRatioY="0.0" offsetX="0.0" offsetY="0.0" upX="0.0" upY="-1.0"/></y:ModelParameter></y:NodeLabel>
          <y:Shape type="ellipse"/>
        </y:ShapeNode>
      </data>
    </node>
    <node id="n35">
      <data key="d3" xml:space="preserve"><![CDATA[CAV1]]></data>
      <data key="d4" xml:space="preserve"><![CDATA[Caveolin-1]]></data>
      <data key="d5" xml:space="preserve"><![CDATA[source]]></data>
      <data key="d6" xml:space="preserve">3.8510047579297764</data>
      <data key="d7" xml:space="preserve">2.2841224706696193</data>
      <data key="d8" xml:space="preserve">true</data>
      <data key="d9" xml:space="preserve">0.02400000000000002</data>
      <data key="d10" xml:space="preserve"><![CDATA[EPHA2(1) HLA-A(1) PTPRM(1) ACVR1(2) ADCY9(2) BMPR1A(2) BMPR2(2) FKBP4(2) HLA-C(2) HLA-E(2) HSD17B12(2) ITCH(2) LDLR(2) MET(2) MGRN1(2) NOTCH3(2) PLXND1(2) PTPN11(2) PTPRF(2) RAB7A(2) RNF19A(2) SHC1(2) STUB1(2) STX4(2) TCIRG1(2) TGOLN2(2) TNFRSF10D(2) TNFRSF1A(2) VAMP7(2) VPS26A(2) WWP1(2) WWP2(2) MT-ND4(3)]]></data>
      <data key="d11"/>
      <data key="d12"/>
      <data key="d15" xml:space="preserve">8.770568701920653E-50</data>
      <data key="d16" xml:space="preserve">0.7415118822798886</data>
      <data key="d17" xml:space="preserve">0.7415118822798886</data>
      <data key="d18" xml:space="preserve">10</data>
      <data key="d19" xml:space="preserve">0.01881441736767195</data>
      <data key="d20" xml:space="preserve">1.0</data>
      <data key="d21" xml:space="preserve">-160.14279201569212</data>
      <data key="d22" xml:space="preserve">364.36917281511364</data>
      <data key="d24"/>
      <data key="d25">
        <y:ShapeNode>
          <y:Geometry height="40.0" width="40.0" x="-180.14279201569212" y="344.36917281511364"/>
          <y:Fill color="#99FF99" transparent="false"/>
          <y:BorderStyle color="#CC3300" raised="false" type="line" width="3.0"/>
          <y:NodeLabel alignment="center" autoSizePolicy="content" fontFamily="Arial" fontSize="10" fontStyle="bold" hasBackgroundColor="false" hasLineColor="false" height="15.171875" horizontalTextPosition="center" iconTextGap="4" modelName="custom" textColor="#000000" verticalTextPosition="bottom" visible="true" width="30.6748046875" x="4.66259765625" xml:space="preserve" y="12.4140625">CAV1<y:LabelModel><y:SmartNodeLabelModel distance="4.0"/></y:LabelModel><y:ModelParameter><y:SmartNodeLabelModelParameter labelRatioX="0.0" labelRatioY="0.0" nodeRatioX="0.0" nodeRatioY="0.0" offsetX="0.0" offsetY="0.0" upX="0.0" upY="-1.0"/></y:ModelParameter></y:NodeLabel>
          <y:Shape type="ellipse"/>
        </y:ShapeNode>
      </data>
    </node>
    <node id="n36">
      <data key="d3" xml:space="preserve"><![CDATA[CAVIN1]]></data>
      <data key="d4" xml:space="preserve"><![CDATA[Caveolae-associated protein 1]]></data>
      <data key="d5" xml:space="preserve"><![CDATA[gene]]></data>
      <data key="d6" xml:space="preserve">1.016401613346412</data>
      <data key="d7" xml:space="preserve">0.5390732867607859</data>
      <data key="d8" xml:space="preserve">false</data>
      <data key="d9" xml:space="preserve">0.09899999999999998</data>
      <data key="d10"/>
      <data key="d11"/>
      <data key="d12"/>
      <data key="d15" xml:space="preserve">4.3775699873446034E-4</data>
      <data key="d16" xml:space="preserve">0.30757485405009066</data>
      <data key="d17" xml:space="preserve">0.30757485405009066</data>
      <data key="d18" xml:space="preserve">9</data>
      <data key="d19" xml:space="preserve">0.014110813025753958</data>
      <data key="d20" xml:space="preserve">1.0</data>
      <data key="d21" xml:space="preserve">129.4485237100005</data>
      <data key="d22" xml:space="preserve">509.56242506191404</data>
      <data key="d24"/>
      <data key="d25">
        <y:ShapeNode>
          <y:Geometry height="40.0" width="40.0" x="109.4485237100005" y="489.56242506191404"/>
          <y:Fill color="#F2F2F2" transparent="false"/>
          <y:BorderStyle color="#CC3300" type="line" width="3.0"/>
          <y:NodeLabel alignment="center" autoSizePolicy="content" fontFamily="Arial" fontSize="10" fontStyle="plain" hasBackgroundColor="false" hasLineColor="false" height="15.171875" horizontalTextPosition="center" iconTextGap="4" modelName="custom" textColor="#000000" verticalTextPosition="bottom" visible="true" width="40.123046875" x="-0.0615234375" xml:space="preserve" y="12.4140625">CAVIN1<y:LabelModel><y:SmartNodeLabelModel distance="4.0"/></y:LabelModel><y:ModelParameter><y:SmartNodeLabelModelParameter labelRatioX="0.0" labelRatioY="0.0" nodeRatioX="0.0" nodeRatioY="0.0" offsetX="0.0" offsetY="0.0" upX="0.0" upY="-1.0"/></y:ModelParameter></y:NodeLabel>
          <y:Shape type="roundrectangle"/>
        </y:ShapeNode>
      </data>
    </node>
    <node id="n37">
      <data key="d3" xml:space="preserve"><![CDATA[CBR1]]></data>
      <data key="d4" xml:space="preserve"><![CDATA[Carbonyl reductase [NADPH] 1]]></data>
      <data key="d5" xml:space="preserve"><![CDATA[source]]></data>
      <data key="d6" xml:space="preserve">2.821082656965863</data>
      <data key="d7" xml:space="preserve">2.7966292856268757</data>
      <data key="d8" xml:space="preserve">true</data>
      <data key="d9" xml:space="preserve">0.0020000000000000018</data>
      <data key="d10" xml:space="preserve"><![CDATA[EPHA2(1) HLA-A(1) PTPRM(1) ACVR1(2) ADCY9(2) BMPR1A(2) BMPR2(2) FKBP4(2) HLA-C(2) HLA-E(2) HSD17B12(2) ITCH(2) LDLR(2) MET(2) MGRN1(2) NOTCH3(2) PLXND1(2) PTPN11(2) PTPRF(2) RAB7A(2) RNF19A(2) SHC1(2) STUB1(2) STX4(2) TCIRG1(2) TGOLN2(2) TNFRSF10D(2) TNFRSF1A(2) VAMP7(2) VPS26A(2) WWP1(2) WWP2(2) MT-ND4(3)]]></data>
      <data key="d11"/>
      <data key="d12"/>
      <data key="d15" xml:space="preserve">9.223356070830223E-13</data>
      <data key="d16" xml:space="preserve">-0.6612741121319275</data>
      <data key="d17" xml:space="preserve">-0.6612741121319275</data>
      <data key="d18" xml:space="preserve">6</data>
      <data key="d19" xml:space="preserve">0.01881441736767195</data>
      <data key="d20" xml:space="preserve">1.0</data>
      <data key="d21" xml:space="preserve">926.5972673081901</data>
      <data key="d22" xml:space="preserve">138.4182883577962</data>
      <data key="d24"/>
      <data key="d25">
        <y:ShapeNode>
          <y:Geometry height="40.0" width="40.0" x="906.5972673081901" y="118.4182883577962"/>
          <y:Fill color="#99FF99" transparent="false"/>
          <y:BorderStyle color="#3399FF" raised="false" type="line" width="3.0"/>
          <y:NodeLabel alignment="center" autoSizePolicy="content" fontFamily="Arial" fontSize="10" fontStyle="bold" hasBackgroundColor="false" hasLineColor="false" height="15.171875" horizontalTextPosition="center" iconTextGap="4" modelName="custom" textColor="#000000" verticalTextPosition="bottom" visible="true" width="31.2265625" x="4.38671875" xml:space="preserve" y="12.4140625">CBR1<y:LabelModel><y:SmartNodeLabelModel distance="4.0"/></y:LabelModel><y:ModelParameter><y:SmartNodeLabelModelParameter labelRatioX="0.0" labelRatioY="0.0" nodeRatioX="0.0" nodeRatioY="0.0" offsetX="0.0" offsetY="0.0" upX="0.0" upY="-1.0"/></y:ModelParameter></y:NodeLabel>
          <y:Shape type="ellipse"/>
        </y:ShapeNode>
      </data>
    </node>
    <node id="n38">
      <data key="d3" xml:space="preserve"><![CDATA[CBR3]]></data>
      <data key="d4" xml:space="preserve"><![CDATA[Carbonyl reductase [NADPH] 3]]></data>
      <data key="d5" xml:space="preserve"><![CDATA[source]]></data>
      <data key="d6" xml:space="preserve">5.2225711400361075</data>
      <data key="d7" xml:space="preserve">2.1650884939399107</data>
      <data key="d8" xml:space="preserve">true</data>
      <data key="d9" xml:space="preserve">0.0040000000000000036</data>
      <data key="d10" xml:space="preserve"><![CDATA[EPHA2(1) HLA-A(1) PTPRM(1) ACVR1(2) ADCY9(2) BMPR1A(2) BMPR2(2) FKBP4(2) HLA-C(2) HLA-E(2) HSD17B12(2) ITCH(2) LDLR(2) MET(2) MGRN1(2) NOTCH3(2) PLXND1(2) PTPN11(2) PTPRF(2) RAB7A(2) RNF19A(2) SHC1(2) STUB1(2) STX4(2) TCIRG1(2) TGOLN2(2) TNFRSF10D(2) TNFRSF1A(2) VAMP7(2) VPS26A(2) WWP1(2) WWP2(2) MT-ND4(3)]]></data>
      <data key="d11"/>
      <data key="d12"/>
      <data key="d15" xml:space="preserve">6.669285482877015E-19</data>
      <data key="d16" xml:space="preserve">-1.5006254579902796</data>
      <data key="d17" xml:space="preserve">-1.5006254579902796</data>
      <data key="d18" xml:space="preserve">6</data>
      <data key="d19" xml:space="preserve">0.01881441736767195</data>
      <data key="d20" xml:space="preserve">1.0</data>
      <data key="d21" xml:space="preserve">959.0435723964788</data>
      <data key="d22" xml:space="preserve">132.68153979239798</data>
      <data key="d24"/>
      <data key="d25">
        <y:ShapeNode>
          <y:Geometry height="40.0" width="40.0" x="939.0435723964788" y="112.68153979239798"/>
          <y:Fill color="#99FF99" transparent="false"/>
          <y:BorderStyle color="#3399FF" raised="false" type="line" width="3.0"/>
          <y:NodeLabel alignment="center" autoSizePolicy="content" fontFamily="Arial" fontSize="10" fontStyle="bold" hasBackgroundColor="false" hasLineColor="false" height="15.171875" horizontalTextPosition="center" iconTextGap="4" modelName="custom" textColor="#000000" verticalTextPosition="bottom" visible="true" width="31.2265625" x="4.38671875" xml:space="preserve" y="12.4140625">CBR3<y:LabelModel><y:SmartNodeLabelModel distance="4.0"/></y:LabelModel><y:ModelParameter><y:SmartNodeLabelModelParameter labelRatioX="0.0" labelRatioY="0.0" nodeRatioX="0.0" nodeRatioY="0.0" offsetX="0.0" offsetY="0.0" upX="0.0" upY="-1.0"/></y:ModelParameter></y:NodeLabel>
          <y:Shape type="ellipse"/>
        </y:ShapeNode>
      </data>
    </node>
    <node id="n39">
      <data key="d3" xml:space="preserve"><![CDATA[CCT2]]></data>
      <data key="d4" xml:space="preserve"><![CDATA[T-complex protein 1 subunit beta]]></data>
      <data key="d5" xml:space="preserve"><![CDATA[source]]></data>
      <data key="d6" xml:space="preserve">2.3179040499647106</data>
      <data key="d7" xml:space="preserve">1.6225452269385818</data>
      <data key="d8" xml:space="preserve">true</data>
      <data key="d9" xml:space="preserve">0.0</data>
      <data key="d10" xml:space="preserve"><![CDATA[EPHA2(1) HLA-A(1) PTPRM(1) ACVR1(2) ADCY9(2) BMPR1A(2) BMPR2(2) FKBP4(2) HLA-C(2) HLA-E(2) HSD17B12(2) ITCH(2) LDLR(2) MET(2) MGRN1(2) NOTCH3(2) PLXND1(2) PTPN11(2) PTPRF(2) RAB7A(2) RNF19A(2) SHC1(2) STUB1(2) STX4(2) TCIRG1(2) TGOLN2(2) TNFRSF10D(2) TNFRSF1A(2) VAMP7(2) VPS26A(2) WWP1(2) WWP2(2) MT-ND4(3)]]></data>
      <data key="d11"/>
      <data key="d12"/>
      <data key="d15" xml:space="preserve">1.1862557957195701E-17</data>
      <data key="d16" xml:space="preserve">-0.31742501457710076</data>
      <data key="d17" xml:space="preserve">-0.31742501457710076</data>
      <data key="d18" xml:space="preserve">6</data>
      <data key="d19" xml:space="preserve">0.01881441736767195</data>
      <data key="d20" xml:space="preserve">1.0</data>
      <data key="d21" xml:space="preserve">530.3690644462581</data>
      <data key="d22" xml:space="preserve">-235.84762042025804</data>
      <data key="d24"/>
      <data key="d25">
        <y:ShapeNode>
          <y:Geometry height="40.0" width="40.0" x="510.3690644462581" y="-255.84762042025804"/>
          <y:Fill color="#99FF99" transparent="false"/>
          <y:BorderStyle color="#3399FF" raised="false" type="line" width="3.0"/>
          <y:NodeLabel alignment="center" autoSizePolicy="content" fontFamily="Arial" fontSize="10" fontStyle="bold" hasBackgroundColor="false" hasLineColor="false" height="15.171875" horizontalTextPosition="center" iconTextGap="4" modelName="custom" textColor="#000000" verticalTextPosition="bottom" visible="true" width="30.11328125" x="4.943359375" xml:space="preserve" y="12.4140625">CCT2<y:LabelModel><y:SmartNodeLabelModel distance="4.0"/></y:LabelModel><y:ModelParameter><y:SmartNodeLabelModelParameter labelRatioX="0.0" labelRatioY="0.0" nodeRatioX="0.0" nodeRatioY="0.0" offsetX="0.0" offsetY="0.0" upX="0.0" upY="-1.0"/></y:ModelParameter></y:NodeLabel>
          <y:Shape type="ellipse"/>
        </y:ShapeNode>
      </data>
    </node>
    <node id="n40">
      <data key="d3" xml:space="preserve"><![CDATA[CCT7]]></data>
      <data key="d4" xml:space="preserve"><![CDATA[T-complex protein 1 subunit eta]]></data>
      <data key="d5" xml:space="preserve"><![CDATA[source]]></data>
      <data key="d6" xml:space="preserve">2.93190044848469</data>
      <data key="d7" xml:space="preserve">1.7818244932371319</data>
      <data key="d8" xml:space="preserve">true</data>
      <data key="d9" xml:space="preserve">0.02100000000000002</data>
      <data key="d10" xml:space="preserve"><![CDATA[EPHA2(1) HLA-A(1) PTPRM(1) ACVR1(2) ADCY9(2) BMPR1A(2) BMPR2(2) FKBP4(2) HLA-C(2) HLA-E(2) HSD17B12(2) ITCH(2) LDLR(2) MET(2) MGRN1(2) NOTCH3(2) PLXND1(2) PTPN11(2) PTPRF(2) RAB7A(2) RNF19A(2) SHC1(2) STUB1(2) STX4(2) TCIRG1(2) TGOLN2(2) TNFRSF10D(2) TNFRSF1A(2) VAMP7(2) VPS26A(2) WWP1(2) WWP2(2) MT-ND4(3)]]></data>
      <data key="d11"/>
      <data key="d12"/>
      <data key="d15" xml:space="preserve">7.723991703445802E-44</data>
      <data key="d16" xml:space="preserve">-0.42980201199123624</data>
      <data key="d17" xml:space="preserve">-0.42980201199123624</data>
      <data key="d18" xml:space="preserve">6</data>
      <data key="d19" xml:space="preserve">0.01881441736767195</data>
      <data key="d20" xml:space="preserve">1.0</data>
      <data key="d21" xml:space="preserve">566.3029751778342</data>
      <data key="d22" xml:space="preserve">-223.91463554171082</data>
      <data key="d24"/>
      <data key="d25">
        <y:ShapeNode>
          <y:Geometry height="40.0" width="40.0" x="546.3029751778342" y="-243.91463554171082"/>
          <y:Fill color="#99FF99" transparent="false"/>
          <y:BorderStyle color="#3399FF" raised="false" type="line" width="3.0"/>
          <y:NodeLabel alignment="center" autoSizePolicy="content" fontFamily="Arial" fontSize="10" fontStyle="bold" hasBackgroundColor="false" hasLineColor="false" height="15.171875" horizontalTextPosition="center" iconTextGap="4" modelName="custom" textColor="#000000" verticalTextPosition="bottom" visible="true" width="30.11328125" x="4.943359375" xml:space="preserve" y="12.4140625">CCT7<y:LabelModel><y:SmartNodeLabelModel distance="4.0"/></y:LabelModel><y:ModelParameter><y:SmartNodeLabelModelParameter labelRatioX="0.0" labelRatioY="0.0" nodeRatioX="0.0" nodeRatioY="0.0" offsetX="0.0" offsetY="0.0" upX="0.0" upY="-1.0"/></y:ModelParameter></y:NodeLabel>
          <y:Shape type="ellipse"/>
        </y:ShapeNode>
      </data>
    </node>
    <node id="n41">
      <data key="d3" xml:space="preserve"><![CDATA[CHEK1]]></data>
      <data key="d4" xml:space="preserve"><![CDATA[Serine/threonine-protein kinase Chk1]]></data>
      <data key="d5" xml:space="preserve"><![CDATA[source]]></data>
      <data key="d6" xml:space="preserve">3.9096940788484735</data>
      <data key="d7" xml:space="preserve">1.853728568635238</data>
      <data key="d8" xml:space="preserve">false</data>
      <data key="d9" xml:space="preserve">0.051000000000000045</data>
      <data key="d10" xml:space="preserve"><![CDATA[EPHA2(1) HLA-A(1) PTPRM(1) ACVR1(2) ADCY9(2) BMPR1A(2) BMPR2(2) FKBP4(2) HLA-C(2) HLA-E(2) HSD17B12(2) ITCH(2) LDLR(2) MET(2) MGRN1(2) NOTCH3(2) PLXND1(2) PTPN11(2) PTPRF(2) RAB7A(2) RNF19A(2) SHC1(2) STUB1(2) STX4(2) TCIRG1(2) TGOLN2(2) TNFRSF10D(2) TNFRSF1A(2) VAMP7(2) VPS26A(2) WWP1(2) WWP2(2) MT-ND4(3)]]></data>
      <data key="d11"/>
      <data key="d12"/>
      <data key="d15" xml:space="preserve">1.6020357267380084E-31</data>
      <data key="d16" xml:space="preserve">-0.7642853895091406</data>
      <data key="d17" xml:space="preserve">-0.7642853895091406</data>
      <data key="d18" xml:space="preserve">6</data>
      <data key="d19" xml:space="preserve">0.01881441736767195</data>
      <data key="d20" xml:space="preserve">1.0</data>
      <data key="d21" xml:space="preserve">737.0748613767789</data>
      <data key="d22" xml:space="preserve">277.9468312987179</data>
      <data key="d24"/>
      <data key="d25">
        <y:ShapeNode>
          <y:Geometry height="40.0" width="40.0" x="717.0748613767789" y="257.9468312987179"/>
          <y:Fill color="#99FF99" transparent="false"/>
          <y:BorderStyle color="#3399FF" raised="false" type="line" width="3.0"/>
          <y:NodeLabel alignment="center" autoSizePolicy="content" fontFamily="Arial" fontSize="10" fontStyle="bold" hasBackgroundColor="false" hasLineColor="false" height="15.171875" horizontalTextPosition="center" iconTextGap="4" modelName="custom" textColor="#000000" verticalTextPosition="bottom" visible="true" width="37.896484375" x="1.0517578125" xml:space="preserve" y="12.4140625">CHEK1<y:LabelModel><y:SmartNodeLabelModel distance="4.0"/></y:LabelModel><y:ModelParameter><y:SmartNodeLabelModelParameter labelRatioX="0.0" labelRatioY="0.0" nodeRatioX="0.0" nodeRatioY="0.0" offsetX="0.0" offsetY="0.0" upX="0.0" upY="-1.0"/></y:ModelParameter></y:NodeLabel>
          <y:Shape type="ellipse"/>
        </y:ShapeNode>
      </data>
    </node>
    <node id="n42">
      <data key="d3" xml:space="preserve"><![CDATA[CHMP1B]]></data>
      <data key="d4" xml:space="preserve"><![CDATA[Charged multivesicular body protein 1b]]></data>
      <data key="d5" xml:space="preserve"><![CDATA[source]]></data>
      <data key="d6" xml:space="preserve">1.7574283748283404</data>
      <data key="d7" xml:space="preserve">1.010221770153335</data>
      <data key="d8" xml:space="preserve">true</data>
      <data key="d9" xml:space="preserve">0.039000000000000035</data>
      <data key="d10" xml:space="preserve"><![CDATA[EPHA2(1) HLA-A(1) PTPRM(1) ACVR1(2) ADCY9(2) BMPR1A(2) BMPR2(2) FKBP4(2) HLA-C(2) HLA-E(2) HSD17B12(2) ITCH(2) LDLR(2) MET(2) MGRN1(2) NOTCH3(2) PLXND1(2) PTPN11(2) PTPRF(2) RAB7A(2) RNF19A(2) SHC1(2) STUB1(2) STX4(2) TCIRG1(2) TGOLN2(2) TNFRSF10D(2) TNFRSF1A(2) VAMP7(2) VPS26A(2) WWP1(2) WWP2(2) MT-ND4(3)]]></data>
      <data key="d11"/>
      <data key="d12"/>
      <data key="d15" xml:space="preserve">1.5467161604634824E-6</data>
      <data key="d16" xml:space="preserve">-0.5315389356139392</data>
      <data key="d17" xml:space="preserve">-0.5315389356139392</data>
      <data key="d18" xml:space="preserve">6</data>
      <data key="d19" xml:space="preserve">0.01881441736767195</data>
      <data key="d20" xml:space="preserve">1.0</data>
      <data key="d21" xml:space="preserve">412.30517959587075</data>
      <data key="d22" xml:space="preserve">10.903359411502347</data>
      <data key="d24"/>
      <data key="d25">
        <y:ShapeNode>
          <y:Geometry height="40.0" width="40.0" x="392.30517959587075" y="-9.096640588497653"/>
          <y:Fill color="#99FF99" transparent="false"/>
          <y:BorderStyle color="#3399FF" raised="false" type="line" width="3.0"/>
          <y:NodeLabel alignment="center" autoSizePolicy="content" fontFamily="Arial" fontSize="10" fontStyle="bold" hasBackgroundColor="false" hasLineColor="false" height="15.171875" horizontalTextPosition="center" iconTextGap="4" modelName="custom" textColor="#000000" verticalTextPosition="bottom" visible="true" width="46.2265625" x="-3.11328125" xml:space="preserve" y="12.4140625">CHMP1B<y:LabelModel><y:SmartNodeLabelModel distance="4.0"/></y:LabelModel><y:ModelParameter><y:SmartNodeLabelModelParameter labelRatioX="0.0" labelRatioY="0.0" nodeRatioX="0.0" nodeRatioY="0.0" offsetX="0.0" offsetY="0.0" upX="0.0" upY="-1.0"/></y:ModelParameter></y:NodeLabel>
          <y:Shape type="ellipse"/>
        </y:ShapeNode>
      </data>
    </node>
    <node id="n43">
      <data key="d3" xml:space="preserve"><![CDATA[CHMP2A]]></data>
      <data key="d4" xml:space="preserve"><![CDATA[Charged multivesicular body protein 2a]]></data>
      <data key="d5" xml:space="preserve"><![CDATA[source]]></data>
      <data key="d6" xml:space="preserve">1.9262737856365584</data>
      <data key="d7" xml:space="preserve">1.3177453015175438</data>
      <data key="d8" xml:space="preserve">true</data>
      <data key="d9" xml:space="preserve">0.013000000000000012</data>
      <data key="d10" xml:space="preserve"><![CDATA[EPHA2(1) HLA-A(1) PTPRM(1) ACVR1(2) ADCY9(2) BMPR1A(2) BMPR2(2) FKBP4(2) HLA-C(2) HLA-E(2) HSD17B12(2) ITCH(2) LDLR(2) MET(2) MGRN1(2) NOTCH3(2) PLXND1(2) PTPN11(2) PTPRF(2) RAB7A(2) RNF19A(2) SHC1(2) STUB1(2) STX4(2) TCIRG1(2) TGOLN2(2) TNFRSF10D(2) TNFRSF1A(2) VAMP7(2) VPS26A(2) WWP1(2) WWP2(2) MT-ND4(3)]]></data>
      <data key="d11"/>
      <data key="d12"/>
      <data key="d15" xml:space="preserve">3.704020664631342E-8</data>
      <data key="d16" xml:space="preserve">-0.4993093289288185</data>
      <data key="d17" xml:space="preserve">-0.4993093289288185</data>
      <data key="d18" xml:space="preserve">6</data>
      <data key="d19" xml:space="preserve">0.01881441736767195</data>
      <data key="d20" xml:space="preserve">1.0</data>
      <data key="d21" xml:space="preserve">357.39913388666525</data>
      <data key="d22" xml:space="preserve">-8.56047403386064</data>
      <data key="d24"/>
      <data key="d25">
        <y:ShapeNode>
          <y:Geometry height="40.0" width="40.0" x="337.39913388666525" y="-28.56047403386064"/>
          <y:Fill color="#99FF99" transparent="false"/>
          <y:BorderStyle color="#3399FF" raised="false" type="line" width="3.0"/>
          <y:NodeLabel alignment="center" autoSizePolicy="content" fontFamily="Arial" fontSize="10" fontStyle="bold" hasBackgroundColor="false" hasLineColor="false" height="15.171875" horizontalTextPosition="center" iconTextGap="4" modelName="custom" textColor="#000000" verticalTextPosition="bottom" visible="true" width="46.2265625" x="-3.11328125" xml:space="preserve" y="12.4140625">CHMP2A<y:LabelModel><y:SmartNodeLabelModel distance="4.0"/></y:LabelModel><y:ModelParameter><y:SmartNodeLabelModelParameter labelRatioX="0.0" labelRatioY="0.0" nodeRatioX="0.0" nodeRatioY="0.0" offsetX="0.0" offsetY="0.0" upX="0.0" upY="-1.0"/></y:ModelParameter></y:NodeLabel>
          <y:Shape type="ellipse"/>
        </y:ShapeNode>
      </data>
    </node>
    <node id="n44">
      <data key="d3" xml:space="preserve"><![CDATA[CHMP3]]></data>
      <data key="d4" xml:space="preserve"><![CDATA[Charged multivesicular body protein 3]]></data>
      <data key="d5" xml:space="preserve"><![CDATA[gene]]></data>
      <data key="d6" xml:space="preserve">1.3131112410579215</data>
      <data key="d7" xml:space="preserve">1.0659409286492956</data>
      <data key="d8" xml:space="preserve">true</data>
      <data key="d9" xml:space="preserve">0.014000000000000012</data>
      <data key="d10"/>
      <data key="d11"/>
      <data key="d12"/>
      <data key="d15" xml:space="preserve">9.077309190858451E-4</data>
      <data key="d16" xml:space="preserve">-0.5668102667492694</data>
      <data key="d17" xml:space="preserve">-0.5668102667492694</data>
      <data key="d18" xml:space="preserve">6</data>
      <data key="d19" xml:space="preserve">0.014110813025753958</data>
      <data key="d20" xml:space="preserve">1.0</data>
      <data key="d21" xml:space="preserve">363.5022914421894</data>
      <data key="d22" xml:space="preserve">14.270137861677647</data>
      <data key="d24"/>
      <data key="d25">
        <y:ShapeNode>
          <y:Geometry height="40.0" width="40.0" x="343.5022914421894" y="-5.729862138322353"/>
          <y:Fill color="#F2F2F2" transparent="false"/>
          <y:BorderStyle color="#3399FF" type="line" width="3.0"/>
          <y:NodeLabel alignment="center" autoSizePolicy="content" fontFamily="Arial" fontSize="10" fontStyle="plain" hasBackgroundColor="false" hasLineColor="false" height="15.171875" horizontalTextPosition="center" iconTextGap="4" modelName="custom" textColor="#000000" verticalTextPosition="bottom" visible="true" width="39.0048828125" x="0.49755859375" xml:space="preserve" y="12.4140625">CHMP3<y:LabelModel><y:SmartNodeLabelModel distance="4.0"/></y:LabelModel><y:ModelParameter><y:SmartNodeLabelModelParameter labelRatioX="0.0" labelRatioY="0.0" nodeRatioX="0.0" nodeRatioY="0.0" offsetX="0.0" offsetY="0.0" upX="0.0" upY="-1.0"/></y:ModelParameter></y:NodeLabel>
          <y:Shape type="roundrectangle"/>
        </y:ShapeNode>
      </data>
    </node>
    <node id="n45">
      <data key="d3" xml:space="preserve"><![CDATA[CHMP7]]></data>
      <data key="d4" xml:space="preserve"><![CDATA[Charged multivesicular body protein 7]]></data>
      <data key="d5" xml:space="preserve"><![CDATA[source]]></data>
      <data key="d6" xml:space="preserve">4.978620182404561</data>
      <data key="d7" xml:space="preserve">2.3803606667870354</data>
      <data key="d8" xml:space="preserve">true</data>
      <data key="d9" xml:space="preserve">0.0</data>
      <data key="d10" xml:space="preserve"><![CDATA[EPHA2(1) HLA-A(1) PTPRM(1) ACVR1(2) ADCY9(2) BMPR1A(2) BMPR2(2) FKBP4(2) HLA-C(2) HLA-E(2) HSD17B12(2) ITCH(2) LDLR(2) MET(2) MGRN1(2) NOTCH3(2) PLXND1(2) PTPN11(2) PTPRF(2) RAB7A(2) RNF19A(2) SHC1(2) STUB1(2) STX4(2) TCIRG1(2) TGOLN2(2) TNFRSF10D(2) TNFRSF1A(2) VAMP7(2) VPS26A(2) WWP1(2) WWP2(2) MT-ND4(3)]]></data>
      <data key="d11"/>
      <data key="d12"/>
      <data key="d15" xml:space="preserve">4.1217275343724287E-19</data>
      <data key="d16" xml:space="preserve">-1.348205918178321</data>
      <data key="d17" xml:space="preserve">-1.348205918178321</data>
      <data key="d18" xml:space="preserve">6</data>
      <data key="d19" xml:space="preserve">0.01881441736767195</data>
      <data key="d20" xml:space="preserve">1.0</data>
      <data key="d21" xml:space="preserve">340.1977118408297</data>
      <data key="d22" xml:space="preserve">-29.251981177625815</data>
      <data key="d24"/>
      <data key="d25">
        <y:ShapeNode>
          <y:Geometry height="40.0" width="40.0" x="320.1977118408297" y="-49.251981177625815"/>
          <y:Fill color="#99FF99" transparent="false"/>
          <y:BorderStyle color="#3399FF" raised="false" type="line" width="3.0"/>
          <y:NodeLabel alignment="center" autoSizePolicy="content" fontFamily="Arial" fontSize="10" fontStyle="bold" hasBackgroundColor="false" hasLineColor="false" height="15.171875" horizontalTextPosition="center" iconTextGap="4" modelName="custom" textColor="#000000" verticalTextPosition="bottom" visible="true" width="39.0048828125" x="0.49755859375" xml:space="preserve" y="12.4140625">CHMP7<y:LabelModel><y:SmartNodeLabelModel distance="4.0"/></y:LabelModel><y:ModelParameter><y:SmartNodeLabelModelParameter labelRatioX="0.0" labelRatioY="0.0" nodeRatioX="0.0" nodeRatioY="0.0" offsetX="0.0" offsetY="0.0" upX="0.0" upY="-1.0"/></y:ModelParameter></y:NodeLabel>
          <y:Shape type="ellipse"/>
        </y:ShapeNode>
      </data>
    </node>
    <node id="n46">
      <data key="d3" xml:space="preserve"><![CDATA[CLIC1]]></data>
      <data key="d4" xml:space="preserve"><![CDATA[Chloride intracellular channel protein 1]]></data>
      <data key="d5" xml:space="preserve"><![CDATA[source]]></data>
      <data key="d6" xml:space="preserve">4.2671966054045125</data>
      <data key="d7" xml:space="preserve">1.7613829077513143</data>
      <data key="d8" xml:space="preserve">true</data>
      <data key="d9" xml:space="preserve">0.010000000000000009</data>
      <data key="d10" xml:space="preserve"><![CDATA[EPHA2(1) HLA-A(1) PTPRM(1) ACVR1(2) ADCY9(2) BMPR1A(2) BMPR2(2) FKBP4(2) HLA-C(2) HLA-E(2) HSD17B12(2) ITCH(2) LDLR(2) MET(2) MGRN1(2) NOTCH3(2) PLXND1(2) PTPN11(2) PTPRF(2) RAB7A(2) RNF19A(2) SHC1(2) STUB1(2) STX4(2) TCIRG1(2) TGOLN2(2) TNFRSF10D(2) TNFRSF1A(2) VAMP7(2) VPS26A(2) WWP1(2) WWP2(2) MT-ND4(3)]]></data>
      <data key="d11"/>
      <data key="d12"/>
      <data key="d15" xml:space="preserve">4.479898190193962E-36</data>
      <data key="d16" xml:space="preserve">-0.9104483434587898</data>
      <data key="d17" xml:space="preserve">-0.9104483434587898</data>
      <data key="d18" xml:space="preserve">6</data>
      <data key="d19" xml:space="preserve">0.01881441736767195</data>
      <data key="d20" xml:space="preserve">1.0</data>
      <data key="d21" xml:space="preserve">-383.6858249797465</data>
      <data key="d22" xml:space="preserve">-20.085278930754992</data>
      <data key="d24"/>
      <data key="d25">
        <y:ShapeNode>
          <y:Geometry height="40.0" width="40.0" x="-403.6858249797465" y="-40.085278930754995"/>
          <y:Fill color="#99FF99" transparent="false"/>
          <y:BorderStyle color="#3399FF" raised="false" type="line" width="3.0"/>
          <y:NodeLabel alignment="center" autoSizePolicy="content" fontFamily="Arial" fontSize="10" fontStyle="bold" hasBackgroundColor="false" hasLineColor="false" height="15.171875" horizontalTextPosition="center" iconTextGap="4" modelName="custom" textColor="#000000" verticalTextPosition="bottom" visible="true" width="32.8916015625" x="3.55419921875" xml:space="preserve" y="12.4140625">CLIC1<y:LabelModel><y:SmartNodeLabelModel distance="4.0"/></y:LabelModel><y:ModelParameter><y:SmartNodeLabelModelParameter labelRatioX="0.0" labelRatioY="0.0" nodeRatioX="0.0" nodeRatioY="0.0" offsetX="0.0" offsetY="0.0" upX="0.0" upY="-1.0"/></y:ModelParameter></y:NodeLabel>
          <y:Shape type="ellipse"/>
        </y:ShapeNode>
      </data>
    </node>
    <node id="n47">
      <data key="d3" xml:space="preserve"><![CDATA[CLIP1]]></data>
      <data key="d4" xml:space="preserve"><![CDATA[CAP-Gly domain-containing linker protein 1]]></data>
      <data key="d5" xml:space="preserve"><![CDATA[source]]></data>
      <data key="d6" xml:space="preserve">2.800545502510526</data>
      <data key="d7" xml:space="preserve">1.408060545090715</data>
      <data key="d8" xml:space="preserve">false</data>
      <data key="d9" xml:space="preserve">0.11699999999999999</data>
      <data key="d10" xml:space="preserve"><![CDATA[EPHA2(1) HLA-A(1) PTPRM(1) ACVR1(2) ADCY9(2) BMPR1A(2) BMPR2(2) FKBP4(2) HLA-C(2) HLA-E(2) HSD17B12(2) ITCH(2) LDLR(2) MET(2) MGRN1(2) NOTCH3(2) PLXND1(2) PTPN11(2) PTPRF(2) RAB7A(2) RNF19A(2) SHC1(2) STUB1(2) STX4(2) TCIRG1(2) TGOLN2(2) TNFRSF10D(2) TNFRSF1A(2) VAMP7(2) VPS26A(2) WWP1(2) WWP2(2) MT-ND4(3)]]></data>
      <data key="d11"/>
      <data key="d12"/>
      <data key="d15" xml:space="preserve">5.03606686419391E-9</data>
      <data key="d16" xml:space="preserve">-0.9451845727077754</data>
      <data key="d17" xml:space="preserve">-0.9451845727077754</data>
      <data key="d18" xml:space="preserve">6</data>
      <data key="d19" xml:space="preserve">0.01881441736767195</data>
      <data key="d20" xml:space="preserve">1.0</data>
      <data key="d21" xml:space="preserve">413.7673405051453</data>
      <data key="d22" xml:space="preserve">-125.52420230576872</data>
      <data key="d24"/>
      <data key="d25">
        <y:ShapeNode>
          <y:Geometry height="40.0" width="40.0" x="393.7673405051453" y="-145.5242023057687"/>
          <y:Fill color="#99FF99" transparent="false"/>
          <y:BorderStyle color="#3399FF" raised="false" type="line" width="3.0"/>
          <y:NodeLabel alignment="center" autoSizePolicy="content" fontFamily="Arial" fontSize="10" fontStyle="bold" hasBackgroundColor="false" hasLineColor="false" height="15.171875" horizontalTextPosition="center" iconTextGap="4" modelName="custom" textColor="#000000" verticalTextPosition="bottom" visible="true" width="32.33984375" x="3.830078125" xml:space="preserve" y="12.4140625">CLIP1<y:LabelModel><y:SmartNodeLabelModel distance="4.0"/></y:LabelModel><y:ModelParameter><y:SmartNodeLabelModelParameter labelRatioX="0.0" labelRatioY="0.0" nodeRatioX="0.0" nodeRatioY="0.0" offsetX="0.0" offsetY="0.0" upX="0.0" upY="-1.0"/></y:ModelParameter></y:NodeLabel>
          <y:Shape type="ellipse"/>
        </y:ShapeNode>
      </data>
    </node>
    <node id="n48">
      <data key="d3" xml:space="preserve"><![CDATA[CNDP2]]></data>
      <data key="d4" xml:space="preserve"><![CDATA[Cytosolic non-specific dipeptidase]]></data>
      <data key="d5" xml:space="preserve"><![CDATA[source]]></data>
      <data key="d6" xml:space="preserve">3.9701157022497244</data>
      <data key="d7" xml:space="preserve">1.9107997228497622</data>
      <data key="d8" xml:space="preserve">true</data>
      <data key="d9" xml:space="preserve">0.01200000000000001</data>
      <data key="d10" xml:space="preserve"><![CDATA[EPHA2(1) HLA-A(1) PTPRM(1) ACVR1(2) ADCY9(2) BMPR1A(2) BMPR2(2) FKBP4(2) HLA-C(2) HLA-E(2) HSD17B12(2) ITCH(2) LDLR(2) MET(2) MGRN1(2) NOTCH3(2) PLXND1(2) PTPN11(2) PTPRF(2) RAB7A(2) RNF19A(2) SHC1(2) STUB1(2) STX4(2) TCIRG1(2) TGOLN2(2) TNFRSF10D(2) TNFRSF1A(2) VAMP7(2) VPS26A(2) WWP1(2) WWP2(2) MT-ND4(3)]]></data>
      <data key="d11"/>
      <data key="d12"/>
      <data key="d15" xml:space="preserve">3.905140270689405E-26</data>
      <data key="d16" xml:space="preserve">-0.7880909344624911</data>
      <data key="d17" xml:space="preserve">-0.7880909344624911</data>
      <data key="d18" xml:space="preserve">17</data>
      <data key="d19" xml:space="preserve">0.01881441736767195</data>
      <data key="d20" xml:space="preserve">1.0</data>
      <data key="d21" xml:space="preserve">-763.1708759732243</data>
      <data key="d22" xml:space="preserve">-337.919716863448</data>
      <data key="d24"/>
      <data key="d25">
        <y:ShapeNode>
          <y:Geometry height="40.0" width="40.0" x="-783.1708759732243" y="-357.919716863448"/>
          <y:Fill color="#99FF99" transparent="false"/>
          <y:BorderStyle color="#3399FF" raised="false" type="line" width="3.0"/>
          <y:NodeLabel alignment="center" autoSizePolicy="content" fontFamily="Arial" fontSize="10" fontStyle="bold" hasBackgroundColor="false" hasLineColor="false" height="15.171875" horizontalTextPosition="center" iconTextGap="4" modelName="custom" textColor="#000000" verticalTextPosition="bottom" visible="true" width="37.896484375" x="1.0517578125" xml:space="preserve" y="12.4140625">CNDP2<y:LabelModel><y:SmartNodeLabelModel distance="4.0"/></y:LabelModel><y:ModelParameter><y:SmartNodeLabelModelParameter labelRatioX="0.0" labelRatioY="0.0" nodeRatioX="0.0" nodeRatioY="0.0" offsetX="0.0" offsetY="0.0" upX="0.0" upY="-1.0"/></y:ModelParameter></y:NodeLabel>
          <y:Shape type="ellipse"/>
        </y:ShapeNode>
      </data>
    </node>
    <node id="n49">
      <data key="d3" xml:space="preserve"><![CDATA[COL7A1]]></data>
      <data key="d4" xml:space="preserve"><![CDATA[Collagen alpha-1(VII) chain]]></data>
      <data key="d5" xml:space="preserve"><![CDATA[source]]></data>
      <data key="d6" xml:space="preserve">5.389814400716949</data>
      <data key="d7" xml:space="preserve">2.556265521858884</data>
      <data key="d8" xml:space="preserve">true</data>
      <data key="d9" xml:space="preserve">0.01200000000000001</data>
      <data key="d10" xml:space="preserve"><![CDATA[EPHA2(1) HLA-A(1) PTPRM(1) ACVR1(2) ADCY9(2) BMPR1A(2) BMPR2(2) FKBP4(2) HLA-C(2) HLA-E(2) HSD17B12(2) ITCH(2) LDLR(2) MET(2) MGRN1(2) NOTCH3(2) PLXND1(2) PTPN11(2) PTPRF(2) RAB7A(2) RNF19A(2) SHC1(2) STUB1(2) STX4(2) TCIRG1(2) TGOLN2(2) TNFRSF10D(2) TNFRSF1A(2) VAMP7(2) VPS26A(2) WWP1(2) WWP2(2) MT-ND4(3)]]></data>
      <data key="d11"/>
      <data key="d12"/>
      <data key="d15" xml:space="preserve">2.9890587576509453E-43</data>
      <data key="d16" xml:space="preserve">1.4525049637087897</data>
      <data key="d17" xml:space="preserve">1.4525049637087897</data>
      <data key="d18" xml:space="preserve">6</data>
      <data key="d19" xml:space="preserve">0.01881441736767195</data>
      <data key="d20" xml:space="preserve">1.0</data>
      <data key="d21" xml:space="preserve">-72.17750391145063</data>
      <data key="d22" xml:space="preserve">197.13499748328826</data>
      <data key="d24"/>
      <data key="d25">
        <y:ShapeNode>
          <y:Geometry height="40.0" width="40.0" x="-92.17750391145063" y="177.13499748328826"/>
          <y:Fill color="#99FF99" transparent="false"/>
          <y:BorderStyle color="#CC3300" raised="false" type="line" width="3.0"/>
          <y:NodeLabel alignment="center" autoSizePolicy="content" fontFamily="Arial" fontSize="10" fontStyle="bold" hasBackgroundColor="false" hasLineColor="false" height="15.171875" horizontalTextPosition="center" iconTextGap="4" modelName="custom" textColor="#000000" verticalTextPosition="bottom" visible="true" width="43.453125" x="-1.7265625" xml:space="preserve" y="12.4140625">COL7A1<y:LabelModel><y:SmartNodeLabelModel distance="4.0"/></y:LabelModel><y:ModelParameter><y:SmartNodeLabelModelParameter labelRatioX="0.0" labelRatioY="0.0" nodeRatioX="0.0" nodeRatioY="0.0" offsetX="0.0" offsetY="0.0" upX="0.0" upY="-1.0"/></y:ModelParameter></y:NodeLabel>
          <y:Shape type="ellipse"/>
        </y:ShapeNode>
      </data>
    </node>
    <node id="n50">
      <data key="d3" xml:space="preserve"><![CDATA[COPA]]></data>
      <data key="d4" xml:space="preserve"><![CDATA[Coatomer subunit alpha]]></data>
      <data key="d5" xml:space="preserve"><![CDATA[source]]></data>
      <data key="d6" xml:space="preserve">3.0693944737335794</data>
      <data key="d7" xml:space="preserve">1.6088977536735676</data>
      <data key="d8" xml:space="preserve">false</data>
      <data key="d9" xml:space="preserve">0.07299999999999995</data>
      <data key="d10" xml:space="preserve"><![CDATA[EPHA2(1) HLA-A(1) PTPRM(1) ACVR1(2) ADCY9(2) BMPR1A(2) BMPR2(2) FKBP4(2) HLA-C(2) HLA-E(2) HSD17B12(2) ITCH(2) LDLR(2) MET(2) MGRN1(2) NOTCH3(2) PLXND1(2) PTPN11(2) PTPRF(2) RAB7A(2) RNF19A(2) SHC1(2) STUB1(2) STX4(2) TCIRG1(2) TGOLN2(2) TNFRSF10D(2) TNFRSF1A(2) VAMP7(2) VPS26A(2) WWP1(2) WWP2(2) MT-ND4(3)]]></data>
      <data key="d11"/>
      <data key="d12"/>
      <data key="d15" xml:space="preserve">1.282478659898672E-93</data>
      <data key="d16" xml:space="preserve">-0.47105912176931186</data>
      <data key="d17" xml:space="preserve">-0.47105912176931186</data>
      <data key="d18" xml:space="preserve">6</data>
      <data key="d19" xml:space="preserve">0.01881441736767195</data>
      <data key="d20" xml:space="preserve">1.0</data>
      <data key="d21" xml:space="preserve">435.40400797318006</data>
      <data key="d22" xml:space="preserve">-180.7825002519286</data>
      <data key="d24"/>
      <data key="d25">
        <y:ShapeNode>
          <y:Geometry height="40.0" width="40.0" x="415.40400797318006" y="-200.7825002519286"/>
          <y:Fill color="#99FF99" transparent="false"/>
          <y:BorderStyle color="#3399FF" raised="false" type="line" width="3.0"/>
          <y:NodeLabel alignment="center" autoSizePolicy="content" fontFamily="Arial" fontSize="10" fontStyle="bold" hasBackgroundColor="false" hasLineColor="false" height="15.171875" horizontalTextPosition="center" iconTextGap="4" modelName="custom" textColor="#000000" verticalTextPosition="bottom" visible="true" width="32.8916015625" x="3.55419921875" xml:space="preserve" y="12.4140625">COPA<y:LabelModel><y:SmartNodeLabelModel distance="4.0"/></y:LabelModel><y:ModelParameter><y:SmartNodeLabelModelParameter labelRatioX="0.0" labelRatioY="0.0" nodeRatioX="0.0" nodeRatioY="0.0" offsetX="0.0" offsetY="0.0" upX="0.0" upY="-1.0"/></y:ModelParameter></y:NodeLabel>
          <y:Shape type="ellipse"/>
        </y:ShapeNode>
      </data>
    </node>
    <node id="n51">
      <data key="d3" xml:space="preserve"><![CDATA[CSE1L]]></data>
      <data key="d4" xml:space="preserve"><![CDATA[Exportin-2]]></data>
      <data key="d5" xml:space="preserve"><![CDATA[source]]></data>
      <data key="d6" xml:space="preserve">3.5217212904627577</data>
      <data key="d7" xml:space="preserve">1.4606009708743346</data>
      <data key="d8" xml:space="preserve">true</data>
      <data key="d9" xml:space="preserve">0.017000000000000015</data>
      <data key="d10" xml:space="preserve"><![CDATA[EPHA2(1) HLA-A(1) PTPRM(1) ACVR1(2) ADCY9(2) BMPR1A(2) BMPR2(2) FKBP4(2) HLA-C(2) HLA-E(2) HSD17B12(2) ITCH(2) LDLR(2) MET(2) MGRN1(2) NOTCH3(2) PLXND1(2) PTPN11(2) PTPRF(2) RAB7A(2) RNF19A(2) SHC1(2) STUB1(2) STX4(2) TCIRG1(2) TGOLN2(2) TNFRSF10D(2) TNFRSF1A(2) VAMP7(2) VPS26A(2) WWP1(2) WWP2(2) MT-ND4(3)]]></data>
      <data key="d11"/>
      <data key="d12"/>
      <data key="d15" xml:space="preserve">9.079574897192133E-63</data>
      <data key="d16" xml:space="preserve">-0.6201260423849336</data>
      <data key="d17" xml:space="preserve">-0.6201260423849336</data>
      <data key="d18" xml:space="preserve">6</data>
      <data key="d19" xml:space="preserve">0.01881441736767195</data>
      <data key="d20" xml:space="preserve">1.0</data>
      <data key="d21" xml:space="preserve">-292.30588079229824</data>
      <data key="d22" xml:space="preserve">-633.9365546448927</data>
      <data key="d24"/>
      <data key="d25">
        <y:ShapeNode>
          <y:Geometry height="40.0" width="40.0" x="-312.30588079229824" y="-653.9365546448927"/>
          <y:Fill color="#99FF99" transparent="false"/>
          <y:BorderStyle color="#3399FF" raised="false" type="line" width="3.0"/>
          <y:NodeLabel alignment="center" autoSizePolicy="content" fontFamily="Arial" fontSize="10" fontStyle="bold" hasBackgroundColor="false" hasLineColor="false" height="15.171875" horizontalTextPosition="center" iconTextGap="4" modelName="custom" textColor="#000000" verticalTextPosition="bottom" visible="true" width="36.2314453125" x="1.88427734375" xml:space="preserve" y="12.4140625">CSE1L<y:LabelModel><y:SmartNodeLabelModel distance="4.0"/></y:LabelModel><y:ModelParameter><y:SmartNodeLabelModelParameter labelRatioX="0.0" labelRatioY="0.0" nodeRatioX="0.0" nodeRatioY="0.0" offsetX="0.0" offsetY="0.0" upX="0.0" upY="-1.0"/></y:ModelParameter></y:NodeLabel>
          <y:Shape type="ellipse"/>
        </y:ShapeNode>
      </data>
    </node>
    <node id="n52">
      <data key="d3" xml:space="preserve"><![CDATA[CTPS1]]></data>
      <data key="d4" xml:space="preserve"><![CDATA[CTP synthase 1]]></data>
      <data key="d5" xml:space="preserve"><![CDATA[source]]></data>
      <data key="d6" xml:space="preserve">1.5922771187059497</data>
      <data key="d7" xml:space="preserve">0.8613983767106598</data>
      <data key="d8" xml:space="preserve">false</data>
      <data key="d9" xml:space="preserve">0.06000000000000005</data>
      <data key="d10" xml:space="preserve"><![CDATA[EPHA2(1) HLA-A(1) PTPRM(1) ACVR1(2) ADCY9(2) BMPR1A(2) BMPR2(2) FKBP4(2) HLA-C(2) HLA-E(2) HSD17B12(2) ITCH(2) LDLR(2) MET(2) MGRN1(2) NOTCH3(2) PLXND1(2) PTPN11(2) PTPRF(2) RAB7A(2) RNF19A(2) SHC1(2) STUB1(2) STX4(2) TCIRG1(2) TGOLN2(2) TNFRSF10D(2) TNFRSF1A(2) VAMP7(2) VPS26A(2) WWP1(2) WWP2(2) MT-ND4(3)]]></data>
      <data key="d11"/>
      <data key="d12"/>
      <data key="d15" xml:space="preserve">1.2762360550444504E-5</data>
      <data key="d16" xml:space="preserve">-0.5180446838415859</data>
      <data key="d17" xml:space="preserve">-0.5180446838415859</data>
      <data key="d18" xml:space="preserve">6</data>
      <data key="d19" xml:space="preserve">0.01881441736767195</data>
      <data key="d20" xml:space="preserve">1.0</data>
      <data key="d21" xml:space="preserve">-46.58042217673031</data>
      <data key="d22" xml:space="preserve">-101.42476968591383</data>
      <data key="d24"/>
      <data key="d25">
        <y:ShapeNode>
          <y:Geometry height="40.0" width="40.0" x="-66.58042217673031" y="-121.42476968591383"/>
          <y:Fill color="#99FF99" transparent="false"/>
          <y:BorderStyle color="#3399FF" raised="false" type="line" width="3.0"/>
          <y:NodeLabel alignment="center" autoSizePolicy="content" fontFamily="Arial" fontSize="10" fontStyle="bold" hasBackgroundColor="false" hasLineColor="false" height="15.171875" horizontalTextPosition="center" iconTextGap="4" modelName="custom" textColor="#000000" verticalTextPosition="bottom" visible="true" width="36.2314453125" x="1.88427734375" xml:space="preserve" y="12.4140625">CTPS1<y:LabelModel><y:SmartNodeLabelModel distance="4.0"/></y:LabelModel><y:ModelParameter><y:SmartNodeLabelModelParameter labelRatioX="0.0" labelRatioY="0.0" nodeRatioX="0.0" nodeRatioY="0.0" offsetX="0.0" offsetY="0.0" upX="0.0" upY="-1.0"/></y:ModelParameter></y:NodeLabel>
          <y:Shape type="ellipse"/>
        </y:ShapeNode>
      </data>
    </node>
    <node id="n53">
      <data key="d3" xml:space="preserve"><![CDATA[DCAF7]]></data>
      <data key="d4" xml:space="preserve"><![CDATA[DDB1- and CUL4-associated factor 7]]></data>
      <data key="d5" xml:space="preserve"><![CDATA[source]]></data>
      <data key="d6" xml:space="preserve">4.25565886889496</data>
      <data key="d7" xml:space="preserve">1.8374799795960517</data>
      <data key="d8" xml:space="preserve">true</data>
      <data key="d9" xml:space="preserve">0.0010000000000000009</data>
      <data key="d10" xml:space="preserve"><![CDATA[EPHA2(1) HLA-A(1) PTPRM(1) ACVR1(2) ADCY9(2) BMPR1A(2) BMPR2(2) FKBP4(2) HLA-C(2) HLA-E(2) HSD17B12(2) ITCH(2) LDLR(2) MET(2) MGRN1(2) NOTCH3(2) PLXND1(2) PTPN11(2) PTPRF(2) RAB7A(2) RNF19A(2) SHC1(2) STUB1(2) STX4(2) TCIRG1(2) TGOLN2(2) TNFRSF10D(2) TNFRSF1A(2) VAMP7(2) VPS26A(2) WWP1(2) WWP2(2) MT-ND4(3)]]></data>
      <data key="d11"/>
      <data key="d12"/>
      <data key="d15" xml:space="preserve">1.7489750937353723E-131</data>
      <data key="d16" xml:space="preserve">0.9055316204202165</data>
      <data key="d17" xml:space="preserve">0.9055316204202165</data>
      <data key="d18" xml:space="preserve">6</data>
      <data key="d19" xml:space="preserve">0.01881441736767195</data>
      <data key="d20" xml:space="preserve">1.0</data>
      <data key="d21" xml:space="preserve">536.251211631752</data>
      <data key="d22" xml:space="preserve">23.04495975688607</data>
      <data key="d24"/>
      <data key="d25">
        <y:ShapeNode>
          <y:Geometry height="40.0" width="40.0" x="516.251211631752" y="3.044959756886069"/>
          <y:Fill color="#99FF99" transparent="false"/>
          <y:BorderStyle color="#CC3300" raised="false" type="line" width="3.0"/>
          <y:NodeLabel alignment="center" autoSizePolicy="content" fontFamily="Arial" fontSize="10" fontStyle="bold" hasBackgroundColor="false" hasLineColor="false" height="15.171875" horizontalTextPosition="center" iconTextGap="4" modelName="custom" textColor="#000000" verticalTextPosition="bottom" visible="true" width="37.3349609375" x="1.33251953125" xml:space="preserve" y="12.4140625">DCAF7<y:LabelModel><y:SmartNodeLabelModel distance="4.0"/></y:LabelModel><y:ModelParameter><y:SmartNodeLabelModelParameter labelRatioX="0.0" labelRatioY="0.0" nodeRatioX="0.0" nodeRatioY="0.0" offsetX="0.0" offsetY="0.0" upX="0.0" upY="-1.0"/></y:ModelParameter></y:NodeLabel>
          <y:Shape type="ellipse"/>
        </y:ShapeNode>
      </data>
    </node>
    <node id="n54">
      <data key="d3" xml:space="preserve"><![CDATA[DCTN2]]></data>
      <data key="d4" xml:space="preserve"><![CDATA[Dynactin subunit 2]]></data>
      <data key="d5" xml:space="preserve"><![CDATA[source]]></data>
      <data key="d6" xml:space="preserve">3.650831291979208</data>
      <data key="d7" xml:space="preserve">2.194612567442427</data>
      <data key="d8" xml:space="preserve">true</data>
      <data key="d9" xml:space="preserve">0.039000000000000035</data>
      <data key="d10" xml:space="preserve"><![CDATA[EPHA2(1) HLA-A(1) PTPRM(1) ACVR1(2) ADCY9(2) BMPR1A(2) BMPR2(2) FKBP4(2) HLA-C(2) HLA-E(2) HSD17B12(2) ITCH(2) LDLR(2) MET(2) MGRN1(2) NOTCH3(2) PLXND1(2) PTPN11(2) PTPRF(2) RAB7A(2) RNF19A(2) SHC1(2) STUB1(2) STX4(2) TCIRG1(2) TGOLN2(2) TNFRSF10D(2) TNFRSF1A(2) VAMP7(2) VPS26A(2) WWP1(2) WWP2(2) MT-ND4(3)]]></data>
      <data key="d11"/>
      <data key="d12"/>
      <data key="d15" xml:space="preserve">1.4575605393167644E-45</data>
      <data key="d16" xml:space="preserve">-0.6664284561247287</data>
      <data key="d17" xml:space="preserve">-0.6664284561247287</data>
      <data key="d18" xml:space="preserve">6</data>
      <data key="d19" xml:space="preserve">0.01881441736767195</data>
      <data key="d20" xml:space="preserve">1.0</data>
      <data key="d21" xml:space="preserve">458.1900328532151</data>
      <data key="d22" xml:space="preserve">-194.9944973276821</data>
      <data key="d24"/>
      <data key="d25">
        <y:ShapeNode>
          <y:Geometry height="40.0" width="40.0" x="438.1900328532151" y="-214.9944973276821"/>
          <y:Fill color="#99FF99" transparent="false"/>
          <y:BorderStyle color="#3399FF" raised="false" type="line" width="3.0"/>
          <y:NodeLabel alignment="center" autoSizePolicy="content" fontFamily="Arial" fontSize="10" fontStyle="bold" hasBackgroundColor="false" hasLineColor="false" height="15.171875" horizontalTextPosition="center" iconTextGap="4" modelName="custom" textColor="#000000" verticalTextPosition="bottom" visible="true" width="37.3349609375" x="1.33251953125" xml:space="preserve" y="12.4140625">DCTN2<y:LabelModel><y:SmartNodeLabelModel distance="4.0"/></y:LabelModel><y:ModelParameter><y:SmartNodeLabelModelParameter labelRatioX="0.0" labelRatioY="0.0" nodeRatioX="0.0" nodeRatioY="0.0" offsetX="0.0" offsetY="0.0" upX="0.0" upY="-1.0"/></y:ModelParameter></y:NodeLabel>
          <y:Shape type="ellipse"/>
        </y:ShapeNode>
      </data>
    </node>
    <node id="n55">
      <data key="d3" xml:space="preserve"><![CDATA[DCTN3]]></data>
      <data key="d4" xml:space="preserve"><![CDATA[Dynactin subunit 3]]></data>
      <data key="d5" xml:space="preserve"><![CDATA[source]]></data>
      <data key="d6" xml:space="preserve">3.6356333640203182</data>
      <data key="d7" xml:space="preserve">2.3007043917538077</data>
      <data key="d8" xml:space="preserve">true</data>
      <data key="d9" xml:space="preserve">0.01100000000000001</data>
      <data key="d10" xml:space="preserve"><![CDATA[EPHA2(1) HLA-A(1) PTPRM(1) ACVR1(2) ADCY9(2) BMPR1A(2) BMPR2(2) FKBP4(2) HLA-C(2) HLA-E(2) HSD17B12(2) ITCH(2) LDLR(2) MET(2) MGRN1(2) NOTCH3(2) PLXND1(2) PTPN11(2) PTPRF(2) RAB7A(2) RNF19A(2) SHC1(2) STUB1(2) STX4(2) TCIRG1(2) TGOLN2(2) TNFRSF10D(2) TNFRSF1A(2) VAMP7(2) VPS26A(2) WWP1(2) WWP2(2) MT-ND4(3)]]></data>
      <data key="d11"/>
      <data key="d12"/>
      <data key="d15" xml:space="preserve">6.313598537984543E-38</data>
      <data key="d16" xml:space="preserve">-0.6608914978788846</data>
      <data key="d17" xml:space="preserve">-0.6608914978788846</data>
      <data key="d18" xml:space="preserve">6</data>
      <data key="d19" xml:space="preserve">0.01881441736767195</data>
      <data key="d20" xml:space="preserve">1.0</data>
      <data key="d21" xml:space="preserve">477.97272168758343</data>
      <data key="d22" xml:space="preserve">-182.6142491099765</data>
      <data key="d24"/>
      <data key="d25">
        <y:ShapeNode>
          <y:Geometry height="40.0" width="40.0" x="457.97272168758343" y="-202.6142491099765"/>
          <y:Fill color="#99FF99" transparent="false"/>
          <y:BorderStyle color="#3399FF" raised="false" type="line" width="3.0"/>
          <y:NodeLabel alignment="center" autoSizePolicy="content" fontFamily="Arial" fontSize="10" fontStyle="bold" hasBackgroundColor="false" hasLineColor="false" height="15.171875" horizontalTextPosition="center" iconTextGap="4" modelName="custom" textColor="#000000" verticalTextPosition="bottom" visible="true" width="37.3349609375" x="1.33251953125" xml:space="preserve" y="12.4140625">DCTN3<y:LabelModel><y:SmartNodeLabelModel distance="4.0"/></y:LabelModel><y:ModelParameter><y:SmartNodeLabelModelParameter labelRatioX="0.0" labelRatioY="0.0" nodeRatioX="0.0" nodeRatioY="0.0" offsetX="0.0" offsetY="0.0" upX="0.0" upY="-1.0"/></y:ModelParameter></y:NodeLabel>
          <y:Shape type="ellipse"/>
        </y:ShapeNode>
      </data>
    </node>
    <node id="n56">
      <data key="d3" xml:space="preserve"><![CDATA[DDT]]></data>
      <data key="d4" xml:space="preserve"><![CDATA[D-dopachrome decarboxylase]]></data>
      <data key="d5" xml:space="preserve"><![CDATA[source]]></data>
      <data key="d6" xml:space="preserve">4.872850756942957</data>
      <data key="d7" xml:space="preserve">2.1229405444745058</data>
      <data key="d8" xml:space="preserve">true</data>
      <data key="d9" xml:space="preserve">0.0020000000000000018</data>
      <data key="d10" xml:space="preserve"><![CDATA[EPHA2(1) HLA-A(1) PTPRM(1) ACVR1(2) ADCY9(2) BMPR1A(2) BMPR2(2) FKBP4(2) HLA-C(2) HLA-E(2) HSD17B12(2) ITCH(2) LDLR(2) MET(2) MGRN1(2) NOTCH3(2) PLXND1(2) PTPN11(2) PTPRF(2) RAB7A(2) RNF19A(2) SHC1(2) STUB1(2) STX4(2) TCIRG1(2) TGOLN2(2) TNFRSF10D(2) TNFRSF1A(2) VAMP7(2) VPS26A(2) WWP1(2) WWP2(2) MT-ND4(3)]]></data>
      <data key="d11"/>
      <data key="d12"/>
      <data key="d15" xml:space="preserve">4.55849716414579E-29</data>
      <data key="d16" xml:space="preserve">-1.1872337249719773</data>
      <data key="d17" xml:space="preserve">-1.1872337249719773</data>
      <data key="d18" xml:space="preserve">6</data>
      <data key="d19" xml:space="preserve">0.01881441736767195</data>
      <data key="d20" xml:space="preserve">1.0</data>
      <data key="d21" xml:space="preserve">-187.68111256064878</data>
      <data key="d22" xml:space="preserve">-318.90410321663956</data>
      <data key="d24"/>
      <data key="d25">
        <y:ShapeNode>
          <y:Geometry height="40.0" width="40.0" x="-207.68111256064878" y="-338.90410321663956"/>
          <y:Fill color="#99FF99" transparent="false"/>
          <y:BorderStyle color="#3399FF" raised="false" type="line" width="3.0"/>
          <y:NodeLabel alignment="center" autoSizePolicy="content" fontFamily="Arial" fontSize="10" fontStyle="bold" hasBackgroundColor="false" hasLineColor="false" height="15.171875" horizontalTextPosition="center" iconTextGap="4" modelName="custom" textColor="#000000" verticalTextPosition="bottom" visible="true" width="24.5517578125" x="7.72412109375" xml:space="preserve" y="12.4140625">DDT<y:LabelModel><y:SmartNodeLabelModel distance="4.0"/></y:LabelModel><y:ModelParameter><y:SmartNodeLabelModelParameter labelRatioX="0.0" labelRatioY="0.0" nodeRatioX="0.0" nodeRatioY="0.0" offsetX="0.0" offsetY="0.0" upX="0.0" upY="-1.0"/></y:ModelParameter></y:NodeLabel>
          <y:Shape type="ellipse"/>
        </y:ShapeNode>
      </data>
    </node>
    <node id="n57">
      <data key="d3" xml:space="preserve"><![CDATA[DIAPH2]]></data>
      <data key="d4" xml:space="preserve"><![CDATA[Protein diaphanous homolog 2]]></data>
      <data key="d5" xml:space="preserve"><![CDATA[source]]></data>
      <data key="d6" xml:space="preserve">4.350956857374469</data>
      <data key="d7" xml:space="preserve">1.9282484139205363</data>
      <data key="d8" xml:space="preserve">true</data>
      <data key="d9" xml:space="preserve">0.039000000000000035</data>
      <data key="d10" xml:space="preserve"><![CDATA[EPHA2(1) HLA-A(1) PTPRM(1) ACVR1(2) ADCY9(2) BMPR1A(2) BMPR2(2) FKBP4(2) HLA-C(2) HLA-E(2) HSD17B12(2) ITCH(2) LDLR(2) MET(2) MGRN1(2) NOTCH3(2) PLXND1(2) PTPN11(2) PTPRF(2) RAB7A(2) RNF19A(2) SHC1(2) STUB1(2) STX4(2) TCIRG1(2) TGOLN2(2) TNFRSF10D(2) TNFRSF1A(2) VAMP7(2) VPS26A(2) WWP1(2) WWP2(2) MT-ND4(3)]]></data>
      <data key="d11"/>
      <data key="d12"/>
      <data key="d15" xml:space="preserve">5.456668000469563E-145</data>
      <data key="d16" xml:space="preserve">-0.946541278736696</data>
      <data key="d17" xml:space="preserve">-0.946541278736696</data>
      <data key="d18" xml:space="preserve">6</data>
      <data key="d19" xml:space="preserve">0.01881441736767195</data>
      <data key="d20" xml:space="preserve">1.0</data>
      <data key="d21" xml:space="preserve">519.9193054570076</data>
      <data key="d22" xml:space="preserve">-111.98247457538656</data>
      <data key="d24"/>
      <data key="d25">
        <y:ShapeNode>
          <y:Geometry height="40.0" width="40.0" x="499.91930545700757" y="-131.98247457538656"/>
          <y:Fill color="#99FF99" transparent="false"/>
          <y:BorderStyle color="#3399FF" raised="false" type="line" width="3.0"/>
          <y:NodeLabel alignment="center" autoSizePolicy="content" fontFamily="Arial" fontSize="10" fontStyle="bold" hasBackgroundColor="false" hasLineColor="false" height="15.171875" horizontalTextPosition="center" iconTextGap="4" modelName="custom" textColor="#000000" verticalTextPosition="bottom" visible="true" width="40.6748046875" x="-0.33740234375" xml:space="preserve" y="12.4140625">DIAPH2<y:LabelModel><y:SmartNodeLabelModel distance="4.0"/></y:LabelModel><y:ModelParameter><y:SmartNodeLabelModelParameter labelRatioX="0.0" labelRatioY="0.0" nodeRatioX="0.0" nodeRatioY="0.0" offsetX="0.0" offsetY="0.0" upX="0.0" upY="-1.0"/></y:ModelParameter></y:NodeLabel>
          <y:Shape type="ellipse"/>
        </y:ShapeNode>
      </data>
    </node>
    <node id="n58">
      <data key="d3" xml:space="preserve"><![CDATA[DNAJA2]]></data>
      <data key="d4" xml:space="preserve"><![CDATA[DnaJ homolog subfamily A member 2]]></data>
      <data key="d5" xml:space="preserve"><![CDATA[source]]></data>
      <data key="d6" xml:space="preserve">1.8258040411868124</data>
      <data key="d7" xml:space="preserve">0.822476517419657</data>
      <data key="d8" xml:space="preserve">false</data>
      <data key="d9" xml:space="preserve">0.07899999999999996</data>
      <data key="d10" xml:space="preserve"><![CDATA[EPHA2(1) HLA-A(1) PTPRM(1) ACVR1(2) ADCY9(2) BMPR1A(2) BMPR2(2) FKBP4(2) HLA-C(2) HLA-E(2) HSD17B12(2) ITCH(2) LDLR(2) MET(2) MGRN1(2) NOTCH3(2) PLXND1(2) PTPN11(2) PTPRF(2) RAB7A(2) RNF19A(2) SHC1(2) STUB1(2) STX4(2) TCIRG1(2) TGOLN2(2) TNFRSF10D(2) TNFRSF1A(2) VAMP7(2) VPS26A(2) WWP1(2) WWP2(2) MT-ND4(3)]]></data>
      <data key="d11"/>
      <data key="d12"/>
      <data key="d15" xml:space="preserve">3.192940412193106E-10</data>
      <data key="d16" xml:space="preserve">-0.3510559586230562</data>
      <data key="d17" xml:space="preserve">-0.3510559586230562</data>
      <data key="d18" xml:space="preserve">6</data>
      <data key="d19" xml:space="preserve">0.01881441736767195</data>
      <data key="d20" xml:space="preserve">1.0</data>
      <data key="d21" xml:space="preserve">130.02636536556525</data>
      <data key="d22" xml:space="preserve">417.04986423084796</data>
      <data key="d24"/>
      <data key="d25">
        <y:ShapeNode>
          <y:Geometry height="40.0" width="40.0" x="110.02636536556525" y="397.04986423084796"/>
          <y:Fill color="#99FF99" transparent="false"/>
          <y:BorderStyle color="#3399FF" raised="false" type="line" width="3.0"/>
          <y:NodeLabel alignment="center" autoSizePolicy="content" fontFamily="Arial" fontSize="10" fontStyle="bold" hasBackgroundColor="false" hasLineColor="false" height="15.171875" horizontalTextPosition="center" iconTextGap="4" modelName="custom" textColor="#000000" verticalTextPosition="bottom" visible="true" width="44.009765625" x="-2.0048828125" xml:space="preserve" y="12.4140625">DNAJA2<y:LabelModel><y:SmartNodeLabelModel distance="4.0"/></y:LabelModel><y:ModelParameter><y:SmartNodeLabelModelParameter labelRatioX="0.0" labelRatioY="0.0" nodeRatioX="0.0" nodeRatioY="0.0" offsetX="0.0" offsetY="0.0" upX="0.0" upY="-1.0"/></y:ModelParameter></y:NodeLabel>
          <y:Shape type="ellipse"/>
        </y:ShapeNode>
      </data>
    </node>
    <node id="n59">
      <data key="d3" xml:space="preserve"><![CDATA[DNAJB1]]></data>
      <data key="d4" xml:space="preserve"><![CDATA[DnaJ homolog subfamily B member 1]]></data>
      <data key="d5" xml:space="preserve"><![CDATA[source]]></data>
      <data key="d6" xml:space="preserve">2.952836767103032</data>
      <data key="d7" xml:space="preserve">1.2293271007587283</data>
      <data key="d8" xml:space="preserve">true</data>
      <data key="d9" xml:space="preserve">0.027000000000000024</data>
      <data key="d10" xml:space="preserve"><![CDATA[EPHA2(1) HLA-A(1) PTPRM(1) ACVR1(2) ADCY9(2) BMPR1A(2) BMPR2(2) FKBP4(2) HLA-C(2) HLA-E(2) HSD17B12(2) ITCH(2) LDLR(2) MET(2) MGRN1(2) NOTCH3(2) PLXND1(2) PTPN11(2) PTPRF(2) RAB7A(2) RNF19A(2) SHC1(2) STUB1(2) STX4(2) TCIRG1(2) TGOLN2(2) TNFRSF10D(2) TNFRSF1A(2) VAMP7(2) VPS26A(2) WWP1(2) WWP2(2) MT-ND4(3)]]></data>
      <data key="d11"/>
      <data key="d12"/>
      <data key="d15" xml:space="preserve">1.4511365171799277E-20</data>
      <data key="d16" xml:space="preserve">-0.4395159166067888</data>
      <data key="d17" xml:space="preserve">-0.4395159166067888</data>
      <data key="d18" xml:space="preserve">6</data>
      <data key="d19" xml:space="preserve">0.01881441736767195</data>
      <data key="d20" xml:space="preserve">1.0</data>
      <data key="d21" xml:space="preserve">-320.93752339329</data>
      <data key="d22" xml:space="preserve">-295.89415705344015</data>
      <data key="d24"/>
      <data key="d25">
        <y:ShapeNode>
          <y:Geometry height="40.0" width="40.0" x="-340.93752339329" y="-315.89415705344015"/>
          <y:Fill color="#99FF99" transparent="false"/>
          <y:BorderStyle color="#3399FF" raised="false" type="line" width="3.0"/>
          <y:NodeLabel alignment="center" autoSizePolicy="content" fontFamily="Arial" fontSize="10" fontStyle="bold" hasBackgroundColor="false" hasLineColor="false" height="15.171875" horizontalTextPosition="center" iconTextGap="4" modelName="custom" textColor="#000000" verticalTextPosition="bottom" visible="true" width="44.009765625" x="-2.0048828125" xml:space="preserve" y="12.4140625">DNAJB1<y:LabelModel><y:SmartNodeLabelModel distance="4.0"/></y:LabelModel><y:ModelParameter><y:SmartNodeLabelModelParameter labelRatioX="0.0" labelRatioY="0.0" nodeRatioX="0.0" nodeRatioY="0.0" offsetX="0.0" offsetY="0.0" upX="0.0" upY="-1.0"/></y:ModelParameter></y:NodeLabel>
          <y:Shape type="ellipse"/>
        </y:ShapeNode>
      </data>
    </node>
    <node id="n60">
      <data key="d3" xml:space="preserve"><![CDATA[DNAJB11]]></data>
      <data key="d4" xml:space="preserve"><![CDATA[DnaJ homolog subfamily B member 11]]></data>
      <data key="d5" xml:space="preserve"><![CDATA[gene]]></data>
      <data key="d6" xml:space="preserve">1.2177102521844352</data>
      <data key="d7" xml:space="preserve">0.5141141114586464</data>
      <data key="d8" xml:space="preserve">true</data>
      <data key="d9" xml:space="preserve">0.03200000000000003</data>
      <data key="d10"/>
      <data key="d11"/>
      <data key="d12"/>
      <data key="d15" xml:space="preserve">8.384959363847715E-4</data>
      <data key="d16" xml:space="preserve">0.48198235723968114</data>
      <data key="d17" xml:space="preserve">0.48198235723968114</data>
      <data key="d18" xml:space="preserve">6</data>
      <data key="d19" xml:space="preserve">0.014110813025753958</data>
      <data key="d20" xml:space="preserve">1.0</data>
      <data key="d21" xml:space="preserve">153.0760150706961</data>
      <data key="d22" xml:space="preserve">382.9877767430388</data>
      <data key="d24"/>
      <data key="d25">
        <y:ShapeNode>
          <y:Geometry height="40.0" width="40.0" x="133.0760150706961" y="362.9877767430388"/>
          <y:Fill color="#F2F2F2" transparent="false"/>
          <y:BorderStyle color="#CC3300" type="line" width="3.0"/>
          <y:NodeLabel alignment="center" autoSizePolicy="content" fontFamily="Arial" fontSize="10" fontStyle="plain" hasBackgroundColor="false" hasLineColor="false" height="15.171875" horizontalTextPosition="center" iconTextGap="4" modelName="custom" textColor="#000000" verticalTextPosition="bottom" visible="true" width="47.90625" x="-3.953125" xml:space="preserve" y="12.4140625">DNAJB11<y:LabelModel><y:SmartNodeLabelModel distance="4.0"/></y:LabelModel><y:ModelParameter><y:SmartNodeLabelModelParameter labelRatioX="0.0" labelRatioY="0.0" nodeRatioX="0.0" nodeRatioY="0.0" offsetX="0.0" offsetY="0.0" upX="0.0" upY="-1.0"/></y:ModelParameter></y:NodeLabel>
          <y:Shape type="roundrectangle"/>
        </y:ShapeNode>
      </data>
    </node>
    <node id="n61">
      <data key="d3" xml:space="preserve"><![CDATA[DNM1L]]></data>
      <data key="d4" xml:space="preserve"><![CDATA[Dynamin-1-like protein]]></data>
      <data key="d5" xml:space="preserve"><![CDATA[source]]></data>
      <data key="d6" xml:space="preserve">3.1880779393700536</data>
      <data key="d7" xml:space="preserve">1.4912524333316586</data>
      <data key="d8" xml:space="preserve">true</data>
      <data key="d9" xml:space="preserve">0.038000000000000034</data>
      <data key="d10" xml:space="preserve"><![CDATA[EPHA2(1) HLA-A(1) PTPRM(1) ACVR1(2) ADCY9(2) BMPR1A(2) BMPR2(2) FKBP4(2) HLA-C(2) HLA-E(2) HSD17B12(2) ITCH(2) LDLR(2) MET(2) MGRN1(2) NOTCH3(2) PLXND1(2) PTPN11(2) PTPRF(2) RAB7A(2) RNF19A(2) SHC1(2) STUB1(2) STX4(2) TCIRG1(2) TGOLN2(2) TNFRSF10D(2) TNFRSF1A(2) VAMP7(2) VPS26A(2) WWP1(2) WWP2(2) MT-ND4(3)]]></data>
      <data key="d11"/>
      <data key="d12"/>
      <data key="d15" xml:space="preserve">2.560572464518277E-14</data>
      <data key="d16" xml:space="preserve">-0.7477996622297766</data>
      <data key="d17" xml:space="preserve">-0.7477996622297766</data>
      <data key="d18" xml:space="preserve">6</data>
      <data key="d19" xml:space="preserve">0.01881441736767195</data>
      <data key="d20" xml:space="preserve">1.0</data>
      <data key="d21" xml:space="preserve">690.432232991782</data>
      <data key="d22" xml:space="preserve">-557.6801255657437</data>
      <data key="d24"/>
      <data key="d25">
        <y:ShapeNode>
          <y:Geometry height="40.0" width="40.0" x="670.432232991782" y="-577.6801255657437"/>
          <y:Fill color="#99FF99" transparent="false"/>
          <y:BorderStyle color="#3399FF" raised="false" type="line" width="3.0"/>
          <y:NodeLabel alignment="center" autoSizePolicy="content" fontFamily="Arial" fontSize="10" fontStyle="bold" hasBackgroundColor="false" hasLineColor="false" height="15.171875" horizontalTextPosition="center" iconTextGap="4" modelName="custom" textColor="#000000" verticalTextPosition="bottom" visible="true" width="38.443359375" x="0.7783203125" xml:space="preserve" y="12.4140625">DNM1L<y:LabelModel><y:SmartNodeLabelModel distance="4.0"/></y:LabelModel><y:ModelParameter><y:SmartNodeLabelModelParameter labelRatioX="0.0" labelRatioY="0.0" nodeRatioX="0.0" nodeRatioY="0.0" offsetX="0.0" offsetY="0.0" upX="0.0" upY="-1.0"/></y:ModelParameter></y:NodeLabel>
          <y:Shape type="ellipse"/>
        </y:ShapeNode>
      </data>
    </node>
    <node id="n62">
      <data key="d3" xml:space="preserve"><![CDATA[DNM2]]></data>
      <data key="d4" xml:space="preserve"><![CDATA[Dynamin-2]]></data>
      <data key="d5" xml:space="preserve"><![CDATA[source]]></data>
      <data key="d6" xml:space="preserve">4.108423206936744</data>
      <data key="d7" xml:space="preserve">2.152877898539173</data>
      <data key="d8" xml:space="preserve">true</data>
      <data key="d9" xml:space="preserve">0.025000000000000022</data>
      <data key="d10" xml:space="preserve"><![CDATA[EPHA2(1) HLA-A(1) PTPRM(1) ACVR1(2) ADCY9(2) BMPR1A(2) BMPR2(2) FKBP4(2) HLA-C(2) HLA-E(2) HSD17B12(2) ITCH(2) LDLR(2) MET(2) MGRN1(2) NOTCH3(2) PLXND1(2) PTPN11(2) PTPRF(2) RAB7A(2) RNF19A(2) SHC1(2) STUB1(2) STX4(2) TCIRG1(2) TGOLN2(2) TNFRSF10D(2) TNFRSF1A(2) VAMP7(2) VPS26A(2) WWP1(2) WWP2(2) MT-ND4(3)]]></data>
      <data key="d11"/>
      <data key="d12"/>
      <data key="d15" xml:space="preserve">3.9375792230086584E-190</data>
      <data key="d16" xml:space="preserve">-0.8439570623648199</data>
      <data key="d17" xml:space="preserve">-0.8439570623648199</data>
      <data key="d18" xml:space="preserve">15</data>
      <data key="d19" xml:space="preserve">0.01881441736767195</data>
      <data key="d20" xml:space="preserve">1.0</data>
      <data key="d21" xml:space="preserve">-626.5498527608969</data>
      <data key="d22" xml:space="preserve">382.4337624562178</data>
      <data key="d24"/>
      <data key="d25">
        <y:ShapeNode>
          <y:Geometry height="40.0" width="40.0" x="-646.5498527608969" y="362.4337624562178"/>
          <y:Fill color="#99FF99" transparent="false"/>
          <y:BorderStyle color="#3399FF" raised="false" type="line" width="3.0"/>
          <y:NodeLabel alignment="center" autoSizePolicy="content" fontFamily="Arial" fontSize="10" fontStyle="bold" hasBackgroundColor="false" hasLineColor="false" height="15.171875" horizontalTextPosition="center" iconTextGap="4" modelName="custom" textColor="#000000" verticalTextPosition="bottom" visible="true" width="32.3349609375" x="3.83251953125" xml:space="preserve" y="12.4140625">DNM2<y:LabelModel><y:SmartNodeLabelModel distance="4.0"/></y:LabelModel><y:ModelParameter><y:SmartNodeLabelModelParameter labelRatioX="0.0" labelRatioY="0.0" nodeRatioX="0.0" nodeRatioY="0.0" offsetX="0.0" offsetY="0.0" upX="0.0" upY="-1.0"/></y:ModelParameter></y:NodeLabel>
          <y:Shape type="ellipse"/>
        </y:ShapeNode>
      </data>
    </node>
    <node id="n63">
      <data key="d3" xml:space="preserve"><![CDATA[DPP3]]></data>
      <data key="d4" xml:space="preserve"><![CDATA[Dipeptidyl peptidase 3]]></data>
      <data key="d5" xml:space="preserve"><![CDATA[source]]></data>
      <data key="d6" xml:space="preserve">3.2364017898073842</data>
      <data key="d7" xml:space="preserve">1.5811925176871389</data>
      <data key="d8" xml:space="preserve">true</data>
      <data key="d9" xml:space="preserve">0.015000000000000013</data>
      <data key="d10" xml:space="preserve"><![CDATA[EPHA2(1) HLA-A(1) PTPRM(1) ACVR1(2) ADCY9(2) BMPR1A(2) BMPR2(2) FKBP4(2) HLA-C(2) HLA-E(2) HSD17B12(2) ITCH(2) LDLR(2) MET(2) MGRN1(2) NOTCH3(2) PLXND1(2) PTPN11(2) PTPRF(2) RAB7A(2) RNF19A(2) SHC1(2) STUB1(2) STX4(2) TCIRG1(2) TGOLN2(2) TNFRSF10D(2) TNFRSF1A(2) VAMP7(2) VPS26A(2) WWP1(2) WWP2(2) MT-ND4(3)]]></data>
      <data key="d11"/>
      <data key="d12"/>
      <data key="d15" xml:space="preserve">2.0338412418270456E-16</data>
      <data key="d16" xml:space="preserve">-0.6675062565432296</data>
      <data key="d17" xml:space="preserve">-0.6675062565432296</data>
      <data key="d18" xml:space="preserve">17</data>
      <data key="d19" xml:space="preserve">0.01881441736767195</data>
      <data key="d20" xml:space="preserve">1.0</data>
      <data key="d21" xml:space="preserve">-912.6594063947757</data>
      <data key="d22" xml:space="preserve">-412.6157177616421</data>
      <data key="d24"/>
      <data key="d25">
        <y:ShapeNode>
          <y:Geometry height="40.0" width="40.0" x="-932.6594063947757" y="-432.6157177616421"/>
          <y:Fill color="#99FF99" transparent="false"/>
          <y:BorderStyle color="#3399FF" raised="false" type="line" width="3.0"/>
          <y:NodeLabel alignment="center" autoSizePolicy="content" fontFamily="Arial" fontSize="10" fontStyle="bold" hasBackgroundColor="false" hasLineColor="false" height="15.171875" horizontalTextPosition="center" iconTextGap="4" modelName="custom" textColor="#000000" verticalTextPosition="bottom" visible="true" width="30.123046875" x="4.9384765625" xml:space="preserve" y="12.4140625">DPP3<y:LabelModel><y:SmartNodeLabelModel distance="4.0"/></y:LabelModel><y:ModelParameter><y:SmartNodeLabelModelParameter labelRatioX="0.0" labelRatioY="0.0" nodeRatioX="0.0" nodeRatioY="0.0" offsetX="0.0" offsetY="0.0" upX="0.0" upY="-1.0"/></y:ModelParameter></y:NodeLabel>
          <y:Shape type="ellipse"/>
        </y:ShapeNode>
      </data>
    </node>
    <node id="n64">
      <data key="d3" xml:space="preserve"><![CDATA[DYNC1H1]]></data>
      <data key="d4" xml:space="preserve"><![CDATA[Cytoplasmic dynein 1 heavy chain 1]]></data>
      <data key="d5" xml:space="preserve"><![CDATA[source]]></data>
      <data key="d6" xml:space="preserve">3.7781697892963395</data>
      <data key="d7" xml:space="preserve">2.9897493175779064</data>
      <data key="d8" xml:space="preserve">true</data>
      <data key="d9" xml:space="preserve">0.0</data>
      <data key="d10" xml:space="preserve"><![CDATA[EPHA2(1) HLA-A(1) PTPRM(1) ACVR1(2) ADCY9(2) BMPR1A(2) BMPR2(2) FKBP4(2) HLA-C(2) HLA-E(2) HSD17B12(2) ITCH(2) LDLR(2) MET(2) MGRN1(2) NOTCH3(2) PLXND1(2) PTPN11(2) PTPRF(2) RAB7A(2) RNF19A(2) SHC1(2) STUB1(2) STX4(2) TCIRG1(2) TGOLN2(2) TNFRSF10D(2) TNFRSF1A(2) VAMP7(2) VPS26A(2) WWP1(2) WWP2(2) MT-ND4(3)]]></data>
      <data key="d11"/>
      <data key="d12"/>
      <data key="d15" xml:space="preserve">3.225485282689994E-50</data>
      <data key="d16" xml:space="preserve">-0.7137283478375772</data>
      <data key="d17" xml:space="preserve">-0.7137283478375772</data>
      <data key="d18" xml:space="preserve">6</data>
      <data key="d19" xml:space="preserve">0.01881441736767195</data>
      <data key="d20" xml:space="preserve">1.0</data>
      <data key="d21" xml:space="preserve">516.5398105324219</data>
      <data key="d22" xml:space="preserve">-176.12695982350172</data>
      <data key="d24"/>
      <data key="d25">
        <y:ShapeNode>
          <y:Geometry height="40.0" width="40.0" x="496.53981053242194" y="-196.12695982350172"/>
          <y:Fill color="#99FF99" transparent="false"/>
          <y:BorderStyle color="#3399FF" raised="false" type="line" width="3.0"/>
          <y:NodeLabel alignment="center" autoSizePolicy="content" fontFamily="Arial" fontSize="10" fontStyle="bold" hasBackgroundColor="false" hasLineColor="false" height="15.171875" horizontalTextPosition="center" iconTextGap="4" modelName="custom" textColor="#000000" verticalTextPosition="bottom" visible="true" width="50.6796875" x="-5.33984375" xml:space="preserve" y="12.4140625">DYNC1H1<y:LabelModel><y:SmartNodeLabelModel distance="4.0"/></y:LabelModel><y:ModelParameter><y:SmartNodeLabelModelParameter labelRatioX="0.0" labelRatioY="0.0" nodeRatioX="0.0" nodeRatioY="0.0" offsetX="0.0" offsetY="0.0" upX="0.0" upY="-1.0"/></y:ModelParameter></y:NodeLabel>
          <y:Shape type="ellipse"/>
        </y:ShapeNode>
      </data>
    </node>
    <node id="n65">
      <data key="d3" xml:space="preserve"><![CDATA[DYNC1I2]]></data>
      <data key="d4" xml:space="preserve"><![CDATA[Cytoplasmic dynein 1 intermediate chain 2]]></data>
      <data key="d5" xml:space="preserve"><![CDATA[source]]></data>
      <data key="d6" xml:space="preserve">3.2377645681354466</data>
      <data key="d7" xml:space="preserve">2.423614773115577</data>
      <data key="d8" xml:space="preserve">true</data>
      <data key="d9" xml:space="preserve">0.026000000000000023</data>
      <data key="d10" xml:space="preserve"><![CDATA[EPHA2(1) HLA-A(1) PTPRM(1) ACVR1(2) ADCY9(2) BMPR1A(2) BMPR2(2) FKBP4(2) HLA-C(2) HLA-E(2) HSD17B12(2) ITCH(2) LDLR(2) MET(2) MGRN1(2) NOTCH3(2) PLXND1(2) PTPN11(2) PTPRF(2) RAB7A(2) RNF19A(2) SHC1(2) STUB1(2) STX4(2) TCIRG1(2) TGOLN2(2) TNFRSF10D(2) TNFRSF1A(2) VAMP7(2) VPS26A(2) WWP1(2) WWP2(2) MT-ND4(3)]]></data>
      <data key="d11"/>
      <data key="d12"/>
      <data key="d15" xml:space="preserve">1.416137149416877E-5</data>
      <data key="d16" xml:space="preserve">-2.1619606284129773</data>
      <data key="d17" xml:space="preserve">-2.1619606284129773</data>
      <data key="d18" xml:space="preserve">6</data>
      <data key="d19" xml:space="preserve">0.01881441736767195</data>
      <data key="d20" xml:space="preserve">1.0</data>
      <data key="d21" xml:space="preserve">494.3421452145767</data>
      <data key="d22" xml:space="preserve">-166.44628092496492</data>
      <data key="d24"/>
      <data key="d25">
        <y:ShapeNode>
          <y:Geometry height="40.0" width="40.0" x="474.3421452145767" y="-186.44628092496492"/>
          <y:Fill color="#99FF99" transparent="false"/>
          <y:BorderStyle color="#3399FF" raised="false" type="line" width="3.0"/>
          <y:NodeLabel alignment="center" autoSizePolicy="content" fontFamily="Arial" fontSize="10" fontStyle="bold" hasBackgroundColor="false" hasLineColor="false" height="15.171875" horizontalTextPosition="center" iconTextGap="4" modelName="custom" textColor="#000000" verticalTextPosition="bottom" visible="true" width="46.236328125" x="-3.1181640625" xml:space="preserve" y="12.4140625">DYNC1I2<y:LabelModel><y:SmartNodeLabelModel distance="4.0"/></y:LabelModel><y:ModelParameter><y:SmartNodeLabelModelParameter labelRatioX="0.0" labelRatioY="0.0" nodeRatioX="0.0" nodeRatioY="0.0" offsetX="0.0" offsetY="0.0" upX="0.0" upY="-1.0"/></y:ModelParameter></y:NodeLabel>
          <y:Shape type="ellipse"/>
        </y:ShapeNode>
      </data>
    </node>
    <node id="n66">
      <data key="d3" xml:space="preserve"><![CDATA[DYNC1LI2]]></data>
      <data key="d4" xml:space="preserve"><![CDATA[Cytoplasmic dynein 1 light intermediate chain 2]]></data>
      <data key="d5" xml:space="preserve"><![CDATA[source]]></data>
      <data key="d6" xml:space="preserve">3.330003996792103</data>
      <data key="d7" xml:space="preserve">2.185980712676156</data>
      <data key="d8" xml:space="preserve">true</data>
      <data key="d9" xml:space="preserve">0.0</data>
      <data key="d10" xml:space="preserve"><![CDATA[EPHA2(1) HLA-A(1) PTPRM(1) ACVR1(2) ADCY9(2) BMPR1A(2) BMPR2(2) FKBP4(2) HLA-C(2) HLA-E(2) HSD17B12(2) ITCH(2) LDLR(2) MET(2) MGRN1(2) NOTCH3(2) PLXND1(2) PTPN11(2) PTPRF(2) RAB7A(2) RNF19A(2) SHC1(2) STUB1(2) STX4(2) TCIRG1(2) TGOLN2(2) TNFRSF10D(2) TNFRSF1A(2) VAMP7(2) VPS26A(2) WWP1(2) WWP2(2) MT-ND4(3)]]></data>
      <data key="d11"/>
      <data key="d12"/>
      <data key="d15" xml:space="preserve">8.598469200486116E-25</data>
      <data key="d16" xml:space="preserve">-0.5544463309325691</data>
      <data key="d17" xml:space="preserve">-0.5544463309325691</data>
      <data key="d18" xml:space="preserve">6</data>
      <data key="d19" xml:space="preserve">0.01881441736767195</data>
      <data key="d20" xml:space="preserve">1.0</data>
      <data key="d21" xml:space="preserve">488.3486039184148</data>
      <data key="d22" xml:space="preserve">-145.38992422548284</data>
      <data key="d24"/>
      <data key="d25">
        <y:ShapeNode>
          <y:Geometry height="40.0" width="40.0" x="468.3486039184148" y="-165.38992422548284"/>
          <y:Fill color="#99FF99" transparent="false"/>
          <y:BorderStyle color="#3399FF" raised="false" type="line" width="3.0"/>
          <y:NodeLabel alignment="center" autoSizePolicy="content" fontFamily="Arial" fontSize="10" fontStyle="bold" hasBackgroundColor="false" hasLineColor="false" height="15.171875" horizontalTextPosition="center" iconTextGap="4" modelName="custom" textColor="#000000" verticalTextPosition="bottom" visible="true" width="52.3447265625" x="-6.17236328125" xml:space="preserve" y="12.4140625">DYNC1LI2<y:LabelModel><y:SmartNodeLabelModel distance="4.0"/></y:LabelModel><y:ModelParameter><y:SmartNodeLabelModelParameter labelRatioX="0.0" labelRatioY="0.0" nodeRatioX="0.0" nodeRatioY="0.0" offsetX="0.0" offsetY="0.0" upX="0.0" upY="-1.0"/></y:ModelParameter></y:NodeLabel>
          <y:Shape type="ellipse"/>
        </y:ShapeNode>
      </data>
    </node>
    <node id="n67">
      <data key="d3" xml:space="preserve"><![CDATA[DYNC2H1]]></data>
      <data key="d4" xml:space="preserve"><![CDATA[Cytoplasmic dynein 2 heavy chain 1]]></data>
      <data key="d5" xml:space="preserve"><![CDATA[source]]></data>
      <data key="d6" xml:space="preserve">7.769688176989784</data>
      <data key="d7" xml:space="preserve">3.6126570534468763</data>
      <data key="d8" xml:space="preserve">true</data>
      <data key="d9" xml:space="preserve">0.0</data>
      <data key="d10" xml:space="preserve"><![CDATA[EPHA2(1) HLA-A(1) PTPRM(1) ACVR1(2) ADCY9(2) BMPR1A(2) BMPR2(2) FKBP4(2) HLA-C(2) HLA-E(2) HSD17B12(2) ITCH(2) LDLR(2) MET(2) MGRN1(2) NOTCH3(2) PLXND1(2) PTPN11(2) PTPRF(2) RAB7A(2) RNF19A(2) SHC1(2) STUB1(2) STX4(2) TCIRG1(2) TGOLN2(2) TNFRSF10D(2) TNFRSF1A(2) VAMP7(2) VPS26A(2) WWP1(2) WWP2(2) MT-ND4(3)]]></data>
      <data key="d11"/>
      <data key="d12"/>
      <data key="d15" xml:space="preserve">1.3154951900879375E-91</data>
      <data key="d16" xml:space="preserve">3.0184027183827418</data>
      <data key="d17" xml:space="preserve">3.0184027183827418</data>
      <data key="d18" xml:space="preserve">6</data>
      <data key="d19" xml:space="preserve">0.01881441736767195</data>
      <data key="d20" xml:space="preserve">1.0</data>
      <data key="d21" xml:space="preserve">547.9359868350609</data>
      <data key="d22" xml:space="preserve">-152.33775665532147</data>
      <data key="d24"/>
      <data key="d25">
        <y:ShapeNode>
          <y:Geometry height="40.0" width="40.0" x="527.9359868350609" y="-172.33775665532147"/>
          <y:Fill color="#99FF99" transparent="false"/>
          <y:BorderStyle color="#CC3300" raised="false" type="line" width="3.0"/>
          <y:NodeLabel alignment="center" autoSizePolicy="content" fontFamily="Arial" fontSize="10" fontStyle="bold" hasBackgroundColor="false" hasLineColor="false" height="15.171875" horizontalTextPosition="center" iconTextGap="4" modelName="custom" textColor="#000000" verticalTextPosition="bottom" visible="true" width="50.6796875" x="-5.33984375" xml:space="preserve" y="12.4140625">DYNC2H1<y:LabelModel><y:SmartNodeLabelModel distance="4.0"/></y:LabelModel><y:ModelParameter><y:SmartNodeLabelModelParameter labelRatioX="0.0" labelRatioY="0.0" nodeRatioX="0.0" nodeRatioY="0.0" offsetX="0.0" offsetY="0.0" upX="0.0" upY="-1.0"/></y:ModelParameter></y:NodeLabel>
          <y:Shape type="ellipse"/>
        </y:ShapeNode>
      </data>
    </node>
    <node id="n68">
      <data key="d3" xml:space="preserve"><![CDATA[DYNLRB1]]></data>
      <data key="d4" xml:space="preserve"><![CDATA[Dynein light chain roadblock-type 1]]></data>
      <data key="d5" xml:space="preserve"><![CDATA[source]]></data>
      <data key="d6" xml:space="preserve">2.6328126164896233</data>
      <data key="d7" xml:space="preserve">1.3921088104002008</data>
      <data key="d8" xml:space="preserve">true</data>
      <data key="d9" xml:space="preserve">0.04400000000000004</data>
      <data key="d10" xml:space="preserve"><![CDATA[EPHA2(1) HLA-A(1) PTPRM(1) ACVR1(2) ADCY9(2) BMPR1A(2) BMPR2(2) FKBP4(2) HLA-C(2) HLA-E(2) HSD17B12(2) ITCH(2) LDLR(2) MET(2) MGRN1(2) NOTCH3(2) PLXND1(2) PTPN11(2) PTPRF(2) RAB7A(2) RNF19A(2) SHC1(2) STUB1(2) STX4(2) TCIRG1(2) TGOLN2(2) TNFRSF10D(2) TNFRSF1A(2) VAMP7(2) VPS26A(2) WWP1(2) WWP2(2) MT-ND4(3)]]></data>
      <data key="d11"/>
      <data key="d12"/>
      <data key="d15" xml:space="preserve">1.6169020798519502E-12</data>
      <data key="d16" xml:space="preserve">-0.5878650108907311</data>
      <data key="d17" xml:space="preserve">-0.5878650108907311</data>
      <data key="d18" xml:space="preserve">6</data>
      <data key="d19" xml:space="preserve">0.01881441736767195</data>
      <data key="d20" xml:space="preserve">1.0</data>
      <data key="d21" xml:space="preserve">576.4789681501519</data>
      <data key="d22" xml:space="preserve">-124.89745313013634</data>
      <data key="d24"/>
      <data key="d25">
        <y:ShapeNode>
          <y:Geometry height="40.0" width="40.0" x="556.4789681501519" y="-144.89745313013634"/>
          <y:Fill color="#99FF99" transparent="false"/>
          <y:BorderStyle color="#3399FF" raised="false" type="line" width="3.0"/>
          <y:NodeLabel alignment="center" autoSizePolicy="content" fontFamily="Arial" fontSize="10" fontStyle="bold" hasBackgroundColor="false" hasLineColor="false" height="15.171875" horizontalTextPosition="center" iconTextGap="4" modelName="custom" textColor="#000000" verticalTextPosition="bottom" visible="true" width="51.2265625" x="-5.61328125" xml:space="preserve" y="12.4140625">DYNLRB1<y:LabelModel><y:SmartNodeLabelModel distance="4.0"/></y:LabelModel><y:ModelParameter><y:SmartNodeLabelModelParameter labelRatioX="0.0" labelRatioY="0.0" nodeRatioX="0.0" nodeRatioY="0.0" offsetX="0.0" offsetY="0.0" upX="0.0" upY="-1.0"/></y:ModelParameter></y:NodeLabel>
          <y:Shape type="ellipse"/>
        </y:ShapeNode>
      </data>
    </node>
    <node id="n69">
      <data key="d3" xml:space="preserve"><![CDATA[ECH1]]></data>
      <data key="d4" xml:space="preserve"><![CDATA[Delta(3,5)-Delta(2,4)-dienoyl-CoA isomerase, mitochondrial]]></data>
      <data key="d5" xml:space="preserve"><![CDATA[source]]></data>
      <data key="d6" xml:space="preserve">2.4022899970940657</data>
      <data key="d7" xml:space="preserve">1.060641086763404</data>
      <data key="d8" xml:space="preserve">true</data>
      <data key="d9" xml:space="preserve">0.039000000000000035</data>
      <data key="d10" xml:space="preserve"><![CDATA[EPHA2(1) HLA-A(1) PTPRM(1) ACVR1(2) ADCY9(2) BMPR1A(2) BMPR2(2) FKBP4(2) HLA-C(2) HLA-E(2) HSD17B12(2) ITCH(2) LDLR(2) MET(2) MGRN1(2) NOTCH3(2) PLXND1(2) PTPN11(2) PTPRF(2) RAB7A(2) RNF19A(2) SHC1(2) STUB1(2) STX4(2) TCIRG1(2) TGOLN2(2) TNFRSF10D(2) TNFRSF1A(2) VAMP7(2) VPS26A(2) WWP1(2) WWP2(2) MT-ND4(3)]]></data>
      <data key="d11"/>
      <data key="d12"/>
      <data key="d15" xml:space="preserve">2.7663916123163155E-71</data>
      <data key="d16" xml:space="preserve">0.28854986150691025</data>
      <data key="d17" xml:space="preserve">0.28854986150691025</data>
      <data key="d18" xml:space="preserve">6</data>
      <data key="d19" xml:space="preserve">0.01881441736767195</data>
      <data key="d20" xml:space="preserve">1.0</data>
      <data key="d21" xml:space="preserve">-614.5327317759652</data>
      <data key="d22" xml:space="preserve">-232.60228667757025</data>
      <data key="d24"/>
      <data key="d25">
        <y:ShapeNode>
          <y:Geometry height="40.0" width="40.0" x="-634.5327317759652" y="-252.60228667757025"/>
          <y:Fill color="#99FF99" transparent="false"/>
          <y:BorderStyle color="#CC3300" raised="false" type="line" width="3.0"/>
          <y:NodeLabel alignment="center" autoSizePolicy="content" fontFamily="Arial" fontSize="10" fontStyle="bold" hasBackgroundColor="false" hasLineColor="false" height="15.171875" horizontalTextPosition="center" iconTextGap="4" modelName="custom" textColor="#000000" verticalTextPosition="bottom" visible="true" width="30.6748046875" x="4.66259765625" xml:space="preserve" y="12.4140625">ECH1<y:LabelModel><y:SmartNodeLabelModel distance="4.0"/></y:LabelModel><y:ModelParameter><y:SmartNodeLabelModelParameter labelRatioX="0.0" labelRatioY="0.0" nodeRatioX="0.0" nodeRatioY="0.0" offsetX="0.0" offsetY="0.0" upX="0.0" upY="-1.0"/></y:ModelParameter></y:NodeLabel>
          <y:Shape type="ellipse"/>
        </y:ShapeNode>
      </data>
    </node>
    <node id="n70">
      <data key="d3" xml:space="preserve"><![CDATA[EEF1A1]]></data>
      <data key="d4" xml:space="preserve"><![CDATA[Elongation factor 1-alpha 1]]></data>
      <data key="d5" xml:space="preserve"><![CDATA[source]]></data>
      <data key="d6" xml:space="preserve">4.173958689135998</data>
      <data key="d7" xml:space="preserve">2.1428326302274856</data>
      <data key="d8" xml:space="preserve">true</data>
      <data key="d9" xml:space="preserve">0.007000000000000006</data>
      <data key="d10" xml:space="preserve"><![CDATA[EPHA2(1) HLA-A(1) PTPRM(1) ACVR1(2) ADCY9(2) BMPR1A(2) BMPR2(2) FKBP4(2) HLA-C(2) HLA-E(2) HSD17B12(2) ITCH(2) LDLR(2) MET(2) MGRN1(2) NOTCH3(2) PLXND1(2) PTPN11(2) PTPRF(2) RAB7A(2) RNF19A(2) SHC1(2) STUB1(2) STX4(2) TCIRG1(2) TGOLN2(2) TNFRSF10D(2) TNFRSF1A(2) VAMP7(2) VPS26A(2) WWP1(2) WWP2(2) MT-ND4(3)]]></data>
      <data key="d11"/>
      <data key="d12"/>
      <data key="d15" xml:space="preserve">2.2659956604002407E-119</data>
      <data key="d16" xml:space="preserve">-0.8710965569306947</data>
      <data key="d17" xml:space="preserve">-0.8710965569306947</data>
      <data key="d18" xml:space="preserve">6</data>
      <data key="d19" xml:space="preserve">0.01881441736767195</data>
      <data key="d20" xml:space="preserve">1.0</data>
      <data key="d21" xml:space="preserve">-309.97288074075425</data>
      <data key="d22" xml:space="preserve">-354.8243589916661</data>
      <data key="d24"/>
      <data key="d25">
        <y:ShapeNode>
          <y:Geometry height="40.0" width="40.0" x="-329.97288074075425" y="-374.8243589916661"/>
          <y:Fill color="#99FF99" transparent="false"/>
          <y:BorderStyle color="#3399FF" raised="false" type="line" width="3.0"/>
          <y:NodeLabel alignment="center" autoSizePolicy="content" fontFamily="Arial" fontSize="10" fontStyle="bold" hasBackgroundColor="false" hasLineColor="false" height="15.171875" horizontalTextPosition="center" iconTextGap="4" modelName="custom" textColor="#000000" verticalTextPosition="bottom" visible="true" width="41.79296875" x="-0.896484375" xml:space="preserve" y="12.4140625">EEF1A1<y:LabelModel><y:SmartNodeLabelModel distance="4.0"/></y:LabelModel><y:ModelParameter><y:SmartNodeLabelModelParameter labelRatioX="0.0" labelRatioY="0.0" nodeRatioX="0.0" nodeRatioY="0.0" offsetX="0.0" offsetY="0.0" upX="0.0" upY="-1.0"/></y:ModelParameter></y:NodeLabel>
          <y:Shape type="ellipse"/>
        </y:ShapeNode>
      </data>
    </node>
    <node id="n71">
      <data key="d3" xml:space="preserve"><![CDATA[EEF1A2]]></data>
      <data key="d4" xml:space="preserve"><![CDATA[Elongation factor 1-alpha 2]]></data>
      <data key="d5" xml:space="preserve"><![CDATA[source]]></data>
      <data key="d6" xml:space="preserve">1.6339407709546683</data>
      <data key="d7" xml:space="preserve">0.9366285947433423</data>
      <data key="d8" xml:space="preserve">false</data>
      <data key="d9" xml:space="preserve">0.05300000000000005</data>
      <data key="d10" xml:space="preserve"><![CDATA[EPHA2(1) HLA-A(1) PTPRM(1) ACVR1(2) ADCY9(2) BMPR1A(2) BMPR2(2) FKBP4(2) HLA-C(2) HLA-E(2) HSD17B12(2) ITCH(2) LDLR(2) MET(2) MGRN1(2) NOTCH3(2) PLXND1(2) PTPN11(2) PTPRF(2) RAB7A(2) RNF19A(2) SHC1(2) STUB1(2) STX4(2) TCIRG1(2) TGOLN2(2) TNFRSF10D(2) TNFRSF1A(2) VAMP7(2) VPS26A(2) WWP1(2) WWP2(2) MT-ND4(3)]]></data>
      <data key="d11"/>
      <data key="d12"/>
      <data key="d15" xml:space="preserve">8.09344057498019E-6</data>
      <data key="d16" xml:space="preserve">-0.5243189852717911</data>
      <data key="d17" xml:space="preserve">-0.5243189852717911</data>
      <data key="d18" xml:space="preserve">6</data>
      <data key="d19" xml:space="preserve">0.01881441736767195</data>
      <data key="d20" xml:space="preserve">1.0</data>
      <data key="d21" xml:space="preserve">-334.13284806311054</data>
      <data key="d22" xml:space="preserve">-466.359842316977</data>
      <data key="d24"/>
      <data key="d25">
        <y:ShapeNode>
          <y:Geometry height="40.0" width="40.0" x="-354.13284806311054" y="-486.359842316977"/>
          <y:Fill color="#99FF99" transparent="false"/>
          <y:BorderStyle color="#3399FF" raised="false" type="line" width="3.0"/>
          <y:NodeLabel alignment="center" autoSizePolicy="content" fontFamily="Arial" fontSize="10" fontStyle="bold" hasBackgroundColor="false" hasLineColor="false" height="15.171875" horizontalTextPosition="center" iconTextGap="4" modelName="custom" textColor="#000000" verticalTextPosition="bottom" visible="true" width="41.79296875" x="-0.896484375" xml:space="preserve" y="12.4140625">EEF1A2<y:LabelModel><y:SmartNodeLabelModel distance="4.0"/></y:LabelModel><y:ModelParameter><y:SmartNodeLabelModelParameter labelRatioX="0.0" labelRatioY="0.0" nodeRatioX="0.0" nodeRatioY="0.0" offsetX="0.0" offsetY="0.0" upX="0.0" upY="-1.0"/></y:ModelParameter></y:NodeLabel>
          <y:Shape type="ellipse"/>
        </y:ShapeNode>
      </data>
    </node>
    <node id="n72">
      <data key="d3" xml:space="preserve"><![CDATA[EEF1B2]]></data>
      <data key="d4" xml:space="preserve"><![CDATA[Elongation factor 1-beta]]></data>
      <data key="d5" xml:space="preserve"><![CDATA[source]]></data>
      <data key="d6" xml:space="preserve">3.7102447340893625</data>
      <data key="d7" xml:space="preserve">1.6673438696544611</data>
      <data key="d8" xml:space="preserve">true</data>
      <data key="d9" xml:space="preserve">0.041000000000000036</data>
      <data key="d10" xml:space="preserve"><![CDATA[EPHA2(1) HLA-A(1) PTPRM(1) ACVR1(2) ADCY9(2) BMPR1A(2) BMPR2(2) FKBP4(2) HLA-C(2) HLA-E(2) HSD17B12(2) ITCH(2) LDLR(2) MET(2) MGRN1(2) NOTCH3(2) PLXND1(2) PTPN11(2) PTPRF(2) RAB7A(2) RNF19A(2) SHC1(2) STUB1(2) STX4(2) TCIRG1(2) TGOLN2(2) TNFRSF10D(2) TNFRSF1A(2) VAMP7(2) VPS26A(2) WWP1(2) WWP2(2) MT-ND4(3)]]></data>
      <data key="d11"/>
      <data key="d12"/>
      <data key="d15" xml:space="preserve">2.865630648936304E-107</data>
      <data key="d16" xml:space="preserve">-0.6882957993418921</data>
      <data key="d17" xml:space="preserve">-0.6882957993418921</data>
      <data key="d18" xml:space="preserve">6</data>
      <data key="d19" xml:space="preserve">0.01881441736767195</data>
      <data key="d20" xml:space="preserve">1.0</data>
      <data key="d21" xml:space="preserve">-364.82662234202996</data>
      <data key="d22" xml:space="preserve">-454.6828630120591</data>
      <data key="d24"/>
      <data key="d25">
        <y:ShapeNode>
          <y:Geometry height="40.0" width="40.0" x="-384.82662234202996" y="-474.6828630120591"/>
          <y:Fill color="#99FF99" transparent="false"/>
          <y:BorderStyle color="#3399FF" raised="false" type="line" width="3.0"/>
          <y:NodeLabel alignment="center" autoSizePolicy="content" fontFamily="Arial" fontSize="10" fontStyle="bold" hasBackgroundColor="false" hasLineColor="false" height="15.171875" horizontalTextPosition="center" iconTextGap="4" modelName="custom" textColor="#000000" verticalTextPosition="bottom" visible="true" width="41.79296875" x="-0.896484375" xml:space="preserve" y="12.4140625">EEF1B2<y:LabelModel><y:SmartNodeLabelModel distance="4.0"/></y:LabelModel><y:ModelParameter><y:SmartNodeLabelModelParameter labelRatioX="0.0" labelRatioY="0.0" nodeRatioX="0.0" nodeRatioY="0.0" offsetX="0.0" offsetY="0.0" upX="0.0" upY="-1.0"/></y:ModelParameter></y:NodeLabel>
          <y:Shape type="ellipse"/>
        </y:ShapeNode>
      </data>
    </node>
    <node id="n73">
      <data key="d3" xml:space="preserve"><![CDATA[EEF1D]]></data>
      <data key="d4" xml:space="preserve"><![CDATA[Elongation factor 1-delta]]></data>
      <data key="d5" xml:space="preserve"><![CDATA[source]]></data>
      <data key="d6" xml:space="preserve">3.2220869937680043</data>
      <data key="d7" xml:space="preserve">1.4321276798021636</data>
      <data key="d8" xml:space="preserve">true</data>
      <data key="d9" xml:space="preserve">0.02300000000000002</data>
      <data key="d10" xml:space="preserve"><![CDATA[EPHA2(1) HLA-A(1) PTPRM(1) ACVR1(2) ADCY9(2) BMPR1A(2) BMPR2(2) FKBP4(2) HLA-C(2) HLA-E(2) HSD17B12(2) ITCH(2) LDLR(2) MET(2) MGRN1(2) NOTCH3(2) PLXND1(2) PTPN11(2) PTPRF(2) RAB7A(2) RNF19A(2) SHC1(2) STUB1(2) STX4(2) TCIRG1(2) TGOLN2(2) TNFRSF10D(2) TNFRSF1A(2) VAMP7(2) VPS26A(2) WWP1(2) WWP2(2) MT-ND4(3)]]></data>
      <data key="d11"/>
      <data key="d12"/>
      <data key="d15" xml:space="preserve">6.269352658191989E-106</data>
      <data key="d16" xml:space="preserve">-0.5190922297704467</data>
      <data key="d17" xml:space="preserve">-0.5190922297704467</data>
      <data key="d18" xml:space="preserve">6</data>
      <data key="d19" xml:space="preserve">0.01881441736767195</data>
      <data key="d20" xml:space="preserve">1.0</data>
      <data key="d21" xml:space="preserve">-353.1184760794438</data>
      <data key="d22" xml:space="preserve">-488.0555641432604</data>
      <data key="d24"/>
      <data key="d25">
        <y:ShapeNode>
          <y:Geometry height="40.0" width="40.0" x="-373.1184760794438" y="-508.0555641432604"/>
          <y:Fill color="#99FF99" transparent="false"/>
          <y:BorderStyle color="#3399FF" raised="false" type="line" width="3.0"/>
          <y:NodeLabel alignment="center" autoSizePolicy="content" fontFamily="Arial" fontSize="10" fontStyle="bold" hasBackgroundColor="false" hasLineColor="false" height="15.171875" horizontalTextPosition="center" iconTextGap="4" modelName="custom" textColor="#000000" verticalTextPosition="bottom" visible="true" width="36.2314453125" x="1.88427734375" xml:space="preserve" y="12.4140625">EEF1D<y:LabelModel><y:SmartNodeLabelModel distance="4.0"/></y:LabelModel><y:ModelParameter><y:SmartNodeLabelModelParameter labelRatioX="0.0" labelRatioY="0.0" nodeRatioX="0.0" nodeRatioY="0.0" offsetX="0.0" offsetY="0.0" upX="0.0" upY="-1.0"/></y:ModelParameter></y:NodeLabel>
          <y:Shape type="ellipse"/>
        </y:ShapeNode>
      </data>
    </node>
    <node id="n74">
      <data key="d3" xml:space="preserve"><![CDATA[EEF1G]]></data>
      <data key="d4" xml:space="preserve"><![CDATA[Elongation factor 1-gamma]]></data>
      <data key="d5" xml:space="preserve"><![CDATA[source]]></data>
      <data key="d6" xml:space="preserve">3.1890844945504644</data>
      <data key="d7" xml:space="preserve">1.5378269008163925</data>
      <data key="d8" xml:space="preserve">true</data>
      <data key="d9" xml:space="preserve">0.02100000000000002</data>
      <data key="d10" xml:space="preserve"><![CDATA[EPHA2(1) HLA-A(1) PTPRM(1) ACVR1(2) ADCY9(2) BMPR1A(2) BMPR2(2) FKBP4(2) HLA-C(2) HLA-E(2) HSD17B12(2) ITCH(2) LDLR(2) MET(2) MGRN1(2) NOTCH3(2) PLXND1(2) PTPN11(2) PTPRF(2) RAB7A(2) RNF19A(2) SHC1(2) STUB1(2) STX4(2) TCIRG1(2) TGOLN2(2) TNFRSF10D(2) TNFRSF1A(2) VAMP7(2) VPS26A(2) WWP1(2) WWP2(2) MT-ND4(3)]]></data>
      <data key="d11"/>
      <data key="d12"/>
      <data key="d15" xml:space="preserve">7.831089489051223E-109</data>
      <data key="d16" xml:space="preserve">-0.5085129956691095</data>
      <data key="d17" xml:space="preserve">-0.5085129956691095</data>
      <data key="d18" xml:space="preserve">6</data>
      <data key="d19" xml:space="preserve">0.01881441736767195</data>
      <data key="d20" xml:space="preserve">1.0</data>
      <data key="d21" xml:space="preserve">-302.5956712315035</data>
      <data key="d22" xml:space="preserve">-495.1719121329669</data>
      <data key="d24"/>
      <data key="d25">
        <y:ShapeNode>
          <y:Geometry height="40.0" width="40.0" x="-322.5956712315035" y="-515.1719121329669"/>
          <y:Fill color="#99FF99" transparent="false"/>
          <y:BorderStyle color="#3399FF" raised="false" type="line" width="3.0"/>
          <y:NodeLabel alignment="center" autoSizePolicy="content" fontFamily="Arial" fontSize="10" fontStyle="bold" hasBackgroundColor="false" hasLineColor="false" height="15.171875" horizontalTextPosition="center" iconTextGap="4" modelName="custom" textColor="#000000" verticalTextPosition="bottom" visible="true" width="36.7880859375" x="1.60595703125" xml:space="preserve" y="12.4140625">EEF1G<y:LabelModel><y:SmartNodeLabelModel distance="4.0"/></y:LabelModel><y:ModelParameter><y:SmartNodeLabelModelParameter labelRatioX="0.0" labelRatioY="0.0" nodeRatioX="0.0" nodeRatioY="0.0" offsetX="0.0" offsetY="0.0" upX="0.0" upY="-1.0"/></y:ModelParameter></y:NodeLabel>
          <y:Shape type="ellipse"/>
        </y:ShapeNode>
      </data>
    </node>
    <node id="n75">
      <data key="d3" xml:space="preserve"><![CDATA[EEF2]]></data>
      <data key="d4" xml:space="preserve"><![CDATA[Elongation factor 2]]></data>
      <data key="d5" xml:space="preserve"><![CDATA[source]]></data>
      <data key="d6" xml:space="preserve">4.432814109195239</data>
      <data key="d7" xml:space="preserve">4.014820313379487</data>
      <data key="d8" xml:space="preserve">true</data>
      <data key="d9" xml:space="preserve">0.0010000000000000009</data>
      <data key="d10" xml:space="preserve"><![CDATA[EPHA2(1) HLA-A(1) PTPRM(1) ACVR1(2) ADCY9(2) BMPR1A(2) BMPR2(2) FKBP4(2) HLA-C(2) HLA-E(2) HSD17B12(2) ITCH(2) LDLR(2) MET(2) MGRN1(2) NOTCH3(2) PLXND1(2) PTPN11(2) PTPRF(2) RAB7A(2) RNF19A(2) SHC1(2) STUB1(2) STX4(2) TCIRG1(2) TGOLN2(2) TNFRSF10D(2) TNFRSF1A(2) VAMP7(2) VPS26A(2) WWP1(2) WWP2(2) MT-ND4(3)]]></data>
      <data key="d11"/>
      <data key="d12"/>
      <data key="d15" xml:space="preserve">7.16083535306832E-89</data>
      <data key="d16" xml:space="preserve">-0.9824920463340189</data>
      <data key="d17" xml:space="preserve">-0.9824920463340189</data>
      <data key="d18" xml:space="preserve">6</data>
      <data key="d19" xml:space="preserve">0.01881441736767195</data>
      <data key="d20" xml:space="preserve">1.0</data>
      <data key="d21" xml:space="preserve">-365.67673991715543</data>
      <data key="d22" xml:space="preserve">-377.0353361526942</data>
      <data key="d24"/>
      <data key="d25">
        <y:ShapeNode>
          <y:Geometry height="40.0" width="40.0" x="-385.67673991715543" y="-397.0353361526942"/>
          <y:Fill color="#99FF99" transparent="false"/>
          <y:BorderStyle color="#3399FF" raised="false" type="line" width="3.0"/>
          <y:NodeLabel alignment="center" autoSizePolicy="content" fontFamily="Arial" fontSize="10" fontStyle="bold" hasBackgroundColor="false" hasLineColor="false" height="15.171875" horizontalTextPosition="center" iconTextGap="4" modelName="custom" textColor="#000000" verticalTextPosition="bottom" visible="true" width="29.009765625" x="5.4951171875" xml:space="preserve" y="12.4140625">EEF2<y:LabelModel><y:SmartNodeLabelModel distance="4.0"/></y:LabelModel><y:ModelParameter><y:SmartNodeLabelModelParameter labelRatioX="0.0" labelRatioY="0.0" nodeRatioX="0.0" nodeRatioY="0.0" offsetX="0.0" offsetY="0.0" upX="0.0" upY="-1.0"/></y:ModelParameter></y:NodeLabel>
          <y:Shape type="ellipse"/>
        </y:ShapeNode>
      </data>
    </node>
    <node id="n76">
      <data key="d3" xml:space="preserve"><![CDATA[EEF2K]]></data>
      <data key="d4" xml:space="preserve"><![CDATA[Eukaryotic elongation factor 2 kinase]]></data>
      <data key="d5" xml:space="preserve"><![CDATA[source]]></data>
      <data key="d6" xml:space="preserve">3.698298993913378</data>
      <data key="d7" xml:space="preserve">1.549433806546969</data>
      <data key="d8" xml:space="preserve">true</data>
      <data key="d9" xml:space="preserve">0.010000000000000009</data>
      <data key="d10" xml:space="preserve"><![CDATA[EPHA2(1) HLA-A(1) PTPRM(1) ACVR1(2) ADCY9(2) BMPR1A(2) BMPR2(2) FKBP4(2) HLA-C(2) HLA-E(2) HSD17B12(2) ITCH(2) LDLR(2) MET(2) MGRN1(2) NOTCH3(2) PLXND1(2) PTPN11(2) PTPRF(2) RAB7A(2) RNF19A(2) SHC1(2) STUB1(2) STX4(2) TCIRG1(2) TGOLN2(2) TNFRSF10D(2) TNFRSF1A(2) VAMP7(2) VPS26A(2) WWP1(2) WWP2(2) MT-ND4(3)]]></data>
      <data key="d11"/>
      <data key="d12"/>
      <data key="d15" xml:space="preserve">2.4203595309088042E-11</data>
      <data key="d16" xml:space="preserve">-1.2883629138874289</data>
      <data key="d17" xml:space="preserve">-1.2883629138874289</data>
      <data key="d18" xml:space="preserve">6</data>
      <data key="d19" xml:space="preserve">0.01881441736767195</data>
      <data key="d20" xml:space="preserve">1.0</data>
      <data key="d21" xml:space="preserve">-500.44423190399084</data>
      <data key="d22" xml:space="preserve">-304.4575946610122</data>
      <data key="d24"/>
      <data key="d25">
        <y:ShapeNode>
          <y:Geometry height="40.0" width="40.0" x="-520.4442319039908" y="-324.4575946610122"/>
          <y:Fill color="#99FF99" transparent="false"/>
          <y:BorderStyle color="#3399FF" raised="false" type="line" width="3.0"/>
          <y:NodeLabel alignment="center" autoSizePolicy="content" fontFamily="Arial" fontSize="10" fontStyle="bold" hasBackgroundColor="false" hasLineColor="false" height="15.171875" horizontalTextPosition="center" iconTextGap="4" modelName="custom" textColor="#000000" verticalTextPosition="bottom" visible="true" width="36.2314453125" x="1.88427734375" xml:space="preserve" y="12.4140625">EEF2K<y:LabelModel><y:SmartNodeLabelModel distance="4.0"/></y:LabelModel><y:ModelParameter><y:SmartNodeLabelModelParameter labelRatioX="0.0" labelRatioY="0.0" nodeRatioX="0.0" nodeRatioY="0.0" offsetX="0.0" offsetY="0.0" upX="0.0" upY="-1.0"/></y:ModelParameter></y:NodeLabel>
          <y:Shape type="ellipse"/>
        </y:ShapeNode>
      </data>
    </node>
    <node id="n77">
      <data key="d3" xml:space="preserve"><![CDATA[EIF4A1]]></data>
      <data key="d4" xml:space="preserve"><![CDATA[Eukaryotic initiation factor 4A-I]]></data>
      <data key="d5" xml:space="preserve"><![CDATA[source]]></data>
      <data key="d6" xml:space="preserve">3.259613979096166</data>
      <data key="d7" xml:space="preserve">1.7381478428002157</data>
      <data key="d8" xml:space="preserve">true</data>
      <data key="d9" xml:space="preserve">0.04400000000000004</data>
      <data key="d10" xml:space="preserve"><![CDATA[EPHA2(1) HLA-A(1) PTPRM(1) ACVR1(2) ADCY9(2) BMPR1A(2) BMPR2(2) FKBP4(2) HLA-C(2) HLA-E(2) HSD17B12(2) ITCH(2) LDLR(2) MET(2) MGRN1(2) NOTCH3(2) PLXND1(2) PTPN11(2) PTPRF(2) RAB7A(2) RNF19A(2) SHC1(2) STUB1(2) STX4(2) TCIRG1(2) TGOLN2(2) TNFRSF10D(2) TNFRSF1A(2) VAMP7(2) VPS26A(2) WWP1(2) WWP2(2) MT-ND4(3)]]></data>
      <data key="d11"/>
      <data key="d12"/>
      <data key="d15" xml:space="preserve">2.6644818383719723E-25</data>
      <data key="d16" xml:space="preserve">-0.531254164635957</data>
      <data key="d17" xml:space="preserve">-0.531254164635957</data>
      <data key="d18" xml:space="preserve">6</data>
      <data key="d19" xml:space="preserve">0.01881441736767195</data>
      <data key="d20" xml:space="preserve">1.0</data>
      <data key="d21" xml:space="preserve">-478.6550310031389</data>
      <data key="d22" xml:space="preserve">-86.91735091685763</data>
      <data key="d24"/>
      <data key="d25">
        <y:ShapeNode>
          <y:Geometry height="40.0" width="40.0" x="-498.6550310031389" y="-106.91735091685763"/>
          <y:Fill color="#99FF99" transparent="false"/>
          <y:BorderStyle color="#3399FF" raised="false" type="line" width="3.0"/>
          <y:NodeLabel alignment="center" autoSizePolicy="content" fontFamily="Arial" fontSize="10" fontStyle="bold" hasBackgroundColor="false" hasLineColor="false" height="15.171875" horizontalTextPosition="center" iconTextGap="4" modelName="custom" textColor="#000000" verticalTextPosition="bottom" visible="true" width="37.9013671875" x="1.04931640625" xml:space="preserve" y="12.4140625">EIF4A1<y:LabelModel><y:SmartNodeLabelModel distance="4.0"/></y:LabelModel><y:ModelParameter><y:SmartNodeLabelModelParameter labelRatioX="0.0" labelRatioY="0.0" nodeRatioX="0.0" nodeRatioY="0.0" offsetX="0.0" offsetY="0.0" upX="0.0" upY="-1.0"/></y:ModelParameter></y:NodeLabel>
          <y:Shape type="ellipse"/>
        </y:ShapeNode>
      </data>
    </node>
    <node id="n78">
      <data key="d3" xml:space="preserve"><![CDATA[EIF4G1]]></data>
      <data key="d4" xml:space="preserve"><![CDATA[Eukaryotic translation initiation factor 4 gamma 1]]></data>
      <data key="d5" xml:space="preserve"><![CDATA[source]]></data>
      <data key="d6" xml:space="preserve">7.476269361316377</data>
      <data key="d7" xml:space="preserve">3.3875789415911073</data>
      <data key="d8" xml:space="preserve">true</data>
      <data key="d9" xml:space="preserve">0.030000000000000027</data>
      <data key="d10" xml:space="preserve"><![CDATA[EPHA2(1) HLA-A(1) PTPRM(1) ACVR1(2) ADCY9(2) BMPR1A(2) BMPR2(2) FKBP4(2) HLA-C(2) HLA-E(2) HSD17B12(2) ITCH(2) LDLR(2) MET(2) MGRN1(2) NOTCH3(2) PLXND1(2) PTPN11(2) PTPRF(2) RAB7A(2) RNF19A(2) SHC1(2) STUB1(2) STX4(2) TCIRG1(2) TGOLN2(2) TNFRSF10D(2) TNFRSF1A(2) VAMP7(2) VPS26A(2) WWP1(2) WWP2(2) MT-ND4(3)]]></data>
      <data key="d11"/>
      <data key="d12"/>
      <data key="d15" xml:space="preserve">1.0392332750529411E-7</data>
      <data key="d16" xml:space="preserve">-8.004053666176254</data>
      <data key="d17" xml:space="preserve">-8.004053666176254</data>
      <data key="d18" xml:space="preserve">6</data>
      <data key="d19" xml:space="preserve">0.01881441736767195</data>
      <data key="d20" xml:space="preserve">1.0</data>
      <data key="d21" xml:space="preserve">-531.1815340506317</data>
      <data key="d22" xml:space="preserve">8.725913031925888</data>
      <data key="d24"/>
      <data key="d25">
        <y:ShapeNode>
          <y:Geometry height="40.0" width="40.0" x="-551.1815340506317" y="-11.274086968074112"/>
          <y:Fill color="#99FF99" transparent="false"/>
          <y:BorderStyle color="#3399FF" raised="false" type="line" width="3.0"/>
          <y:NodeLabel alignment="center" autoSizePolicy="content" fontFamily="Arial" fontSize="10" fontStyle="bold" hasBackgroundColor="false" hasLineColor="false" height="15.171875" horizontalTextPosition="center" iconTextGap="4" modelName="custom" textColor="#000000" verticalTextPosition="bottom" visible="true" width="38.4580078125" x="0.77099609375" xml:space="preserve" y="12.4140625">EIF4G1<y:LabelModel><y:SmartNodeLabelModel distance="4.0"/></y:LabelModel><y:ModelParameter><y:SmartNodeLabelModelParameter labelRatioX="0.0" labelRatioY="0.0" nodeRatioX="0.0" nodeRatioY="0.0" offsetX="0.0" offsetY="0.0" upX="0.0" upY="-1.0"/></y:ModelParameter></y:NodeLabel>
          <y:Shape type="ellipse"/>
        </y:ShapeNode>
      </data>
    </node>
    <node id="n79">
      <data key="d3" xml:space="preserve"><![CDATA[EIF4G3]]></data>
      <data key="d4" xml:space="preserve"><![CDATA[Eukaryotic translation initiation factor 4 gamma 3]]></data>
      <data key="d5" xml:space="preserve"><![CDATA[gene]]></data>
      <data key="d6" xml:space="preserve">1.2736690638587531</data>
      <data key="d7" xml:space="preserve">0.5923978922863847</data>
      <data key="d8" xml:space="preserve">false</data>
      <data key="d9" xml:space="preserve">0.05300000000000005</data>
      <data key="d10"/>
      <data key="d11"/>
      <data key="d12"/>
      <data key="d15" xml:space="preserve">1.953438499106813E-5</data>
      <data key="d16" xml:space="preserve">-0.3444816095299173</data>
      <data key="d17" xml:space="preserve">-0.3444816095299173</data>
      <data key="d18" xml:space="preserve">6</data>
      <data key="d19" xml:space="preserve">0.014110813025753958</data>
      <data key="d20" xml:space="preserve">1.0</data>
      <data key="d21" xml:space="preserve">-307.88093143574997</data>
      <data key="d22" xml:space="preserve">40.28083956747592</data>
      <data key="d24"/>
      <data key="d25">
        <y:ShapeNode>
          <y:Geometry height="40.0" width="40.0" x="-327.88093143574997" y="20.280839567475923"/>
          <y:Fill color="#F2F2F2" transparent="false"/>
          <y:BorderStyle color="#3399FF" type="line" width="3.0"/>
          <y:NodeLabel alignment="center" autoSizePolicy="content" fontFamily="Arial" fontSize="10" fontStyle="plain" hasBackgroundColor="false" hasLineColor="false" height="15.171875" horizontalTextPosition="center" iconTextGap="4" modelName="custom" textColor="#000000" verticalTextPosition="bottom" visible="true" width="38.4580078125" x="0.77099609375" xml:space="preserve" y="12.4140625">EIF4G3<y:LabelModel><y:SmartNodeLabelModel distance="4.0"/></y:LabelModel><y:ModelParameter><y:SmartNodeLabelModelParameter labelRatioX="0.0" labelRatioY="0.0" nodeRatioX="0.0" nodeRatioY="0.0" offsetX="0.0" offsetY="0.0" upX="0.0" upY="-1.0"/></y:ModelParameter></y:NodeLabel>
          <y:Shape type="roundrectangle"/>
        </y:ShapeNode>
      </data>
    </node>
    <node id="n80">
      <data key="d3" xml:space="preserve"><![CDATA[EIF4H]]></data>
      <data key="d4" xml:space="preserve"><![CDATA[Eukaryotic translation initiation factor 4H]]></data>
      <data key="d5" xml:space="preserve"><![CDATA[source]]></data>
      <data key="d6" xml:space="preserve">3.4198249424248655</data>
      <data key="d7" xml:space="preserve">1.5077197009838823</data>
      <data key="d8" xml:space="preserve">true</data>
      <data key="d9" xml:space="preserve">0.016000000000000014</data>
      <data key="d10" xml:space="preserve"><![CDATA[EPHA2(1) HLA-A(1) PTPRM(1) ACVR1(2) ADCY9(2) BMPR1A(2) BMPR2(2) FKBP4(2) HLA-C(2) HLA-E(2) HSD17B12(2) ITCH(2) LDLR(2) MET(2) MGRN1(2) NOTCH3(2) PLXND1(2) PTPN11(2) PTPRF(2) RAB7A(2) RNF19A(2) SHC1(2) STUB1(2) STX4(2) TCIRG1(2) TGOLN2(2) TNFRSF10D(2) TNFRSF1A(2) VAMP7(2) VPS26A(2) WWP1(2) WWP2(2) MT-ND4(3)]]></data>
      <data key="d11"/>
      <data key="d12"/>
      <data key="d15" xml:space="preserve">1.44069559581507E-25</data>
      <data key="d16" xml:space="preserve">-0.5847601318415617</data>
      <data key="d17" xml:space="preserve">-0.5847601318415617</data>
      <data key="d18" xml:space="preserve">6</data>
      <data key="d19" xml:space="preserve">0.01881441736767195</data>
      <data key="d20" xml:space="preserve">1.0</data>
      <data key="d21" xml:space="preserve">-678.6219442129847</data>
      <data key="d22" xml:space="preserve">-63.27346422134802</data>
      <data key="d24"/>
      <data key="d25">
        <y:ShapeNode>
          <y:Geometry height="40.0" width="40.0" x="-698.6219442129847" y="-83.27346422134802"/>
          <y:Fill color="#99FF99" transparent="false"/>
          <y:BorderStyle color="#3399FF" raised="false" type="line" width="3.0"/>
          <y:NodeLabel alignment="center" autoSizePolicy="content" fontFamily="Arial" fontSize="10" fontStyle="bold" hasBackgroundColor="false" hasLineColor="false" height="15.171875" horizontalTextPosition="center" iconTextGap="4" modelName="custom" textColor="#000000" verticalTextPosition="bottom" visible="true" width="32.33984375" x="3.830078125" xml:space="preserve" y="12.4140625">EIF4H<y:LabelModel><y:SmartNodeLabelModel distance="4.0"/></y:LabelModel><y:ModelParameter><y:SmartNodeLabelModelParameter labelRatioX="0.0" labelRatioY="0.0" nodeRatioX="0.0" nodeRatioY="0.0" offsetX="0.0" offsetY="0.0" upX="0.0" upY="-1.0"/></y:ModelParameter></y:NodeLabel>
          <y:Shape type="ellipse"/>
        </y:ShapeNode>
      </data>
    </node>
    <node id="n81">
      <data key="d3" xml:space="preserve"><![CDATA[ELP3]]></data>
      <data key="d4" xml:space="preserve"><![CDATA[Elongator complex protein 3]]></data>
      <data key="d5" xml:space="preserve"><![CDATA[source]]></data>
      <data key="d6" xml:space="preserve">5.036821633275288</data>
      <data key="d7" xml:space="preserve">2.3193908363968294</data>
      <data key="d8" xml:space="preserve">true</data>
      <data key="d9" xml:space="preserve">0.01100000000000001</data>
      <data key="d10" xml:space="preserve"><![CDATA[EPHA2(1) HLA-A(1) PTPRM(1) ACVR1(2) ADCY9(2) BMPR1A(2) BMPR2(2) FKBP4(2) HLA-C(2) HLA-E(2) HSD17B12(2) ITCH(2) LDLR(2) MET(2) MGRN1(2) NOTCH3(2) PLXND1(2) PTPN11(2) PTPRF(2) RAB7A(2) RNF19A(2) SHC1(2) STUB1(2) STX4(2) TCIRG1(2) TGOLN2(2) TNFRSF10D(2) TNFRSF1A(2) VAMP7(2) VPS26A(2) WWP1(2) WWP2(2) MT-ND4(3)]]></data>
      <data key="d11"/>
      <data key="d12"/>
      <data key="d15" xml:space="preserve">8.843934728460094E-148</data>
      <data key="d16" xml:space="preserve">-1.2684786082714965</data>
      <data key="d17" xml:space="preserve">-1.2684786082714965</data>
      <data key="d18" xml:space="preserve">7</data>
      <data key="d19" xml:space="preserve">0.01881441736767195</data>
      <data key="d20" xml:space="preserve">1.0</data>
      <data key="d21" xml:space="preserve">-181.7976324462521</data>
      <data key="d22" xml:space="preserve">-813.3374827038712</data>
      <data key="d24"/>
      <data key="d25">
        <y:ShapeNode>
          <y:Geometry height="40.0" width="40.0" x="-201.7976324462521" y="-833.3374827038712"/>
          <y:Fill color="#99FF99" transparent="false"/>
          <y:BorderStyle color="#3399FF" raised="false" type="line" width="3.0"/>
          <y:NodeLabel alignment="center" autoSizePolicy="content" fontFamily="Arial" fontSize="10" fontStyle="bold" hasBackgroundColor="false" hasLineColor="false" height="15.171875" horizontalTextPosition="center" iconTextGap="4" modelName="custom" textColor="#000000" verticalTextPosition="bottom" visible="true" width="29.009765625" x="5.4951171875" xml:space="preserve" y="12.4140625">ELP3<y:LabelModel><y:SmartNodeLabelModel distance="4.0"/></y:LabelModel><y:ModelParameter><y:SmartNodeLabelModelParameter labelRatioX="0.0" labelRatioY="0.0" nodeRatioX="0.0" nodeRatioY="0.0" offsetX="0.0" offsetY="0.0" upX="0.0" upY="-1.0"/></y:ModelParameter></y:NodeLabel>
          <y:Shape type="ellipse"/>
        </y:ShapeNode>
      </data>
    </node>
    <node id="n82">
      <data key="d3" xml:space="preserve"><![CDATA[ENO1]]></data>
      <data key="d4" xml:space="preserve"><![CDATA[Alpha-enolase]]></data>
      <data key="d5" xml:space="preserve"><![CDATA[source]]></data>
      <data key="d6" xml:space="preserve">4.3540499457254045</data>
      <data key="d7" xml:space="preserve">2.289208439319132</data>
      <data key="d8" xml:space="preserve">true</data>
      <data key="d9" xml:space="preserve">0.0050000000000000044</data>
      <data key="d10" xml:space="preserve"><![CDATA[EPHA2(1) HLA-A(1) PTPRM(1) ACVR1(2) ADCY9(2) BMPR1A(2) BMPR2(2) FKBP4(2) HLA-C(2) HLA-E(2) HSD17B12(2) ITCH(2) LDLR(2) MET(2) MGRN1(2) NOTCH3(2) PLXND1(2) PTPN11(2) PTPRF(2) RAB7A(2) RNF19A(2) SHC1(2) STUB1(2) STX4(2) TCIRG1(2) TGOLN2(2) TNFRSF10D(2) TNFRSF1A(2) VAMP7(2) VPS26A(2) WWP1(2) WWP2(2) MT-ND4(3)]]></data>
      <data key="d11"/>
      <data key="d12"/>
      <data key="d15" xml:space="preserve">5.898203938798729E-26</data>
      <data key="d16" xml:space="preserve">-0.9478875464935697</data>
      <data key="d17" xml:space="preserve">-0.9478875464935697</data>
      <data key="d18" xml:space="preserve">6</data>
      <data key="d19" xml:space="preserve">0.01881441736767195</data>
      <data key="d20" xml:space="preserve">1.0</data>
      <data key="d21" xml:space="preserve">88.51455045410734</data>
      <data key="d22" xml:space="preserve">-247.71311941908527</data>
      <data key="d24"/>
      <data key="d25">
        <y:ShapeNode>
          <y:Geometry height="40.0" width="40.0" x="68.51455045410734" y="-267.7131194190853"/>
          <y:Fill color="#99FF99" transparent="false"/>
          <y:BorderStyle color="#3399FF" raised="false" type="line" width="3.0"/>
          <y:NodeLabel alignment="center" autoSizePolicy="content" fontFamily="Arial" fontSize="10" fontStyle="bold" hasBackgroundColor="false" hasLineColor="false" height="15.171875" horizontalTextPosition="center" iconTextGap="4" modelName="custom" textColor="#000000" verticalTextPosition="bottom" visible="true" width="31.2314453125" x="4.38427734375" xml:space="preserve" y="12.4140625">ENO1<y:LabelModel><y:SmartNodeLabelModel distance="4.0"/></y:LabelModel><y:ModelParameter><y:SmartNodeLabelModelParameter labelRatioX="0.0" labelRatioY="0.0" nodeRatioX="0.0" nodeRatioY="0.0" offsetX="0.0" offsetY="0.0" upX="0.0" upY="-1.0"/></y:ModelParameter></y:NodeLabel>
          <y:Shape type="ellipse"/>
        </y:ShapeNode>
      </data>
    </node>
    <node id="n83">
      <data key="d3" xml:space="preserve"><![CDATA[ENO3]]></data>
      <data key="d4" xml:space="preserve"><![CDATA[Beta-enolase]]></data>
      <data key="d5" xml:space="preserve"><![CDATA[source]]></data>
      <data key="d6" xml:space="preserve">4.462634219448579</data>
      <data key="d7" xml:space="preserve">2.287871688070685</data>
      <data key="d8" xml:space="preserve">true</data>
      <data key="d9" xml:space="preserve">0.0010000000000000009</data>
      <data key="d10" xml:space="preserve"><![CDATA[EPHA2(1) HLA-A(1) PTPRM(1) ACVR1(2) ADCY9(2) BMPR1A(2) BMPR2(2) FKBP4(2) HLA-C(2) HLA-E(2) HSD17B12(2) ITCH(2) LDLR(2) MET(2) MGRN1(2) NOTCH3(2) PLXND1(2) PTPN11(2) PTPRF(2) RAB7A(2) RNF19A(2) SHC1(2) STUB1(2) STX4(2) TCIRG1(2) TGOLN2(2) TNFRSF10D(2) TNFRSF1A(2) VAMP7(2) VPS26A(2) WWP1(2) WWP2(2) MT-ND4(3)]]></data>
      <data key="d11"/>
      <data key="d12"/>
      <data key="d15" xml:space="preserve">2.8559257663512476E-173</data>
      <data key="d16" xml:space="preserve">-0.9957552088296713</data>
      <data key="d17" xml:space="preserve">-0.9957552088296713</data>
      <data key="d18" xml:space="preserve">6</data>
      <data key="d19" xml:space="preserve">0.01881441736767195</data>
      <data key="d20" xml:space="preserve">1.0</data>
      <data key="d21" xml:space="preserve">-73.70681019017123</data>
      <data key="d22" xml:space="preserve">-283.77678527819216</data>
      <data key="d24"/>
      <data key="d25">
        <y:ShapeNode>
          <y:Geometry height="40.0" width="40.0" x="-93.70681019017123" y="-303.77678527819216"/>
          <y:Fill color="#99FF99" transparent="false"/>
          <y:BorderStyle color="#3399FF" raised="false" type="line" width="3.0"/>
          <y:NodeLabel alignment="center" autoSizePolicy="content" fontFamily="Arial" fontSize="10" fontStyle="bold" hasBackgroundColor="false" hasLineColor="false" height="15.171875" horizontalTextPosition="center" iconTextGap="4" modelName="custom" textColor="#000000" verticalTextPosition="bottom" visible="true" width="31.2314453125" x="4.38427734375" xml:space="preserve" y="12.4140625">ENO3<y:LabelModel><y:SmartNodeLabelModel distance="4.0"/></y:LabelModel><y:ModelParameter><y:SmartNodeLabelModelParameter labelRatioX="0.0" labelRatioY="0.0" nodeRatioX="0.0" nodeRatioY="0.0" offsetX="0.0" offsetY="0.0" upX="0.0" upY="-1.0"/></y:ModelParameter></y:NodeLabel>
          <y:Shape type="ellipse"/>
        </y:ShapeNode>
      </data>
    </node>
    <node id="n84">
      <data key="d3" xml:space="preserve"><![CDATA[EPHA2]]></data>
      <data key="d4" xml:space="preserve"><![CDATA[Ephrin type-A receptor 2]]></data>
      <data key="d5" xml:space="preserve"><![CDATA[source/sink]]></data>
      <data key="d6" xml:space="preserve">4.0895930552723945</data>
      <data key="d7" xml:space="preserve">1.800884146633067</data>
      <data key="d8" xml:space="preserve">true</data>
      <data key="d9" xml:space="preserve">0.020000000000000018</data>
      <data key="d10" xml:space="preserve"><![CDATA[EPHA2(1) HLA-A(1) PTPRM(1) ACVR1(2) ADCY9(2) BMPR1A(2) BMPR2(2) FKBP4(2) HLA-C(2) HLA-E(2) HSD17B12(2) ITCH(2) LDLR(2) MET(2) MGRN1(2) NOTCH3(2) PLXND1(2) PTPN11(2) PTPRF(2) RAB7A(2) RNF19A(2) SHC1(2) STUB1(2) STX4(2) TCIRG1(2) TGOLN2(2) TNFRSF10D(2) TNFRSF1A(2) VAMP7(2) VPS26A(2) WWP1(2) WWP2(2) MT-ND4(3)]]></data>
      <data key="d11" xml:space="preserve"><![CDATA[AAK1(1) AARS(1) ABCE1(1) ACTN1(1) ACTN4(1) ADH5(1) AGRN(1) AKR1B1(1) AKR1B10(1) AKR1C1(1) AKR1C2(1) AKR1C3(1) ALDH1A3(1) ALDH3A1(1) ALDOA(1) ANXA1(1) ANXA2(1) ANXA5(1) AP3B1(1) APOB(1) APRT(1) ARHGDIA(1) ARHGEF10(1) ARHGEF7(1) ATIC(1) BABAM1(1) CACYBP(1) CAD(1) CALR(1) CAP1(1) CAPN1(1) CAPN2(1) CAPNS1(1) CASP6(1) CASP7(1) CAV1(1) CBR1(1) CBR3(1) CCT2(1) CCT7(1) CHEK1(1) CHMP1B(1) CHMP2A(1) CHMP7(1) CLIC1(1) CLIP1(1) CNDP2(1) COL7A1(1) COPA(1) CSE1L(1) CTPS1(1) DCAF7(1) DCTN2(1) DCTN3(1) DDT(1) DIAPH2(1) DNAJA2(1) DNAJB1(1) DNM1L(1) DNM2(1) DPP3(1) DYNC1H1(1) DYNC1I2(1) DYNC1LI2(1) DYNC2H1(1) DYNLRB1(1) ECH1(1) EEF1A1(1) EEF1A2(1) EEF1B2(1) EEF1D(1) EEF1G(1) EEF2(1) EEF2K(1) EIF4A1(1) EIF4G1(1) EIF4H(1) ELP3(1) ENO1(1) ENO3(1) EPHA2(1) EPHB4(1) ERCC3(1) ESD(1) FBXO11(1) FHL1(1) FKBP1A(1) FLNA(1) FLNB(1) FN1(1) GAPDH(1) GART(1) GDI2(1) GFPT2(1) GLRX(1) GORASP1(1) GPI(1) GRHPR(1) GSS(1) GSTO1(1) GSTP1(1) HAUS2(1) HDAC6(1) HINT1(1) HLA-A(1) HPRT1(1) HSPA5(1) HSPB1(1) HSPB11(1) HSPG2(1) IFT27(1) IFT88(1) IMPDH2(1) IQGAP1(1) IST1(1) ISYNA1(1) IVNS1ABP(1) KIF11(1) KIF15(1) KIF3A(1) KIF3B(1) KIF5B(1) KLC2(1) LAMA5(1) LAMB1(1) LASP1(1) LDHA(1) LDHB(1) LMO7(1) MAPRE1(1) MARK3(1) MCTS1(1) MICALL2(1) MIF(1) MITF(1) MVB12A(1) MYH9(1) MYL6B(1) MYOF(1) MZT1(1) NCAN(1) NFKB2(1) NIN(1) NME2(1) NUTF2(1) OSTF1(1) OTUB1(1) PA2G4(1) PAK2(1) PBK(1) PDCD6IP(1) PDIA6(1) PEPD(1) PFAS(1) PFDN1(1) PFDN2(1) PFDN5(1) PGAM1(1) PGD(1) PGK1(1) PGLS(1) PGM1(1) PHGDH(1) PLA2G4A(1) PNP(1) POLR2F(1) PPIA(1) PPID(1) PRDX1(1) PRDX6(1) PRKCQ(1) PRKDC(1) PRPS1(1) PRPS2(1) PRPSAP2(1) PTBP2(1) PTGES3(1) PTGS2(1) PTK2(1) PTPRM(1) PYGB(1) PYGL(1) RAN(1) RBM14(1) RHEB(1) RNF114(1) RNH1(1) ROCK2(1) RPS6KB1(1) RTN4(1) S100A10(1) S100A4(1) S100A6(1) SAR1A(1) SDC4(1) SEC16A(1) SEC23IP(1) SEC31A(1) SEPTIN2(1) SEPTIN8(1) SEPTIN9(1) SF3A3(1) SLC12A6(1) SLC38A9(1) SNRPF(1) SNX1(1) SNX12(1) SNX3(1) SNX5(1) SOD2(1) SQSTM1(1) SSNA1(1) STAMBP(1) STK39(1) TAB1(1) TACC3(1) TAF1B(1) TAGLN2(1) TALDO1(1) TBCA(1) TBCB(1) TBCD(1) TGFB1I1(1) TGM2(1) TKT(1) TPM1(1) TPM2(1) TPM3(1) TRAPPC4(1) TRAPPC9(1) TUBA1A(1) TUBA4A(1) TUBB(1) TUBB3(1) TUBB4B(1) TUBB6(1) TUBGCP2(1) TXN(1) U2SURP(1) UBA1(1) UBA6(1) UBE2J1(1) UBE2K(1) UBE2L6(1) UBE2M(1) UBE2N(1) UBE2O(1) UBE2S(1) UBE2V1(1) UBE2V2(1) UGDH(1) USP14(1) VBP1(1) VCAN(1) VPS25(1) VPS26C(1) VPS35(1) VPS4A(1) VPS4B(1) VTA1(1) WNK1(1) ZNF830(1) ZNRD2(1) ZWILCH(1) ZYX(1) AASDHPPT(2) ADSS(2) ALDH1A1(2) ALDH2(2) ANLN(2) ANXA11(2) ANXA7(2) AP3S1(2) AP4E1(2) APEH(2) ARFIP1(2) ARHGAP1(2) ARHGAP18(2) ARHGEF11(2) ARL2BP(2) ATG2B(2) CASTOR2(2) CCDC93(2) CETN3(2) CNN2(2) CRIP1(2) CSRP1(2) CTIF(2) CYB5B(2) DCAF5(2) DCTD(2) DPH6(2) DPYSL2(2) DPYSL3(2) EIF2B1(2) EIF5A(2) EML3(2) ERP29(2) FARSB(2) G6PD(2) GCA(2) GCN1(2) GDF15(2) GGPS1(2) HBA1(2) HPGD(2) IMPA2(2) INO80B(2) INPP1(2) INPP4B(2) ITPK1(2) KATNA1(2) KDM5B(2) KIAA0753(2) LAGE3(2) LGALS3(2) LTBR(2) MAP1B(2) METTL14(2) MFAP3(2) MOGS(2) MTMR14(2) NAMPT(2) NUDCD2(2) NUP188(2) OLA1(2) PAFAH1B3(2) PDE4DIP(2) PDLIM5(2) PEF1(2) PIK3CB(2) PLOD2(2) PPA1(2) PPP1R14A(2) PPP5C(2) PPP6R3(2) PRMT3(2) PTPN23(2) PTRH2(2) RAB4B(2) RABGGTB(2) RANBP1(2) RBP4(2) SARS(2) SCD(2) SIL1(2) SLC4A7(2) SRI(2) STMN1(2) TBC1D15(2) TBC1D9B(2) TK1(2) TNS4(2) TRIP11(2) TXNDC17(2) TXNRD1(2) UACA(2) UBE2E2(2) UBL5(2) UCHL1(2) UFC1(2) UROS(2) USP9X(2) XPO7(2) S100A13(3)]]></data>
      <data key="d12"/>
      <data key="d13" xml:space="preserve">1.5462621674618568E-81</data>
      <data key="d14" xml:space="preserve">9.888201840525767</data>
      <data key="d15" xml:space="preserve">4.100382826323168E-73</data>
      <data key="d16" xml:space="preserve">0.83623856788661</data>
      <data key="d17" xml:space="preserve">0.83623856788661</data>
      <data key="d18" xml:space="preserve">6</data>
      <data key="d19" xml:space="preserve">0.01881441736767195</data>
      <data key="d20" xml:space="preserve">1.0</data>
      <data key="d21" xml:space="preserve">-603.081263718242</data>
      <data key="d22" xml:space="preserve">331.7115578293255</data>
      <data key="d24"/>
      <data key="d25">
        <y:ShapeNode>
          <y:Geometry height="40.0" width="40.0" x="-623.081263718242" y="311.7115578293255"/>
          <y:Fill color="#C0C0C0" transparent="false"/>
          <y:BorderStyle color="#CC3300" raised="false" type="line" width="3.0"/>
          <y:NodeLabel alignment="center" autoSizePolicy="content" fontFamily="Arial" fontSize="10" fontStyle="bold" hasBackgroundColor="false" hasLineColor="false" height="15.171875" horizontalTextPosition="center" iconTextGap="4" modelName="custom" textColor="#000000" verticalTextPosition="bottom" visible="true" width="37.3447265625" x="1.32763671875" xml:space="preserve" y="12.4140625">EPHA2<y:LabelModel><y:SmartNodeLabelModel distance="4.0"/></y:LabelModel><y:ModelParameter><y:SmartNodeLabelModelParameter labelRatioX="0.0" labelRatioY="0.0" nodeRatioX="0.0" nodeRatioY="0.0" offsetX="0.0" offsetY="0.0" upX="0.0" upY="-1.0"/></y:ModelParameter></y:NodeLabel>
          <y:Shape type="ellipse"/>
        </y:ShapeNode>
      </data>
    </node>
    <node id="n85">
      <data key="d3" xml:space="preserve"><![CDATA[EPHB4]]></data>
      <data key="d4" xml:space="preserve"><![CDATA[Ephrin type-B receptor 4]]></data>
      <data key="d5" xml:space="preserve"><![CDATA[source]]></data>
      <data key="d6" xml:space="preserve">2.8721988018834743</data>
      <data key="d7" xml:space="preserve">1.2611669597855752</data>
      <data key="d8" xml:space="preserve">true</data>
      <data key="d9" xml:space="preserve">0.020000000000000018</data>
      <data key="d10" xml:space="preserve"><![CDATA[EPHA2(1) HLA-A(1) PTPRM(1) ACVR1(2) ADCY9(2) BMPR1A(2) BMPR2(2) FKBP4(2) HLA-C(2) HLA-E(2) HSD17B12(2) ITCH(2) LDLR(2) MET(2) MGRN1(2) NOTCH3(2) PLXND1(2) PTPN11(2) PTPRF(2) RAB7A(2) RNF19A(2) SHC1(2) STUB1(2) STX4(2) TCIRG1(2) TGOLN2(2) TNFRSF10D(2) TNFRSF1A(2) VAMP7(2) VPS26A(2) WWP1(2) WWP2(2) MT-ND4(3)]]></data>
      <data key="d11"/>
      <data key="d12"/>
      <data key="d15" xml:space="preserve">1.5203535900437072E-18</data>
      <data key="d16" xml:space="preserve">0.4629868846055606</data>
      <data key="d17" xml:space="preserve">0.4629868846055606</data>
      <data key="d18" xml:space="preserve">6</data>
      <data key="d19" xml:space="preserve">0.01881441736767195</data>
      <data key="d20" xml:space="preserve">1.0</data>
      <data key="d21" xml:space="preserve">-557.4276241750035</data>
      <data key="d22" xml:space="preserve">263.92400819624675</data>
      <data key="d24"/>
      <data key="d25">
        <y:ShapeNode>
          <y:Geometry height="40.0" width="40.0" x="-577.4276241750035" y="243.92400819624675"/>
          <y:Fill color="#99FF99" transparent="false"/>
          <y:BorderStyle color="#CC3300" raised="false" type="line" width="3.0"/>
          <y:NodeLabel alignment="center" autoSizePolicy="content" fontFamily="Arial" fontSize="10" fontStyle="bold" hasBackgroundColor="false" hasLineColor="false" height="15.171875" horizontalTextPosition="center" iconTextGap="4" modelName="custom" textColor="#000000" verticalTextPosition="bottom" visible="true" width="37.3447265625" x="1.32763671875" xml:space="preserve" y="12.4140625">EPHB4<y:LabelModel><y:SmartNodeLabelModel distance="4.0"/></y:LabelModel><y:ModelParameter><y:SmartNodeLabelModelParameter labelRatioX="0.0" labelRatioY="0.0" nodeRatioX="0.0" nodeRatioY="0.0" offsetX="0.0" offsetY="0.0" upX="0.0" upY="-1.0"/></y:ModelParameter></y:NodeLabel>
          <y:Shape type="ellipse"/>
        </y:ShapeNode>
      </data>
    </node>
    <node id="n86">
      <data key="d3" xml:space="preserve"><![CDATA[ERCC3]]></data>
      <data key="d4" xml:space="preserve"><![CDATA[General transcription and DNA repair factor IIH helicase subunit XPB]]></data>
      <data key="d5" xml:space="preserve"><![CDATA[source]]></data>
      <data key="d6" xml:space="preserve">4.210186261994916</data>
      <data key="d7" xml:space="preserve">1.9864157651073366</data>
      <data key="d8" xml:space="preserve">true</data>
      <data key="d9" xml:space="preserve">0.038000000000000034</data>
      <data key="d10" xml:space="preserve"><![CDATA[EPHA2(1) HLA-A(1) PTPRM(1) ACVR1(2) ADCY9(2) BMPR1A(2) BMPR2(2) FKBP4(2) HLA-C(2) HLA-E(2) HSD17B12(2) ITCH(2) LDLR(2) MET(2) MGRN1(2) NOTCH3(2) PLXND1(2) PTPN11(2) PTPRF(2) RAB7A(2) RNF19A(2) SHC1(2) STUB1(2) STX4(2) TCIRG1(2) TGOLN2(2) TNFRSF10D(2) TNFRSF1A(2) VAMP7(2) VPS26A(2) WWP1(2) WWP2(2) MT-ND4(3)]]></data>
      <data key="d11"/>
      <data key="d12"/>
      <data key="d15" xml:space="preserve">4.648143412208253E-96</data>
      <data key="d16" xml:space="preserve">0.8862834180345358</data>
      <data key="d17" xml:space="preserve">0.8862834180345358</data>
      <data key="d18" xml:space="preserve">9</data>
      <data key="d19" xml:space="preserve">0.01881441736767195</data>
      <data key="d20" xml:space="preserve">1.0</data>
      <data key="d21" xml:space="preserve">439.8328748300654</data>
      <data key="d22" xml:space="preserve">464.8979372331899</data>
      <data key="d24"/>
      <data key="d25">
        <y:ShapeNode>
          <y:Geometry height="40.0" width="40.0" x="419.8328748300654" y="444.8979372331899"/>
          <y:Fill color="#99FF99" transparent="false"/>
          <y:BorderStyle color="#CC3300" raised="false" type="line" width="3.0"/>
          <y:NodeLabel alignment="center" autoSizePolicy="content" fontFamily="Arial" fontSize="10" fontStyle="bold" hasBackgroundColor="false" hasLineColor="false" height="15.171875" horizontalTextPosition="center" iconTextGap="4" modelName="custom" textColor="#000000" verticalTextPosition="bottom" visible="true" width="37.896484375" x="1.0517578125" xml:space="preserve" y="12.4140625">ERCC3<y:LabelModel><y:SmartNodeLabelModel distance="4.0"/></y:LabelModel><y:ModelParameter><y:SmartNodeLabelModelParameter labelRatioX="0.0" labelRatioY="0.0" nodeRatioX="0.0" nodeRatioY="0.0" offsetX="0.0" offsetY="0.0" upX="0.0" upY="-1.0"/></y:ModelParameter></y:NodeLabel>
          <y:Shape type="ellipse"/>
        </y:ShapeNode>
      </data>
    </node>
    <node id="n87">
      <data key="d3" xml:space="preserve"><![CDATA[ESD]]></data>
      <data key="d4" xml:space="preserve"><![CDATA[S-formylglutathione hydrolase]]></data>
      <data key="d5" xml:space="preserve"><![CDATA[source]]></data>
      <data key="d6" xml:space="preserve">4.05475274217974</data>
      <data key="d7" xml:space="preserve">1.679032709990697</data>
      <data key="d8" xml:space="preserve">true</data>
      <data key="d9" xml:space="preserve">0.008000000000000007</data>
      <data key="d10" xml:space="preserve"><![CDATA[EPHA2(1) HLA-A(1) PTPRM(1) ACVR1(2) ADCY9(2) BMPR1A(2) BMPR2(2) FKBP4(2) HLA-C(2) HLA-E(2) HSD17B12(2) ITCH(2) LDLR(2) MET(2) MGRN1(2) NOTCH3(2) PLXND1(2) PTPN11(2) PTPRF(2) RAB7A(2) RNF19A(2) SHC1(2) STUB1(2) STX4(2) TCIRG1(2) TGOLN2(2) TNFRSF10D(2) TNFRSF1A(2) VAMP7(2) VPS26A(2) WWP1(2) WWP2(2) MT-ND4(3)]]></data>
      <data key="d11"/>
      <data key="d12"/>
      <data key="d15" xml:space="preserve">2.3328125889001737E-19</data>
      <data key="d16" xml:space="preserve">-0.8824019847505824</data>
      <data key="d17" xml:space="preserve">-0.8824019847505824</data>
      <data key="d18" xml:space="preserve">6</data>
      <data key="d19" xml:space="preserve">0.01881441736767195</data>
      <data key="d20" xml:space="preserve">1.0</data>
      <data key="d21" xml:space="preserve">904.9488160729879</data>
      <data key="d22" xml:space="preserve">91.6348398545222</data>
      <data key="d24"/>
      <data key="d25">
        <y:ShapeNode>
          <y:Geometry height="40.0" width="40.0" x="884.9488160729879" y="71.6348398545222"/>
          <y:Fill color="#99FF99" transparent="false"/>
          <y:BorderStyle color="#3399FF" raised="false" type="line" width="3.0"/>
          <y:NodeLabel alignment="center" autoSizePolicy="content" fontFamily="Arial" fontSize="10" fontStyle="bold" hasBackgroundColor="false" hasLineColor="false" height="15.171875" horizontalTextPosition="center" iconTextGap="4" modelName="custom" textColor="#000000" verticalTextPosition="bottom" visible="true" width="24.5615234375" x="7.71923828125" xml:space="preserve" y="12.4140625">ESD<y:LabelModel><y:SmartNodeLabelModel distance="4.0"/></y:LabelModel><y:ModelParameter><y:SmartNodeLabelModelParameter labelRatioX="0.0" labelRatioY="0.0" nodeRatioX="0.0" nodeRatioY="0.0" offsetX="0.0" offsetY="0.0" upX="0.0" upY="-1.0"/></y:ModelParameter></y:NodeLabel>
          <y:Shape type="ellipse"/>
        </y:ShapeNode>
      </data>
    </node>
    <node id="n88">
      <data key="d3" xml:space="preserve"><![CDATA[FASN]]></data>
      <data key="d4" xml:space="preserve"><![CDATA[Fatty acid synthase]]></data>
      <data key="d5" xml:space="preserve"><![CDATA[gene]]></data>
      <data key="d6" xml:space="preserve">1.4058886037759026</data>
      <data key="d7" xml:space="preserve">1.3370617401296696</data>
      <data key="d8" xml:space="preserve">true</data>
      <data key="d9" xml:space="preserve">0.04500000000000004</data>
      <data key="d10"/>
      <data key="d11"/>
      <data key="d12"/>
      <data key="d15" xml:space="preserve">9.646888548981946E-5</data>
      <data key="d16" xml:space="preserve">-0.49220950693097737</data>
      <data key="d17" xml:space="preserve">-0.49220950693097737</data>
      <data key="d18" xml:space="preserve">6</data>
      <data key="d19" xml:space="preserve">0.014110813025753958</data>
      <data key="d20" xml:space="preserve">1.0</data>
      <data key="d21" xml:space="preserve">44.46556624825658</data>
      <data key="d22" xml:space="preserve">417.9671014423189</data>
      <data key="d24"/>
      <data key="d25">
        <y:ShapeNode>
          <y:Geometry height="40.0" width="40.0" x="24.46556624825658" y="397.9671014423189"/>
          <y:Fill color="#F2F2F2" transparent="false"/>
          <y:BorderStyle color="#3399FF" type="line" width="3.0"/>
          <y:NodeLabel alignment="center" autoSizePolicy="content" fontFamily="Arial" fontSize="10" fontStyle="plain" hasBackgroundColor="false" hasLineColor="false" height="15.171875" horizontalTextPosition="center" iconTextGap="4" modelName="custom" textColor="#000000" verticalTextPosition="bottom" visible="true" width="30.669921875" x="4.6650390625" xml:space="preserve" y="12.4140625">FASN<y:LabelModel><y:SmartNodeLabelModel distance="4.0"/></y:LabelModel><y:ModelParameter><y:SmartNodeLabelModelParameter labelRatioX="0.0" labelRatioY="0.0" nodeRatioX="0.0" nodeRatioY="0.0" offsetX="0.0" offsetY="0.0" upX="0.0" upY="-1.0"/></y:ModelParameter></y:NodeLabel>
          <y:Shape type="roundrectangle"/>
        </y:ShapeNode>
      </data>
    </node>
    <node id="n89">
      <data key="d3" xml:space="preserve"><![CDATA[FBXO11]]></data>
      <data key="d4" xml:space="preserve"><![CDATA[F-box only protein 11]]></data>
      <data key="d5" xml:space="preserve"><![CDATA[source]]></data>
      <data key="d6" xml:space="preserve">4.629196377431018</data>
      <data key="d7" xml:space="preserve">2.061764293847365</data>
      <data key="d8" xml:space="preserve">true</data>
      <data key="d9" xml:space="preserve">0.006000000000000005</data>
      <data key="d10" xml:space="preserve"><![CDATA[EPHA2(1) HLA-A(1) PTPRM(1) ACVR1(2) ADCY9(2) BMPR1A(2) BMPR2(2) FKBP4(2) HLA-C(2) HLA-E(2) HSD17B12(2) ITCH(2) LDLR(2) MET(2) MGRN1(2) NOTCH3(2) PLXND1(2) PTPN11(2) PTPRF(2) RAB7A(2) RNF19A(2) SHC1(2) STUB1(2) STX4(2) TCIRG1(2) TGOLN2(2) TNFRSF10D(2) TNFRSF1A(2) VAMP7(2) VPS26A(2) WWP1(2) WWP2(2) MT-ND4(3)]]></data>
      <data key="d11"/>
      <data key="d12"/>
      <data key="d15" xml:space="preserve">2.6808060305142784E-24</data>
      <data key="d16" xml:space="preserve">1.0714729550410231</data>
      <data key="d17" xml:space="preserve">1.0714729550410231</data>
      <data key="d18" xml:space="preserve">6</data>
      <data key="d19" xml:space="preserve">0.01881441736767195</data>
      <data key="d20" xml:space="preserve">1.0</data>
      <data key="d21" xml:space="preserve">294.2793740207228</data>
      <data key="d22" xml:space="preserve">542.9125626872459</data>
      <data key="d24"/>
      <data key="d25">
        <y:ShapeNode>
          <y:Geometry height="40.0" width="40.0" x="274.2793740207228" y="522.9125626872459"/>
          <y:Fill color="#99FF99" transparent="false"/>
          <y:BorderStyle color="#CC3300" raised="false" type="line" width="3.0"/>
          <y:NodeLabel alignment="center" autoSizePolicy="content" fontFamily="Arial" fontSize="10" fontStyle="bold" hasBackgroundColor="false" hasLineColor="false" height="15.171875" horizontalTextPosition="center" iconTextGap="4" modelName="custom" textColor="#000000" verticalTextPosition="bottom" visible="true" width="42.9013671875" x="-1.45068359375" xml:space="preserve" y="12.4140625">FBXO11<y:LabelModel><y:SmartNodeLabelModel distance="4.0"/></y:LabelModel><y:ModelParameter><y:SmartNodeLabelModelParameter labelRatioX="0.0" labelRatioY="0.0" nodeRatioX="0.0" nodeRatioY="0.0" offsetX="0.0" offsetY="0.0" upX="0.0" upY="-1.0"/></y:ModelParameter></y:NodeLabel>
          <y:Shape type="ellipse"/>
        </y:ShapeNode>
      </data>
    </node>
    <node id="n90">
      <data key="d3" xml:space="preserve"><![CDATA[FHL1]]></data>
      <data key="d4" xml:space="preserve"><![CDATA[Isoform 1 of Four and a half LIM domains protein 1]]></data>
      <data key="d5" xml:space="preserve"><![CDATA[source]]></data>
      <data key="d6" xml:space="preserve">4.782977480766651</data>
      <data key="d7" xml:space="preserve">2.004714950883927</data>
      <data key="d8" xml:space="preserve">true</data>
      <data key="d9" xml:space="preserve">0.016000000000000014</data>
      <data key="d10" xml:space="preserve"><![CDATA[EPHA2(1) HLA-A(1) PTPRM(1) ACVR1(2) ADCY9(2) BMPR1A(2) BMPR2(2) FKBP4(2) HLA-C(2) HLA-E(2) HSD17B12(2) ITCH(2) LDLR(2) MET(2) MGRN1(2) NOTCH3(2) PLXND1(2) PTPN11(2) PTPRF(2) RAB7A(2) RNF19A(2) SHC1(2) STUB1(2) STX4(2) TCIRG1(2) TGOLN2(2) TNFRSF10D(2) TNFRSF1A(2) VAMP7(2) VPS26A(2) WWP1(2) WWP2(2) MT-ND4(3)]]></data>
      <data key="d11"/>
      <data key="d12"/>
      <data key="d15" xml:space="preserve">3.8512803982755807E-4</data>
      <data key="d16" xml:space="preserve">-6.700125355863983</data>
      <data key="d17" xml:space="preserve">-6.700125355863983</data>
      <data key="d18" xml:space="preserve">6</data>
      <data key="d19" xml:space="preserve">0.01881441736767195</data>
      <data key="d20" xml:space="preserve">1.0</data>
      <data key="d21" xml:space="preserve">152.80916380189387</data>
      <data key="d22" xml:space="preserve">-297.5468814927082</data>
      <data key="d24"/>
      <data key="d25">
        <y:ShapeNode>
          <y:Geometry height="40.0" width="40.0" x="132.80916380189387" y="-317.5468814927082"/>
          <y:Fill color="#99FF99" transparent="false"/>
          <y:BorderStyle color="#3399FF" raised="false" type="line" width="3.0"/>
          <y:NodeLabel alignment="center" autoSizePolicy="content" fontFamily="Arial" fontSize="10" fontStyle="bold" hasBackgroundColor="false" hasLineColor="false" height="15.171875" horizontalTextPosition="center" iconTextGap="4" modelName="custom" textColor="#000000" verticalTextPosition="bottom" visible="true" width="29.0" x="5.5" xml:space="preserve" y="12.4140625">FHL1<y:LabelModel><y:SmartNodeLabelModel distance="4.0"/></y:LabelModel><y:ModelParameter><y:SmartNodeLabelModelParameter labelRatioX="0.0" labelRatioY="0.0" nodeRatioX="0.0" nodeRatioY="0.0" offsetX="0.0" offsetY="0.0" upX="0.0" upY="-1.0"/></y:ModelParameter></y:NodeLabel>
          <y:Shape type="ellipse"/>
        </y:ShapeNode>
      </data>
    </node>
    <node id="n91">
      <data key="d3" xml:space="preserve"><![CDATA[FKBP1A]]></data>
      <data key="d4" xml:space="preserve"><![CDATA[Peptidyl-prolyl cis-trans isomerase FKBP1A]]></data>
      <data key="d5" xml:space="preserve"><![CDATA[source]]></data>
      <data key="d6" xml:space="preserve">4.97829770521691</data>
      <data key="d7" xml:space="preserve">2.2597980140706913</data>
      <data key="d8" xml:space="preserve">true</data>
      <data key="d9" xml:space="preserve">0.0050000000000000044</data>
      <data key="d10" xml:space="preserve"><![CDATA[EPHA2(1) HLA-A(1) PTPRM(1) ACVR1(2) ADCY9(2) BMPR1A(2) BMPR2(2) FKBP4(2) HLA-C(2) HLA-E(2) HSD17B12(2) ITCH(2) LDLR(2) MET(2) MGRN1(2) NOTCH3(2) PLXND1(2) PTPN11(2) PTPRF(2) RAB7A(2) RNF19A(2) SHC1(2) STUB1(2) STX4(2) TCIRG1(2) TGOLN2(2) TNFRSF10D(2) TNFRSF1A(2) VAMP7(2) VPS26A(2) WWP1(2) WWP2(2) MT-ND4(3)]]></data>
      <data key="d11"/>
      <data key="d12"/>
      <data key="d15" xml:space="preserve">1.90611721838039E-14</data>
      <data key="d16" xml:space="preserve">-1.8063934610983299</data>
      <data key="d17" xml:space="preserve">-1.8063934610983299</data>
      <data key="d18" xml:space="preserve">6</data>
      <data key="d19" xml:space="preserve">0.01881441736767195</data>
      <data key="d20" xml:space="preserve">1.0</data>
      <data key="d21" xml:space="preserve">151.91688921138928</data>
      <data key="d22" xml:space="preserve">-426.76357728004126</data>
      <data key="d24"/>
      <data key="d25">
        <y:ShapeNode>
          <y:Geometry height="40.0" width="40.0" x="131.91688921138928" y="-446.76357728004126"/>
          <y:Fill color="#99FF99" transparent="false"/>
          <y:BorderStyle color="#3399FF" raised="false" type="line" width="3.0"/>
          <y:NodeLabel alignment="center" autoSizePolicy="content" fontFamily="Arial" fontSize="10" fontStyle="bold" hasBackgroundColor="false" hasLineColor="false" height="15.171875" horizontalTextPosition="center" iconTextGap="4" modelName="custom" textColor="#000000" verticalTextPosition="bottom" visible="true" width="44.0048828125" x="-2.00244140625" xml:space="preserve" y="12.4140625">FKBP1A<y:LabelModel><y:SmartNodeLabelModel distance="4.0"/></y:LabelModel><y:ModelParameter><y:SmartNodeLabelModelParameter labelRatioX="0.0" labelRatioY="0.0" nodeRatioX="0.0" nodeRatioY="0.0" offsetX="0.0" offsetY="0.0" upX="0.0" upY="-1.0"/></y:ModelParameter></y:NodeLabel>
          <y:Shape type="ellipse"/>
        </y:ShapeNode>
      </data>
    </node>
    <node id="n92">
      <data key="d3" xml:space="preserve"><![CDATA[FLNA]]></data>
      <data key="d4" xml:space="preserve"><![CDATA[Filamin-A]]></data>
      <data key="d5" xml:space="preserve"><![CDATA[source]]></data>
      <data key="d6" xml:space="preserve">3.225860750755073</data>
      <data key="d7" xml:space="preserve">1.7062363132206977</data>
      <data key="d8" xml:space="preserve">false</data>
      <data key="d9" xml:space="preserve">0.052000000000000046</data>
      <data key="d10" xml:space="preserve"><![CDATA[EPHA2(1) HLA-A(1) PTPRM(1) ACVR1(2) ADCY9(2) BMPR1A(2) BMPR2(2) FKBP4(2) HLA-C(2) HLA-E(2) HSD17B12(2) ITCH(2) LDLR(2) MET(2) MGRN1(2) NOTCH3(2) PLXND1(2) PTPN11(2) PTPRF(2) RAB7A(2) RNF19A(2) SHC1(2) STUB1(2) STX4(2) TCIRG1(2) TGOLN2(2) TNFRSF10D(2) TNFRSF1A(2) VAMP7(2) VPS26A(2) WWP1(2) WWP2(2) MT-ND4(3)]]></data>
      <data key="d11"/>
      <data key="d12"/>
      <data key="d15" xml:space="preserve">2.2450284613365562E-58</data>
      <data key="d16" xml:space="preserve">-0.5203088791631042</data>
      <data key="d17" xml:space="preserve">-0.5203088791631042</data>
      <data key="d18" xml:space="preserve">6</data>
      <data key="d19" xml:space="preserve">0.01881441736767195</data>
      <data key="d20" xml:space="preserve">1.0</data>
      <data key="d21" xml:space="preserve">-171.43859771988375</data>
      <data key="d22" xml:space="preserve">228.7124990295034</data>
      <data key="d24"/>
      <data key="d25">
        <y:ShapeNode>
          <y:Geometry height="40.0" width="40.0" x="-191.43859771988375" y="208.7124990295034"/>
          <y:Fill color="#99FF99" transparent="false"/>
          <y:BorderStyle color="#3399FF" raised="false" type="line" width="3.0"/>
          <y:NodeLabel alignment="center" autoSizePolicy="content" fontFamily="Arial" fontSize="10" fontStyle="bold" hasBackgroundColor="false" hasLineColor="false" height="15.171875" horizontalTextPosition="center" iconTextGap="4" modelName="custom" textColor="#000000" verticalTextPosition="bottom" visible="true" width="30.66015625" x="4.669921875" xml:space="preserve" y="12.4140625">FLNA<y:LabelModel><y:SmartNodeLabelModel distance="4.0"/></y:LabelModel><y:ModelParameter><y:SmartNodeLabelModelParameter labelRatioX="0.0" labelRatioY="0.0" nodeRatioX="0.0" nodeRatioY="0.0" offsetX="0.0" offsetY="0.0" upX="0.0" upY="-1.0"/></y:ModelParameter></y:NodeLabel>
          <y:Shape type="ellipse"/>
        </y:ShapeNode>
      </data>
    </node>
    <node id="n93">
      <data key="d3" xml:space="preserve"><![CDATA[FLNB]]></data>
      <data key="d4" xml:space="preserve"><![CDATA[Filamin-B]]></data>
      <data key="d5" xml:space="preserve"><![CDATA[source]]></data>
      <data key="d6" xml:space="preserve">2.954519646498217</data>
      <data key="d7" xml:space="preserve">1.4717587533674037</data>
      <data key="d8" xml:space="preserve">true</data>
      <data key="d9" xml:space="preserve">0.031000000000000028</data>
      <data key="d10" xml:space="preserve"><![CDATA[EPHA2(1) HLA-A(1) PTPRM(1) ACVR1(2) ADCY9(2) BMPR1A(2) BMPR2(2) FKBP4(2) HLA-C(2) HLA-E(2) HSD17B12(2) ITCH(2) LDLR(2) MET(2) MGRN1(2) NOTCH3(2) PLXND1(2) PTPN11(2) PTPRF(2) RAB7A(2) RNF19A(2) SHC1(2) STUB1(2) STX4(2) TCIRG1(2) TGOLN2(2) TNFRSF10D(2) TNFRSF1A(2) VAMP7(2) VPS26A(2) WWP1(2) WWP2(2) MT-ND4(3)]]></data>
      <data key="d11"/>
      <data key="d12"/>
      <data key="d15" xml:space="preserve">2.1605732549376513E-37</data>
      <data key="d16" xml:space="preserve">-0.4364593170771975</data>
      <data key="d17" xml:space="preserve">-0.4364593170771975</data>
      <data key="d18" xml:space="preserve">6</data>
      <data key="d19" xml:space="preserve">0.01881441736767195</data>
      <data key="d20" xml:space="preserve">1.0</data>
      <data key="d21" xml:space="preserve">-198.5703137633736</data>
      <data key="d22" xml:space="preserve">238.97233665725008</data>
      <data key="d24"/>
      <data key="d25">
        <y:ShapeNode>
          <y:Geometry height="40.0" width="40.0" x="-218.5703137633736" y="218.97233665725008"/>
          <y:Fill color="#99FF99" transparent="false"/>
          <y:BorderStyle color="#3399FF" raised="false" type="line" width="3.0"/>
          <y:NodeLabel alignment="center" autoSizePolicy="content" fontFamily="Arial" fontSize="10" fontStyle="bold" hasBackgroundColor="false" hasLineColor="false" height="15.171875" horizontalTextPosition="center" iconTextGap="4" modelName="custom" textColor="#000000" verticalTextPosition="bottom" visible="true" width="30.66015625" x="4.669921875" xml:space="preserve" y="12.4140625">FLNB<y:LabelModel><y:SmartNodeLabelModel distance="4.0"/></y:LabelModel><y:ModelParameter><y:SmartNodeLabelModelParameter labelRatioX="0.0" labelRatioY="0.0" nodeRatioX="0.0" nodeRatioY="0.0" offsetX="0.0" offsetY="0.0" upX="0.0" upY="-1.0"/></y:ModelParameter></y:NodeLabel>
          <y:Shape type="ellipse"/>
        </y:ShapeNode>
      </data>
    </node>
    <node id="n94">
      <data key="d3" xml:space="preserve"><![CDATA[FN1]]></data>
      <data key="d4" xml:space="preserve"><![CDATA[Fibronectin]]></data>
      <data key="d5" xml:space="preserve"><![CDATA[source]]></data>
      <data key="d6" xml:space="preserve">5.3759419335000524</data>
      <data key="d7" xml:space="preserve">2.521439611177083</data>
      <data key="d8" xml:space="preserve">true</data>
      <data key="d9" xml:space="preserve">0.038000000000000034</data>
      <data key="d10" xml:space="preserve"><![CDATA[EPHA2(1) HLA-A(1) PTPRM(1) ACVR1(2) ADCY9(2) BMPR1A(2) BMPR2(2) FKBP4(2) HLA-C(2) HLA-E(2) HSD17B12(2) ITCH(2) LDLR(2) MET(2) MGRN1(2) NOTCH3(2) PLXND1(2) PTPN11(2) PTPRF(2) RAB7A(2) RNF19A(2) SHC1(2) STUB1(2) STX4(2) TCIRG1(2) TGOLN2(2) TNFRSF10D(2) TNFRSF1A(2) VAMP7(2) VPS26A(2) WWP1(2) WWP2(2) MT-ND4(3)]]></data>
      <data key="d11"/>
      <data key="d12"/>
      <data key="d15" xml:space="preserve">2.52646873795839E-59</data>
      <data key="d16" xml:space="preserve">1.4450375836182139</data>
      <data key="d17" xml:space="preserve">1.4450375836182139</data>
      <data key="d18" xml:space="preserve">6</data>
      <data key="d19" xml:space="preserve">0.01881441736767195</data>
      <data key="d20" xml:space="preserve">1.0</data>
      <data key="d21" xml:space="preserve">-225.09208597777072</data>
      <data key="d22" xml:space="preserve">282.805886505816</data>
      <data key="d24"/>
      <data key="d25">
        <y:ShapeNode>
          <y:Geometry height="40.0" width="40.0" x="-245.09208597777072" y="262.805886505816"/>
          <y:Fill color="#99FF99" transparent="false"/>
          <y:BorderStyle color="#CC3300" raised="false" type="line" width="3.0"/>
          <y:NodeLabel alignment="center" autoSizePolicy="content" fontFamily="Arial" fontSize="10" fontStyle="bold" hasBackgroundColor="false" hasLineColor="false" height="15.171875" horizontalTextPosition="center" iconTextGap="4" modelName="custom" textColor="#000000" verticalTextPosition="bottom" visible="true" width="22.8916015625" x="8.55419921875" xml:space="preserve" y="12.4140625">FN1<y:LabelModel><y:SmartNodeLabelModel distance="4.0"/></y:LabelModel><y:ModelParameter><y:SmartNodeLabelModelParameter labelRatioX="0.0" labelRatioY="0.0" nodeRatioX="0.0" nodeRatioY="0.0" offsetX="0.0" offsetY="0.0" upX="0.0" upY="-1.0"/></y:ModelParameter></y:NodeLabel>
          <y:Shape type="ellipse"/>
        </y:ShapeNode>
      </data>
    </node>
    <node id="n95">
      <data key="d3" xml:space="preserve"><![CDATA[GAPDH]]></data>
      <data key="d4" xml:space="preserve"><![CDATA[Glyceraldehyde-3-phosphate dehydrogenase]]></data>
      <data key="d5" xml:space="preserve"><![CDATA[source]]></data>
      <data key="d6" xml:space="preserve">3.4081108638964914</data>
      <data key="d7" xml:space="preserve">2.0763001428435057</data>
      <data key="d8" xml:space="preserve">true</data>
      <data key="d9" xml:space="preserve">0.015000000000000013</data>
      <data key="d10" xml:space="preserve"><![CDATA[EPHA2(1) HLA-A(1) PTPRM(1) ACVR1(2) ADCY9(2) BMPR1A(2) BMPR2(2) FKBP4(2) HLA-C(2) HLA-E(2) HSD17B12(2) ITCH(2) LDLR(2) MET(2) MGRN1(2) NOTCH3(2) PLXND1(2) PTPN11(2) PTPRF(2) RAB7A(2) RNF19A(2) SHC1(2) STUB1(2) STX4(2) TCIRG1(2) TGOLN2(2) TNFRSF10D(2) TNFRSF1A(2) VAMP7(2) VPS26A(2) WWP1(2) WWP2(2) MT-ND4(3)]]></data>
      <data key="d11"/>
      <data key="d12"/>
      <data key="d15" xml:space="preserve">2.3619702428714137E-33</data>
      <data key="d16" xml:space="preserve">-0.5807609830304644</data>
      <data key="d17" xml:space="preserve">-0.5807609830304644</data>
      <data key="d18" xml:space="preserve">6</data>
      <data key="d19" xml:space="preserve">0.01881441736767195</data>
      <data key="d20" xml:space="preserve">1.0</data>
      <data key="d21" xml:space="preserve">32.04545258739917</data>
      <data key="d22" xml:space="preserve">-199.91590085868035</data>
      <data key="d24"/>
      <data key="d25">
        <y:ShapeNode>
          <y:Geometry height="40.0" width="40.0" x="12.045452587399168" y="-219.91590085868035"/>
          <y:Fill color="#99FF99" transparent="false"/>
          <y:BorderStyle color="#3399FF" raised="false" type="line" width="3.0"/>
          <y:NodeLabel alignment="center" autoSizePolicy="content" fontFamily="Arial" fontSize="10" fontStyle="bold" hasBackgroundColor="false" hasLineColor="false" height="15.171875" horizontalTextPosition="center" iconTextGap="4" modelName="custom" textColor="#000000" verticalTextPosition="bottom" visible="true" width="40.11328125" x="-0.056640625" xml:space="preserve" y="12.4140625">GAPDH<y:LabelModel><y:SmartNodeLabelModel distance="4.0"/></y:LabelModel><y:ModelParameter><y:SmartNodeLabelModelParameter labelRatioX="0.0" labelRatioY="0.0" nodeRatioX="0.0" nodeRatioY="0.0" offsetX="0.0" offsetY="0.0" upX="0.0" upY="-1.0"/></y:ModelParameter></y:NodeLabel>
          <y:Shape type="ellipse"/>
        </y:ShapeNode>
      </data>
    </node>
    <node id="n96">
      <data key="d3" xml:space="preserve"><![CDATA[GART]]></data>
      <data key="d4" xml:space="preserve"><![CDATA[Trifunctional purine biosynthetic protein adenosine-3]]></data>
      <data key="d5" xml:space="preserve"><![CDATA[source]]></data>
      <data key="d6" xml:space="preserve">3.989101337128033</data>
      <data key="d7" xml:space="preserve">2.095203481181628</data>
      <data key="d8" xml:space="preserve">true</data>
      <data key="d9" xml:space="preserve">0.007000000000000006</data>
      <data key="d10" xml:space="preserve"><![CDATA[EPHA2(1) HLA-A(1) PTPRM(1) ACVR1(2) ADCY9(2) BMPR1A(2) BMPR2(2) FKBP4(2) HLA-C(2) HLA-E(2) HSD17B12(2) ITCH(2) LDLR(2) MET(2) MGRN1(2) NOTCH3(2) PLXND1(2) PTPN11(2) PTPRF(2) RAB7A(2) RNF19A(2) SHC1(2) STUB1(2) STX4(2) TCIRG1(2) TGOLN2(2) TNFRSF10D(2) TNFRSF1A(2) VAMP7(2) VPS26A(2) WWP1(2) WWP2(2) MT-ND4(3)]]></data>
      <data key="d11"/>
      <data key="d12"/>
      <data key="d15" xml:space="preserve">1.1732732551005752E-26</data>
      <data key="d16" xml:space="preserve">-0.7956464738938328</data>
      <data key="d17" xml:space="preserve">-0.7956464738938328</data>
      <data key="d18" xml:space="preserve">6</data>
      <data key="d19" xml:space="preserve">0.01881441736767195</data>
      <data key="d20" xml:space="preserve">1.0</data>
      <data key="d21" xml:space="preserve">-86.7828198473719</data>
      <data key="d22" xml:space="preserve">-325.79121425653943</data>
      <data key="d24"/>
      <data key="d25">
        <y:ShapeNode>
          <y:Geometry height="40.0" width="40.0" x="-106.7828198473719" y="-345.79121425653943"/>
          <y:Fill color="#99FF99" transparent="false"/>
          <y:BorderStyle color="#3399FF" raised="false" type="line" width="3.0"/>
          <y:NodeLabel alignment="center" autoSizePolicy="content" fontFamily="Arial" fontSize="10" fontStyle="bold" hasBackgroundColor="false" hasLineColor="false" height="15.171875" horizontalTextPosition="center" iconTextGap="4" modelName="custom" textColor="#000000" verticalTextPosition="bottom" visible="true" width="32.330078125" x="3.8349609375" xml:space="preserve" y="12.4140625">GART<y:LabelModel><y:SmartNodeLabelModel distance="4.0"/></y:LabelModel><y:ModelParameter><y:SmartNodeLabelModelParameter labelRatioX="0.0" labelRatioY="0.0" nodeRatioX="0.0" nodeRatioY="0.0" offsetX="0.0" offsetY="0.0" upX="0.0" upY="-1.0"/></y:ModelParameter></y:NodeLabel>
          <y:Shape type="ellipse"/>
        </y:ShapeNode>
      </data>
    </node>
    <node id="n97">
      <data key="d3" xml:space="preserve"><![CDATA[GDI2]]></data>
      <data key="d4" xml:space="preserve"><![CDATA[Rab GDP dissociation inhibitor beta]]></data>
      <data key="d5" xml:space="preserve"><![CDATA[source]]></data>
      <data key="d6" xml:space="preserve">4.272071504487616</data>
      <data key="d7" xml:space="preserve">2.2680232892816687</data>
      <data key="d8" xml:space="preserve">true</data>
      <data key="d9" xml:space="preserve">0.02200000000000002</data>
      <data key="d10" xml:space="preserve"><![CDATA[EPHA2(1) HLA-A(1) PTPRM(1) ACVR1(2) ADCY9(2) BMPR1A(2) BMPR2(2) FKBP4(2) HLA-C(2) HLA-E(2) HSD17B12(2) ITCH(2) LDLR(2) MET(2) MGRN1(2) NOTCH3(2) PLXND1(2) PTPN11(2) PTPRF(2) RAB7A(2) RNF19A(2) SHC1(2) STUB1(2) STX4(2) TCIRG1(2) TGOLN2(2) TNFRSF10D(2) TNFRSF1A(2) VAMP7(2) VPS26A(2) WWP1(2) WWP2(2) MT-ND4(3)]]></data>
      <data key="d11"/>
      <data key="d12"/>
      <data key="d15" xml:space="preserve">2.77733985796673E-47</data>
      <data key="d16" xml:space="preserve">-0.9125297469727539</data>
      <data key="d17" xml:space="preserve">-0.9125297469727539</data>
      <data key="d18" xml:space="preserve">6</data>
      <data key="d19" xml:space="preserve">0.01881441736767195</data>
      <data key="d20" xml:space="preserve">1.0</data>
      <data key="d21" xml:space="preserve">-190.84997695890564</data>
      <data key="d22" xml:space="preserve">-63.38805237155719</data>
      <data key="d24"/>
      <data key="d25">
        <y:ShapeNode>
          <y:Geometry height="40.0" width="40.0" x="-210.84997695890564" y="-83.3880523715572"/>
          <y:Fill color="#99FF99" transparent="false"/>
          <y:BorderStyle color="#3399FF" raised="false" type="line" width="3.0"/>
          <y:NodeLabel alignment="center" autoSizePolicy="content" fontFamily="Arial" fontSize="10" fontStyle="bold" hasBackgroundColor="false" hasLineColor="false" height="15.171875" horizontalTextPosition="center" iconTextGap="4" modelName="custom" textColor="#000000" verticalTextPosition="bottom" visible="true" width="27.33984375" x="6.330078125" xml:space="preserve" y="12.4140625">GDI2<y:LabelModel><y:SmartNodeLabelModel distance="4.0"/></y:LabelModel><y:ModelParameter><y:SmartNodeLabelModelParameter labelRatioX="0.0" labelRatioY="0.0" nodeRatioX="0.0" nodeRatioY="0.0" offsetX="0.0" offsetY="0.0" upX="0.0" upY="-1.0"/></y:ModelParameter></y:NodeLabel>
          <y:Shape type="ellipse"/>
        </y:ShapeNode>
      </data>
    </node>
    <node id="n98">
      <data key="d3" xml:space="preserve"><![CDATA[GFPT2]]></data>
      <data key="d4" xml:space="preserve"><![CDATA[Glutamine--fructose-6-phosphate aminotransferase [isomerizing] 2]]></data>
      <data key="d5" xml:space="preserve"><![CDATA[source]]></data>
      <data key="d6" xml:space="preserve">5.771095390933088</data>
      <data key="d7" xml:space="preserve">2.5295363940280335</data>
      <data key="d8" xml:space="preserve">true</data>
      <data key="d9" xml:space="preserve">0.006000000000000005</data>
      <data key="d10" xml:space="preserve"><![CDATA[EPHA2(1) HLA-A(1) PTPRM(1) ACVR1(2) ADCY9(2) BMPR1A(2) BMPR2(2) FKBP4(2) HLA-C(2) HLA-E(2) HSD17B12(2) ITCH(2) LDLR(2) MET(2) MGRN1(2) NOTCH3(2) PLXND1(2) PTPN11(2) PTPRF(2) RAB7A(2) RNF19A(2) SHC1(2) STUB1(2) STX4(2) TCIRG1(2) TGOLN2(2) TNFRSF10D(2) TNFRSF1A(2) VAMP7(2) VPS26A(2) WWP1(2) WWP2(2) MT-ND4(3)]]></data>
      <data key="d11"/>
      <data key="d12"/>
      <data key="d15" xml:space="preserve">0.0</data>
      <data key="d16" xml:space="preserve">1.6652771005624567</data>
      <data key="d17" xml:space="preserve">1.6652771005624567</data>
      <data key="d18" xml:space="preserve">6</data>
      <data key="d19" xml:space="preserve">0.01881441736767195</data>
      <data key="d20" xml:space="preserve">1.0</data>
      <data key="d21" xml:space="preserve">-30.105502818238534</data>
      <data key="d22" xml:space="preserve">145.514170344229</data>
      <data key="d24"/>
      <data key="d25">
        <y:ShapeNode>
          <y:Geometry height="40.0" width="40.0" x="-50.105502818238534" y="125.514170344229"/>
          <y:Fill color="#99FF99" transparent="false"/>
          <y:BorderStyle color="#CC3300" raised="false" type="line" width="3.0"/>
          <y:NodeLabel alignment="center" autoSizePolicy="content" fontFamily="Arial" fontSize="10" fontStyle="bold" hasBackgroundColor="false" hasLineColor="false" height="15.171875" horizontalTextPosition="center" iconTextGap="4" modelName="custom" textColor="#000000" verticalTextPosition="bottom" visible="true" width="36.2265625" x="1.88671875" xml:space="preserve" y="12.4140625">GFPT2<y:LabelModel><y:SmartNodeLabelModel distance="4.0"/></y:LabelModel><y:ModelParameter><y:SmartNodeLabelModelParameter labelRatioX="0.0" labelRatioY="0.0" nodeRatioX="0.0" nodeRatioY="0.0" offsetX="0.0" offsetY="0.0" upX="0.0" upY="-1.0"/></y:ModelParameter></y:NodeLabel>
          <y:Shape type="ellipse"/>
        </y:ShapeNode>
      </data>
    </node>
    <node id="n99">
      <data key="d3" xml:space="preserve"><![CDATA[GLRX]]></data>
      <data key="d4" xml:space="preserve"><![CDATA[Glutaredoxin-1]]></data>
      <data key="d5" xml:space="preserve"><![CDATA[source]]></data>
      <data key="d6" xml:space="preserve">4.189440589060873</data>
      <data key="d7" xml:space="preserve">1.861049061551339</data>
      <data key="d8" xml:space="preserve">true</data>
      <data key="d9" xml:space="preserve">0.008000000000000007</data>
      <data key="d10" xml:space="preserve"><![CDATA[EPHA2(1) HLA-A(1) PTPRM(1) ACVR1(2) ADCY9(2) BMPR1A(2) BMPR2(2) FKBP4(2) HLA-C(2) HLA-E(2) HSD17B12(2) ITCH(2) LDLR(2) MET(2) MGRN1(2) NOTCH3(2) PLXND1(2) PTPN11(2) PTPRF(2) RAB7A(2) RNF19A(2) SHC1(2) STUB1(2) STX4(2) TCIRG1(2) TGOLN2(2) TNFRSF10D(2) TNFRSF1A(2) VAMP7(2) VPS26A(2) WWP1(2) WWP2(2) MT-ND4(3)]]></data>
      <data key="d11"/>
      <data key="d12"/>
      <data key="d15" xml:space="preserve">1.6718974127161268E-24</data>
      <data key="d16" xml:space="preserve">-0.8775706224635356</data>
      <data key="d17" xml:space="preserve">-0.8775706224635356</data>
      <data key="d18" xml:space="preserve">8</data>
      <data key="d19" xml:space="preserve">0.01881441736767195</data>
      <data key="d20" xml:space="preserve">1.0</data>
      <data key="d21" xml:space="preserve">-286.61282411589104</data>
      <data key="d22" xml:space="preserve">677.8728459375587</data>
      <data key="d24"/>
      <data key="d25">
        <y:ShapeNode>
          <y:Geometry height="40.0" width="40.0" x="-306.61282411589104" y="657.8728459375587"/>
          <y:Fill color="#99FF99" transparent="false"/>
          <y:BorderStyle color="#3399FF" raised="false" type="line" width="3.0"/>
          <y:NodeLabel alignment="center" autoSizePolicy="content" fontFamily="Arial" fontSize="10" fontStyle="bold" hasBackgroundColor="false" hasLineColor="false" height="15.171875" horizontalTextPosition="center" iconTextGap="4" modelName="custom" textColor="#000000" verticalTextPosition="bottom" visible="true" width="31.7783203125" x="4.11083984375" xml:space="preserve" y="12.4140625">GLRX<y:LabelModel><y:SmartNodeLabelModel distance="4.0"/></y:LabelModel><y:ModelParameter><y:SmartNodeLabelModelParameter labelRatioX="0.0" labelRatioY="0.0" nodeRatioX="0.0" nodeRatioY="0.0" offsetX="0.0" offsetY="0.0" upX="0.0" upY="-1.0"/></y:ModelParameter></y:NodeLabel>
          <y:Shape type="ellipse"/>
        </y:ShapeNode>
      </data>
    </node>
    <node id="n100">
      <data key="d3" xml:space="preserve"><![CDATA[GORASP1]]></data>
      <data key="d4" xml:space="preserve"><![CDATA[Golgi reassembly-stacking protein 1]]></data>
      <data key="d5" xml:space="preserve"><![CDATA[source]]></data>
      <data key="d6" xml:space="preserve">5.609801961185388</data>
      <data key="d7" xml:space="preserve">2.6071797696867676</data>
      <data key="d8" xml:space="preserve">true</data>
      <data key="d9" xml:space="preserve">0.0</data>
      <data key="d10" xml:space="preserve"><![CDATA[EPHA2(1) HLA-A(1) PTPRM(1) ACVR1(2) ADCY9(2) BMPR1A(2) BMPR2(2) FKBP4(2) HLA-C(2) HLA-E(2) HSD17B12(2) ITCH(2) LDLR(2) MET(2) MGRN1(2) NOTCH3(2) PLXND1(2) PTPN11(2) PTPRF(2) RAB7A(2) RNF19A(2) SHC1(2) STUB1(2) STX4(2) TCIRG1(2) TGOLN2(2) TNFRSF10D(2) TNFRSF1A(2) VAMP7(2) VPS26A(2) WWP1(2) WWP2(2) MT-ND4(3)]]></data>
      <data key="d11"/>
      <data key="d12"/>
      <data key="d15" xml:space="preserve">1.4941890832299118E-145</data>
      <data key="d16" xml:space="preserve">1.573493902185971</data>
      <data key="d17" xml:space="preserve">1.573493902185971</data>
      <data key="d18" xml:space="preserve">6</data>
      <data key="d19" xml:space="preserve">0.01881441736767195</data>
      <data key="d20" xml:space="preserve">1.0</data>
      <data key="d21" xml:space="preserve">270.0692831902359</data>
      <data key="d22" xml:space="preserve">-5.8061847403294875</data>
      <data key="d24"/>
      <data key="d25">
        <y:ShapeNode>
          <y:Geometry height="40.0" width="40.0" x="250.06928319023592" y="-25.80618474032949"/>
          <y:Fill color="#99FF99" transparent="false"/>
          <y:BorderStyle color="#CC3300" raised="false" type="line" width="3.0"/>
          <y:NodeLabel alignment="center" autoSizePolicy="content" fontFamily="Arial" fontSize="10" fontStyle="bold" hasBackgroundColor="false" hasLineColor="false" height="15.171875" horizontalTextPosition="center" iconTextGap="4" modelName="custom" textColor="#000000" verticalTextPosition="bottom" visible="true" width="52.9013671875" x="-6.45068359375" xml:space="preserve" y="12.4140625">GORASP1<y:LabelModel><y:SmartNodeLabelModel distance="4.0"/></y:LabelModel><y:ModelParameter><y:SmartNodeLabelModelParameter labelRatioX="0.0" labelRatioY="0.0" nodeRatioX="0.0" nodeRatioY="0.0" offsetX="0.0" offsetY="0.0" upX="0.0" upY="-1.0"/></y:ModelParameter></y:NodeLabel>
          <y:Shape type="ellipse"/>
        </y:ShapeNode>
      </data>
    </node>
    <node id="n101">
      <data key="d3" xml:space="preserve"><![CDATA[GPI]]></data>
      <data key="d4" xml:space="preserve"><![CDATA[Glucose-6-phosphate isomerase]]></data>
      <data key="d5" xml:space="preserve"><![CDATA[source]]></data>
      <data key="d6" xml:space="preserve">3.9560958359802507</data>
      <data key="d7" xml:space="preserve">1.8531319613371466</data>
      <data key="d8" xml:space="preserve">true</data>
      <data key="d9" xml:space="preserve">0.009000000000000008</data>
      <data key="d10" xml:space="preserve"><![CDATA[EPHA2(1) HLA-A(1) PTPRM(1) ACVR1(2) ADCY9(2) BMPR1A(2) BMPR2(2) FKBP4(2) HLA-C(2) HLA-E(2) HSD17B12(2) ITCH(2) LDLR(2) MET(2) MGRN1(2) NOTCH3(2) PLXND1(2) PTPN11(2) PTPRF(2) RAB7A(2) RNF19A(2) SHC1(2) STUB1(2) STX4(2) TCIRG1(2) TGOLN2(2) TNFRSF10D(2) TNFRSF1A(2) VAMP7(2) VPS26A(2) WWP1(2) WWP2(2) MT-ND4(3)]]></data>
      <data key="d11"/>
      <data key="d12"/>
      <data key="d15" xml:space="preserve">3.209165252309913E-20</data>
      <data key="d16" xml:space="preserve">-0.8028628834964522</data>
      <data key="d17" xml:space="preserve">-0.8028628834964522</data>
      <data key="d18" xml:space="preserve">6</data>
      <data key="d19" xml:space="preserve">0.01881441736767195</data>
      <data key="d20" xml:space="preserve">1.0</data>
      <data key="d21" xml:space="preserve">-7.5092081242431945</data>
      <data key="d22" xml:space="preserve">-274.9821318555548</data>
      <data key="d24"/>
      <data key="d25">
        <y:ShapeNode>
          <y:Geometry height="40.0" width="40.0" x="-27.509208124243195" y="-294.9821318555548"/>
          <y:Fill color="#99FF99" transparent="false"/>
          <y:BorderStyle color="#3399FF" raised="false" type="line" width="3.0"/>
          <y:NodeLabel alignment="center" autoSizePolicy="content" fontFamily="Arial" fontSize="10" fontStyle="bold" hasBackgroundColor="false" hasLineColor="false" height="15.171875" horizontalTextPosition="center" iconTextGap="4" modelName="custom" textColor="#000000" verticalTextPosition="bottom" visible="true" width="21.2265625" x="9.38671875" xml:space="preserve" y="12.4140625">GPI<y:LabelModel><y:SmartNodeLabelModel distance="4.0"/></y:LabelModel><y:ModelParameter><y:SmartNodeLabelModelParameter labelRatioX="0.0" labelRatioY="0.0" nodeRatioX="0.0" nodeRatioY="0.0" offsetX="0.0" offsetY="0.0" upX="0.0" upY="-1.0"/></y:ModelParameter></y:NodeLabel>
          <y:Shape type="ellipse"/>
        </y:ShapeNode>
      </data>
    </node>
    <node id="n102">
      <data key="d3" xml:space="preserve"><![CDATA[GRHPR]]></data>
      <data key="d4" xml:space="preserve"><![CDATA[Glyoxylate reductase/hydroxypyruvate reductase]]></data>
      <data key="d5" xml:space="preserve"><![CDATA[source]]></data>
      <data key="d6" xml:space="preserve">4.943126735165223</data>
      <data key="d7" xml:space="preserve">2.1531201632743486</data>
      <data key="d8" xml:space="preserve">true</data>
      <data key="d9" xml:space="preserve">0.007000000000000006</data>
      <data key="d10" xml:space="preserve"><![CDATA[EPHA2(1) HLA-A(1) PTPRM(1) ACVR1(2) ADCY9(2) BMPR1A(2) BMPR2(2) FKBP4(2) HLA-C(2) HLA-E(2) HSD17B12(2) ITCH(2) LDLR(2) MET(2) MGRN1(2) NOTCH3(2) PLXND1(2) PTPN11(2) PTPRF(2) RAB7A(2) RNF19A(2) SHC1(2) STUB1(2) STX4(2) TCIRG1(2) TGOLN2(2) TNFRSF10D(2) TNFRSF1A(2) VAMP7(2) VPS26A(2) WWP1(2) WWP2(2) MT-ND4(3)]]></data>
      <data key="d11"/>
      <data key="d12"/>
      <data key="d15" xml:space="preserve">0.0</data>
      <data key="d16" xml:space="preserve">1.2217250959952597</data>
      <data key="d17" xml:space="preserve">1.2217250959952597</data>
      <data key="d18" xml:space="preserve">6</data>
      <data key="d19" xml:space="preserve">0.01881441736767195</data>
      <data key="d20" xml:space="preserve">1.0</data>
      <data key="d21" xml:space="preserve">-497.4462234388727</data>
      <data key="d22" xml:space="preserve">-153.94748796670515</data>
      <data key="d24"/>
      <data key="d25">
        <y:ShapeNode>
          <y:Geometry height="40.0" width="40.0" x="-517.4462234388727" y="-173.94748796670515"/>
          <y:Fill color="#99FF99" transparent="false"/>
          <y:BorderStyle color="#CC3300" raised="false" type="line" width="3.0"/>
          <y:NodeLabel alignment="center" autoSizePolicy="content" fontFamily="Arial" fontSize="10" fontStyle="bold" hasBackgroundColor="false" hasLineColor="false" height="15.171875" horizontalTextPosition="center" iconTextGap="4" modelName="custom" textColor="#000000" verticalTextPosition="bottom" visible="true" width="40.11328125" x="-0.056640625" xml:space="preserve" y="12.4140625">GRHPR<y:LabelModel><y:SmartNodeLabelModel distance="4.0"/></y:LabelModel><y:ModelParameter><y:SmartNodeLabelModelParameter labelRatioX="0.0" labelRatioY="0.0" nodeRatioX="0.0" nodeRatioY="0.0" offsetX="0.0" offsetY="0.0" upX="0.0" upY="-1.0"/></y:ModelParameter></y:NodeLabel>
          <y:Shape type="ellipse"/>
        </y:ShapeNode>
      </data>
    </node>
    <node id="n103">
      <data key="d3" xml:space="preserve"><![CDATA[GSS]]></data>
      <data key="d4" xml:space="preserve"><![CDATA[Glutathione synthetase]]></data>
      <data key="d5" xml:space="preserve"><![CDATA[source]]></data>
      <data key="d6" xml:space="preserve">4.461013139783394</data>
      <data key="d7" xml:space="preserve">1.897494892466895</data>
      <data key="d8" xml:space="preserve">true</data>
      <data key="d9" xml:space="preserve">0.008000000000000007</data>
      <data key="d10" xml:space="preserve"><![CDATA[EPHA2(1) HLA-A(1) PTPRM(1) ACVR1(2) ADCY9(2) BMPR1A(2) BMPR2(2) FKBP4(2) HLA-C(2) HLA-E(2) HSD17B12(2) ITCH(2) LDLR(2) MET(2) MGRN1(2) NOTCH3(2) PLXND1(2) PTPN11(2) PTPRF(2) RAB7A(2) RNF19A(2) SHC1(2) STUB1(2) STX4(2) TCIRG1(2) TGOLN2(2) TNFRSF10D(2) TNFRSF1A(2) VAMP7(2) VPS26A(2) WWP1(2) WWP2(2) MT-ND4(3)]]></data>
      <data key="d11"/>
      <data key="d12"/>
      <data key="d15" xml:space="preserve">1.7005922842391188E-23</data>
      <data key="d16" xml:space="preserve">-0.9950319116660048</data>
      <data key="d17" xml:space="preserve">-0.9950319116660048</data>
      <data key="d18" xml:space="preserve">6</data>
      <data key="d19" xml:space="preserve">0.01881441736767195</data>
      <data key="d20" xml:space="preserve">1.0</data>
      <data key="d21" xml:space="preserve">681.789831561111</data>
      <data key="d22" xml:space="preserve">-74.11206728054391</data>
      <data key="d24"/>
      <data key="d25">
        <y:ShapeNode>
          <y:Geometry height="40.0" width="40.0" x="661.789831561111" y="-94.11206728054391"/>
          <y:Fill color="#99FF99" transparent="false"/>
          <y:BorderStyle color="#3399FF" raised="false" type="line" width="3.0"/>
          <y:NodeLabel alignment="center" autoSizePolicy="content" fontFamily="Arial" fontSize="10" fontStyle="bold" hasBackgroundColor="false" hasLineColor="false" height="15.171875" horizontalTextPosition="center" iconTextGap="4" modelName="custom" textColor="#000000" verticalTextPosition="bottom" visible="true" width="25.1181640625" x="7.44091796875" xml:space="preserve" y="12.4140625">GSS<y:LabelModel><y:SmartNodeLabelModel distance="4.0"/></y:LabelModel><y:ModelParameter><y:SmartNodeLabelModelParameter labelRatioX="0.0" labelRatioY="0.0" nodeRatioX="0.0" nodeRatioY="0.0" offsetX="0.0" offsetY="0.0" upX="0.0" upY="-1.0"/></y:ModelParameter></y:NodeLabel>
          <y:Shape type="ellipse"/>
        </y:ShapeNode>
      </data>
    </node>
    <node id="n104">
      <data key="d3" xml:space="preserve"><![CDATA[GSTO1]]></data>
      <data key="d4" xml:space="preserve"><![CDATA[Glutathione S-transferase omega-1]]></data>
      <data key="d5" xml:space="preserve"><![CDATA[source]]></data>
      <data key="d6" xml:space="preserve">3.2409944370497517</data>
      <data key="d7" xml:space="preserve">1.5123819024902623</data>
      <data key="d8" xml:space="preserve">true</data>
      <data key="d9" xml:space="preserve">0.020000000000000018</data>
      <data key="d10" xml:space="preserve"><![CDATA[EPHA2(1) HLA-A(1) PTPRM(1) ACVR1(2) ADCY9(2) BMPR1A(2) BMPR2(2) FKBP4(2) HLA-C(2) HLA-E(2) HSD17B12(2) ITCH(2) LDLR(2) MET(2) MGRN1(2) NOTCH3(2) PLXND1(2) PTPN11(2) PTPRF(2) RAB7A(2) RNF19A(2) SHC1(2) STUB1(2) STX4(2) TCIRG1(2) TGOLN2(2) TNFRSF10D(2) TNFRSF1A(2) VAMP7(2) VPS26A(2) WWP1(2) WWP2(2) MT-ND4(3)]]></data>
      <data key="d11"/>
      <data key="d12"/>
      <data key="d15" xml:space="preserve">6.208084429123877E-15</data>
      <data key="d16" xml:space="preserve">-0.7393547971539666</data>
      <data key="d17" xml:space="preserve">-0.7393547971539666</data>
      <data key="d18" xml:space="preserve">6</data>
      <data key="d19" xml:space="preserve">0.01881441736767195</data>
      <data key="d20" xml:space="preserve">1.0</data>
      <data key="d21" xml:space="preserve">-354.2435826339529</data>
      <data key="d22" xml:space="preserve">-268.16045063703933</data>
      <data key="d24"/>
      <data key="d25">
        <y:ShapeNode>
          <y:Geometry height="40.0" width="40.0" x="-374.2435826339529" y="-288.16045063703933"/>
          <y:Fill color="#99FF99" transparent="false"/>
          <y:BorderStyle color="#3399FF" raised="false" type="line" width="3.0"/>
          <y:NodeLabel alignment="center" autoSizePolicy="content" fontFamily="Arial" fontSize="10" fontStyle="bold" hasBackgroundColor="false" hasLineColor="false" height="15.171875" horizontalTextPosition="center" iconTextGap="4" modelName="custom" textColor="#000000" verticalTextPosition="bottom" visible="true" width="37.896484375" x="1.0517578125" xml:space="preserve" y="12.4140625">GSTO1<y:LabelModel><y:SmartNodeLabelModel distance="4.0"/></y:LabelModel><y:ModelParameter><y:SmartNodeLabelModelParameter labelRatioX="0.0" labelRatioY="0.0" nodeRatioX="0.0" nodeRatioY="0.0" offsetX="0.0" offsetY="0.0" upX="0.0" upY="-1.0"/></y:ModelParameter></y:NodeLabel>
          <y:Shape type="ellipse"/>
        </y:ShapeNode>
      </data>
    </node>
    <node id="n105">
      <data key="d3" xml:space="preserve"><![CDATA[GSTP1]]></data>
      <data key="d4" xml:space="preserve"><![CDATA[Glutathione S-transferase P]]></data>
      <data key="d5" xml:space="preserve"><![CDATA[source]]></data>
      <data key="d6" xml:space="preserve">4.102251400581258</data>
      <data key="d7" xml:space="preserve">1.9356155582057115</data>
      <data key="d8" xml:space="preserve">true</data>
      <data key="d9" xml:space="preserve">0.0030000000000000027</data>
      <data key="d10" xml:space="preserve"><![CDATA[EPHA2(1) HLA-A(1) PTPRM(1) ACVR1(2) ADCY9(2) BMPR1A(2) BMPR2(2) FKBP4(2) HLA-C(2) HLA-E(2) HSD17B12(2) ITCH(2) LDLR(2) MET(2) MGRN1(2) NOTCH3(2) PLXND1(2) PTPN11(2) PTPRF(2) RAB7A(2) RNF19A(2) SHC1(2) STUB1(2) STX4(2) TCIRG1(2) TGOLN2(2) TNFRSF10D(2) TNFRSF1A(2) VAMP7(2) VPS26A(2) WWP1(2) WWP2(2) MT-ND4(3)]]></data>
      <data key="d11"/>
      <data key="d12"/>
      <data key="d15" xml:space="preserve">3.9036651997871968E-22</data>
      <data key="d16" xml:space="preserve">-0.8414233276785443</data>
      <data key="d17" xml:space="preserve">-0.8414233276785443</data>
      <data key="d18" xml:space="preserve">6</data>
      <data key="d19" xml:space="preserve">0.01881441736767195</data>
      <data key="d20" xml:space="preserve">1.0</data>
      <data key="d21" xml:space="preserve">-472.12847199944065</data>
      <data key="d22" xml:space="preserve">-235.75298445070314</data>
      <data key="d24"/>
      <data key="d25">
        <y:ShapeNode>
          <y:Geometry height="40.0" width="40.0" x="-492.12847199944065" y="-255.75298445070314"/>
          <y:Fill color="#99FF99" transparent="false"/>
          <y:BorderStyle color="#3399FF" raised="false" type="line" width="3.0"/>
          <y:NodeLabel alignment="center" autoSizePolicy="content" fontFamily="Arial" fontSize="10" fontStyle="bold" hasBackgroundColor="false" hasLineColor="false" height="15.171875" horizontalTextPosition="center" iconTextGap="4" modelName="custom" textColor="#000000" verticalTextPosition="bottom" visible="true" width="36.7880859375" x="1.60595703125" xml:space="preserve" y="12.4140625">GSTP1<y:LabelModel><y:SmartNodeLabelModel distance="4.0"/></y:LabelModel><y:ModelParameter><y:SmartNodeLabelModelParameter labelRatioX="0.0" labelRatioY="0.0" nodeRatioX="0.0" nodeRatioY="0.0" offsetX="0.0" offsetY="0.0" upX="0.0" upY="-1.0"/></y:ModelParameter></y:NodeLabel>
          <y:Shape type="ellipse"/>
        </y:ShapeNode>
      </data>
    </node>
    <node id="n106">
      <data key="d3" xml:space="preserve"><![CDATA[HAUS2]]></data>
      <data key="d4" xml:space="preserve"><![CDATA[HAUS augmin-like complex subunit 2]]></data>
      <data key="d5" xml:space="preserve"><![CDATA[source]]></data>
      <data key="d6" xml:space="preserve">2.288392982184345</data>
      <data key="d7" xml:space="preserve">1.2700379379490492</data>
      <data key="d8" xml:space="preserve">true</data>
      <data key="d9" xml:space="preserve">0.0</data>
      <data key="d10" xml:space="preserve"><![CDATA[EPHA2(1) HLA-A(1) PTPRM(1) ACVR1(2) ADCY9(2) BMPR1A(2) BMPR2(2) FKBP4(2) HLA-C(2) HLA-E(2) HSD17B12(2) ITCH(2) LDLR(2) MET(2) MGRN1(2) NOTCH3(2) PLXND1(2) PTPN11(2) PTPRF(2) RAB7A(2) RNF19A(2) SHC1(2) STUB1(2) STX4(2) TCIRG1(2) TGOLN2(2) TNFRSF10D(2) TNFRSF1A(2) VAMP7(2) VPS26A(2) WWP1(2) WWP2(2) MT-ND4(3)]]></data>
      <data key="d11"/>
      <data key="d12"/>
      <data key="d15" xml:space="preserve">4.0329292236594885E-7</data>
      <data key="d16" xml:space="preserve">-0.8189602326721137</data>
      <data key="d17" xml:space="preserve">-0.8189602326721137</data>
      <data key="d18" xml:space="preserve">6</data>
      <data key="d19" xml:space="preserve">0.01881441736767195</data>
      <data key="d20" xml:space="preserve">1.0</data>
      <data key="d21" xml:space="preserve">480.8622115657023</data>
      <data key="d22" xml:space="preserve">-207.11959857872836</data>
      <data key="d24"/>
      <data key="d25">
        <y:ShapeNode>
          <y:Geometry height="40.0" width="40.0" x="460.8622115657023" y="-227.11959857872836"/>
          <y:Fill color="#99FF99" transparent="false"/>
          <y:BorderStyle color="#3399FF" raised="false" type="line" width="3.0"/>
          <y:NodeLabel alignment="center" autoSizePolicy="content" fontFamily="Arial" fontSize="10" fontStyle="bold" hasBackgroundColor="false" hasLineColor="false" height="15.171875" horizontalTextPosition="center" iconTextGap="4" modelName="custom" textColor="#000000" verticalTextPosition="bottom" visible="true" width="37.896484375" x="1.0517578125" xml:space="preserve" y="12.4140625">HAUS2<y:LabelModel><y:SmartNodeLabelModel distance="4.0"/></y:LabelModel><y:ModelParameter><y:SmartNodeLabelModelParameter labelRatioX="0.0" labelRatioY="0.0" nodeRatioX="0.0" nodeRatioY="0.0" offsetX="0.0" offsetY="0.0" upX="0.0" upY="-1.0"/></y:ModelParameter></y:NodeLabel>
          <y:Shape type="ellipse"/>
        </y:ShapeNode>
      </data>
    </node>
    <node id="n107">
      <data key="d3" xml:space="preserve"><![CDATA[HDAC6]]></data>
      <data key="d4" xml:space="preserve"><![CDATA[Histone deacetylase 6]]></data>
      <data key="d5" xml:space="preserve"><![CDATA[source]]></data>
      <data key="d6" xml:space="preserve">6.434555196788315</data>
      <data key="d7" xml:space="preserve">3.1878068990311723</data>
      <data key="d8" xml:space="preserve">true</data>
      <data key="d9" xml:space="preserve">0.007000000000000006</data>
      <data key="d10" xml:space="preserve"><![CDATA[EPHA2(1) HLA-A(1) PTPRM(1) ACVR1(2) ADCY9(2) BMPR1A(2) BMPR2(2) FKBP4(2) HLA-C(2) HLA-E(2) HSD17B12(2) ITCH(2) LDLR(2) MET(2) MGRN1(2) NOTCH3(2) PLXND1(2) PTPN11(2) PTPRF(2) RAB7A(2) RNF19A(2) SHC1(2) STUB1(2) STX4(2) TCIRG1(2) TGOLN2(2) TNFRSF10D(2) TNFRSF1A(2) VAMP7(2) VPS26A(2) WWP1(2) WWP2(2) MT-ND4(3)]]></data>
      <data key="d11"/>
      <data key="d12"/>
      <data key="d15" xml:space="preserve">8.552088846825846E-33</data>
      <data key="d16" xml:space="preserve">-2.0701750290257754</data>
      <data key="d17" xml:space="preserve">-2.0701750290257754</data>
      <data key="d18" xml:space="preserve">6</data>
      <data key="d19" xml:space="preserve">0.01881441736767195</data>
      <data key="d20" xml:space="preserve">1.0</data>
      <data key="d21" xml:space="preserve">255.029834116034</data>
      <data key="d22" xml:space="preserve">-28.84693405902667</data>
      <data key="d24"/>
      <data key="d25">
        <y:ShapeNode>
          <y:Geometry height="40.0" width="40.0" x="235.029834116034" y="-48.846934059026665"/>
          <y:Fill color="#99FF99" transparent="false"/>
          <y:BorderStyle color="#3399FF" raised="false" type="line" width="3.0"/>
          <y:NodeLabel alignment="center" autoSizePolicy="content" fontFamily="Arial" fontSize="10" fontStyle="bold" hasBackgroundColor="false" hasLineColor="false" height="15.171875" horizontalTextPosition="center" iconTextGap="4" modelName="custom" textColor="#000000" verticalTextPosition="bottom" visible="true" width="38.4482421875" x="0.77587890625" xml:space="preserve" y="12.4140625">HDAC6<y:LabelModel><y:SmartNodeLabelModel distance="4.0"/></y:LabelModel><y:ModelParameter><y:SmartNodeLabelModelParameter labelRatioX="0.0" labelRatioY="0.0" nodeRatioX="0.0" nodeRatioY="0.0" offsetX="0.0" offsetY="0.0" upX="0.0" upY="-1.0"/></y:ModelParameter></y:NodeLabel>
          <y:Shape type="ellipse"/>
        </y:ShapeNode>
      </data>
    </node>
    <node id="n108">
      <data key="d3" xml:space="preserve"><![CDATA[HINT1]]></data>
      <data key="d4" xml:space="preserve"><![CDATA[Histidine triad nucleotide-binding protein 1]]></data>
      <data key="d5" xml:space="preserve"><![CDATA[source]]></data>
      <data key="d6" xml:space="preserve">4.304489861524976</data>
      <data key="d7" xml:space="preserve">1.9094046187069396</data>
      <data key="d8" xml:space="preserve">true</data>
      <data key="d9" xml:space="preserve">0.0040000000000000036</data>
      <data key="d10" xml:space="preserve"><![CDATA[EPHA2(1) HLA-A(1) PTPRM(1) ACVR1(2) ADCY9(2) BMPR1A(2) BMPR2(2) FKBP4(2) HLA-C(2) HLA-E(2) HSD17B12(2) ITCH(2) LDLR(2) MET(2) MGRN1(2) NOTCH3(2) PLXND1(2) PTPN11(2) PTPRF(2) RAB7A(2) RNF19A(2) SHC1(2) STUB1(2) STX4(2) TCIRG1(2) TGOLN2(2) TNFRSF10D(2) TNFRSF1A(2) VAMP7(2) VPS26A(2) WWP1(2) WWP2(2) MT-ND4(3)]]></data>
      <data key="d11"/>
      <data key="d12"/>
      <data key="d15" xml:space="preserve">2.830039204173721E-41</data>
      <data key="d16" xml:space="preserve">-0.9264316483985654</data>
      <data key="d17" xml:space="preserve">-0.9264316483985654</data>
      <data key="d18" xml:space="preserve">6</data>
      <data key="d19" xml:space="preserve">0.01881441736767195</data>
      <data key="d20" xml:space="preserve">1.0</data>
      <data key="d21" xml:space="preserve">-156.19819975224007</data>
      <data key="d22" xml:space="preserve">-118.37763267033095</data>
      <data key="d24"/>
      <data key="d25">
        <y:ShapeNode>
          <y:Geometry height="40.0" width="40.0" x="-176.19819975224007" y="-138.37763267033097"/>
          <y:Fill color="#99FF99" transparent="false"/>
          <y:BorderStyle color="#3399FF" raised="false" type="line" width="3.0"/>
          <y:NodeLabel alignment="center" autoSizePolicy="content" fontFamily="Arial" fontSize="10" fontStyle="bold" hasBackgroundColor="false" hasLineColor="false" height="15.171875" horizontalTextPosition="center" iconTextGap="4" modelName="custom" textColor="#000000" verticalTextPosition="bottom" visible="true" width="32.8916015625" x="3.55419921875" xml:space="preserve" y="12.4140625">HINT1<y:LabelModel><y:SmartNodeLabelModel distance="4.0"/></y:LabelModel><y:ModelParameter><y:SmartNodeLabelModelParameter labelRatioX="0.0" labelRatioY="0.0" nodeRatioX="0.0" nodeRatioY="0.0" offsetX="0.0" offsetY="0.0" upX="0.0" upY="-1.0"/></y:ModelParameter></y:NodeLabel>
          <y:Shape type="ellipse"/>
        </y:ShapeNode>
      </data>
    </node>
    <node id="n109">
      <data key="d3" xml:space="preserve"><![CDATA[HLA-A]]></data>
      <data key="d4" xml:space="preserve"><![CDATA[HLA class I histocompatibility antigen, A-26 alpha chain]]></data>
      <data key="d5" xml:space="preserve"><![CDATA[source/sink]]></data>
      <data key="d6" xml:space="preserve">3.4623365429639543</data>
      <data key="d7" xml:space="preserve">1.6151579338900686</data>
      <data key="d8" xml:space="preserve">true</data>
      <data key="d9" xml:space="preserve">0.026000000000000023</data>
      <data key="d10" xml:space="preserve"><![CDATA[EPHA2(1) HLA-A(1) PTPRM(1) ACVR1(2) ADCY9(2) BMPR1A(2) BMPR2(2) FKBP4(2) HLA-C(2) HLA-E(2) HSD17B12(2) ITCH(2) LDLR(2) MET(2) MGRN1(2) NOTCH3(2) PLXND1(2) PTPN11(2) PTPRF(2) RAB7A(2) RNF19A(2) SHC1(2) STUB1(2) STX4(2) TCIRG1(2) TGOLN2(2) TNFRSF10D(2) TNFRSF1A(2) VAMP7(2) VPS26A(2) WWP1(2) WWP2(2) MT-ND4(3)]]></data>
      <data key="d11" xml:space="preserve"><![CDATA[AAK1(1) AARS(1) ABCE1(1) ACTN1(1) ACTN4(1) ADH5(1) AGRN(1) AKR1B1(1) AKR1B10(1) AKR1C1(1) AKR1C2(1) AKR1C3(1) ALDH1A3(1) ALDH3A1(1) ALDOA(1) ANXA1(1) ANXA2(1) ANXA5(1) AP3B1(1) APOB(1) APRT(1) ARHGDIA(1) ARHGEF10(1) ARHGEF7(1) ATIC(1) BABAM1(1) CACYBP(1) CAD(1) CALR(1) CAP1(1) CAPN1(1) CAPN2(1) CAPNS1(1) CASP6(1) CASP7(1) CAV1(1) CBR1(1) CBR3(1) CCT2(1) CCT7(1) CHEK1(1) CHMP1B(1) CHMP2A(1) CHMP7(1) CLIC1(1) CLIP1(1) CNDP2(1) COL7A1(1) COPA(1) CSE1L(1) CTPS1(1) DCAF7(1) DCTN2(1) DCTN3(1) DDT(1) DIAPH2(1) DNAJA2(1) DNAJB1(1) DNM1L(1) DNM2(1) DPP3(1) DYNC1H1(1) DYNC1I2(1) DYNC1LI2(1) DYNC2H1(1) DYNLRB1(1) ECH1(1) EEF1A1(1) EEF1A2(1) EEF1B2(1) EEF1D(1) EEF1G(1) EEF2(1) EEF2K(1) EIF4A1(1) EIF4G1(1) EIF4H(1) ELP3(1) ENO1(1) ENO3(1) EPHA2(1) EPHB4(1) ERCC3(1) ESD(1) FBXO11(1) FHL1(1) FKBP1A(1) FLNA(1) FLNB(1) FN1(1) GAPDH(1) GART(1) GDI2(1) GFPT2(1) GLRX(1) GORASP1(1) GPI(1) GRHPR(1) GSS(1) GSTO1(1) GSTP1(1) HAUS2(1) HDAC6(1) HINT1(1) HLA-A(1) HPRT1(1) HSPA5(1) HSPB1(1) HSPB11(1) HSPG2(1) IFT27(1) IFT88(1) IMPDH2(1) IQGAP1(1) IST1(1) ISYNA1(1) IVNS1ABP(1) KIF11(1) KIF15(1) KIF3A(1) KIF3B(1) KIF5B(1) KLC2(1) LAMA5(1) LAMB1(1) LASP1(1) LDHA(1) LDHB(1) LMO7(1) MAPRE1(1) MARK3(1) MCTS1(1) MICALL2(1) MIF(1) MITF(1) MVB12A(1) MYH9(1) MYL6B(1) MYOF(1) MZT1(1) NCAN(1) NFKB2(1) NIN(1) NME2(1) NUTF2(1) OSTF1(1) OTUB1(1) PA2G4(1) PAK2(1) PBK(1) PDCD6IP(1) PDIA6(1) PEPD(1) PFAS(1) PFDN1(1) PFDN2(1) PFDN5(1) PGAM1(1) PGD(1) PGK1(1) PGLS(1) PGM1(1) PHGDH(1) PLA2G4A(1) PNP(1) POLR2F(1) PPIA(1) PPID(1) PRDX1(1) PRDX6(1) PRKCQ(1) PRKDC(1) PRPS1(1) PRPS2(1) PRPSAP2(1) PTBP2(1) PTGES3(1) PTGS2(1) PTK2(1) PTPRM(1) PYGB(1) PYGL(1) RAN(1) RBM14(1) RHEB(1) RNF114(1) RNH1(1) ROCK2(1) RPS6KB1(1) RTN4(1) S100A10(1) S100A4(1) S100A6(1) SAR1A(1) SDC4(1) SEC16A(1) SEC23IP(1) SEC31A(1) SEPTIN2(1) SEPTIN8(1) SEPTIN9(1) SF3A3(1) SLC12A6(1) SLC38A9(1) SNRPF(1) SNX1(1) SNX12(1) SNX3(1) SNX5(1) SOD2(1) SQSTM1(1) SSNA1(1) STAMBP(1) STK39(1) TAB1(1) TACC3(1) TAF1B(1) TAGLN2(1) TALDO1(1) TBCA(1) TBCB(1) TBCD(1) TGFB1I1(1) TGM2(1) TKT(1) TPM1(1) TPM2(1) TPM3(1) TRAPPC4(1) TRAPPC9(1) TUBA1A(1) TUBA4A(1) TUBB(1) TUBB3(1) TUBB4B(1) TUBB6(1) TUBGCP2(1) TXN(1) U2SURP(1) UBA1(1) UBA6(1) UBE2J1(1) UBE2K(1) UBE2L6(1) UBE2M(1) UBE2N(1) UBE2O(1) UBE2S(1) UBE2V1(1) UBE2V2(1) UGDH(1) USP14(1) VBP1(1) VCAN(1) VPS25(1) VPS26C(1) VPS35(1) VPS4A(1) VPS4B(1) VTA1(1) WNK1(1) ZNF830(1) ZNRD2(1) ZWILCH(1) ZYX(1) AASDHPPT(2) ADSS(2) ALDH1A1(2) ALDH2(2) ANLN(2) ANXA11(2) ANXA7(2) AP3S1(2) AP4E1(2) APEH(2) ARFIP1(2) ARHGAP1(2) ARHGAP18(2) ARHGEF11(2) ARL2BP(2) ATG2B(2) CASTOR2(2) CCDC93(2) CETN3(2) CNN2(2) CRIP1(2) CSRP1(2) CTIF(2) CYB5B(2) DCAF5(2) DCTD(2) DPH6(2) DPYSL2(2) DPYSL3(2) EIF2B1(2) EIF5A(2) EML3(2) ERP29(2) FARSB(2) G6PD(2) GCA(2) GCN1(2) GDF15(2) GGPS1(2) HBA1(2) HPGD(2) IMPA2(2) INO80B(2) INPP1(2) INPP4B(2) ITPK1(2) KATNA1(2) KDM5B(2) KIAA0753(2) LAGE3(2) LGALS3(2) LTBR(2) MAP1B(2) METTL14(2) MFAP3(2) MOGS(2) MTMR14(2) NAMPT(2) NUDCD2(2) NUP188(2) OLA1(2) PAFAH1B3(2) PDE4DIP(2) PDLIM5(2) PEF1(2) PIK3CB(2) PLOD2(2) PPA1(2) PPP1R14A(2) PPP5C(2) PPP6R3(2) PRMT3(2) PTPN23(2) PTRH2(2) RAB4B(2) RABGGTB(2) RANBP1(2) RBP4(2) SARS(2) SCD(2) SIL1(2) SLC4A7(2) SRI(2) STMN1(2) TBC1D15(2) TBC1D9B(2) TK1(2) TNS4(2) TRIP11(2) TXNDC17(2) TXNRD1(2) UACA(2) UBE2E2(2) UBL5(2) UCHL1(2) UFC1(2) UROS(2) USP9X(2) XPO7(2) S100A13(3)]]></data>
      <data key="d12"/>
      <data key="d13" xml:space="preserve">9.19281880350309E-114</data>
      <data key="d14" xml:space="preserve">10.164274008439588</data>
      <data key="d15" xml:space="preserve">5.9973361483973224E-117</data>
      <data key="d16" xml:space="preserve">0.5993887168371793</data>
      <data key="d17" xml:space="preserve">0.5993887168371793</data>
      <data key="d18" xml:space="preserve">6</data>
      <data key="d19" xml:space="preserve">0.01881441736767195</data>
      <data key="d20" xml:space="preserve">1.0</data>
      <data key="d21" xml:space="preserve">-419.8758905124803</data>
      <data key="d22" xml:space="preserve">96.57492751300128</data>
      <data key="d24"/>
      <data key="d25">
        <y:ShapeNode>
          <y:Geometry height="40.0" width="40.0" x="-439.8758905124803" y="76.57492751300128"/>
          <y:Fill color="#C0C0C0" transparent="false"/>
          <y:BorderStyle color="#CC3300" raised="false" type="line" width="3.0"/>
          <y:NodeLabel alignment="center" autoSizePolicy="content" fontFamily="Arial" fontSize="10" fontStyle="bold" hasBackgroundColor="false" hasLineColor="false" height="15.171875" horizontalTextPosition="center" iconTextGap="4" modelName="custom" textColor="#000000" verticalTextPosition="bottom" visible="true" width="35.103515625" x="2.4482421875" xml:space="preserve" y="12.4140625">HLA-A<y:LabelModel><y:SmartNodeLabelModel distance="4.0"/></y:LabelModel><y:ModelParameter><y:SmartNodeLabelModelParameter labelRatioX="0.0" labelRatioY="0.0" nodeRatioX="0.0" nodeRatioY="0.0" offsetX="0.0" offsetY="0.0" upX="0.0" upY="-1.0"/></y:ModelParameter></y:NodeLabel>
          <y:Shape type="ellipse"/>
        </y:ShapeNode>
      </data>
    </node>
    <node id="n110">
      <data key="d3" xml:space="preserve"><![CDATA[HPRT1]]></data>
      <data key="d4" xml:space="preserve"><![CDATA[Hypoxanthine-guanine phosphoribosyltransferase]]></data>
      <data key="d5" xml:space="preserve"><![CDATA[source]]></data>
      <data key="d6" xml:space="preserve">1.5849784352752108</data>
      <data key="d7" xml:space="preserve">1.7224088706140017</data>
      <data key="d8" xml:space="preserve">true</data>
      <data key="d9" xml:space="preserve">0.031000000000000028</data>
      <data key="d10" xml:space="preserve"><![CDATA[EPHA2(1) HLA-A(1) PTPRM(1) ACVR1(2) ADCY9(2) BMPR1A(2) BMPR2(2) FKBP4(2) HLA-C(2) HLA-E(2) HSD17B12(2) ITCH(2) LDLR(2) MET(2) MGRN1(2) NOTCH3(2) PLXND1(2) PTPN11(2) PTPRF(2) RAB7A(2) RNF19A(2) SHC1(2) STUB1(2) STX4(2) TCIRG1(2) TGOLN2(2) TNFRSF10D(2) TNFRSF1A(2) VAMP7(2) VPS26A(2) WWP1(2) WWP2(2) MT-ND4(3)]]></data>
      <data key="d11"/>
      <data key="d12"/>
      <data key="d15" xml:space="preserve">3.5176628556800907E-4</data>
      <data key="d16" xml:space="preserve">-0.7273716119116213</data>
      <data key="d17" xml:space="preserve">-0.7273716119116213</data>
      <data key="d18" xml:space="preserve">6</data>
      <data key="d19" xml:space="preserve">0.01881441736767195</data>
      <data key="d20" xml:space="preserve">1.0</data>
      <data key="d21" xml:space="preserve">21.815439156466553</data>
      <data key="d22" xml:space="preserve">-359.41201855793616</data>
      <data key="d24"/>
      <data key="d25">
        <y:ShapeNode>
          <y:Geometry height="40.0" width="40.0" x="1.815439156466553" y="-379.41201855793616"/>
          <y:Fill color="#99FF99" transparent="false"/>
          <y:BorderStyle color="#3399FF" raised="false" type="line" width="3.0"/>
          <y:NodeLabel alignment="center" autoSizePolicy="content" fontFamily="Arial" fontSize="10" fontStyle="bold" hasBackgroundColor="false" hasLineColor="false" height="15.171875" horizontalTextPosition="center" iconTextGap="4" modelName="custom" textColor="#000000" verticalTextPosition="bottom" visible="true" width="36.783203125" x="1.6083984375" xml:space="preserve" y="12.4140625">HPRT1<y:LabelModel><y:SmartNodeLabelModel distance="4.0"/></y:LabelModel><y:ModelParameter><y:SmartNodeLabelModelParameter labelRatioX="0.0" labelRatioY="0.0" nodeRatioX="0.0" nodeRatioY="0.0" offsetX="0.0" offsetY="0.0" upX="0.0" upY="-1.0"/></y:ModelParameter></y:NodeLabel>
          <y:Shape type="ellipse"/>
        </y:ShapeNode>
      </data>
    </node>
    <node id="n111">
      <data key="d3" xml:space="preserve"><![CDATA[HSPA5]]></data>
      <data key="d4" xml:space="preserve"><![CDATA[Endoplasmic reticulum chaperone BiP]]></data>
      <data key="d5" xml:space="preserve"><![CDATA[source]]></data>
      <data key="d6" xml:space="preserve">3.2001095910846122</data>
      <data key="d7" xml:space="preserve">2.6813682110085484</data>
      <data key="d8" xml:space="preserve">true</data>
      <data key="d9" xml:space="preserve">0.038000000000000034</data>
      <data key="d10" xml:space="preserve"><![CDATA[EPHA2(1) HLA-A(1) PTPRM(1) ACVR1(2) ADCY9(2) BMPR1A(2) BMPR2(2) FKBP4(2) HLA-C(2) HLA-E(2) HSD17B12(2) ITCH(2) LDLR(2) MET(2) MGRN1(2) NOTCH3(2) PLXND1(2) PTPN11(2) PTPRF(2) RAB7A(2) RNF19A(2) SHC1(2) STUB1(2) STX4(2) TCIRG1(2) TGOLN2(2) TNFRSF10D(2) TNFRSF1A(2) VAMP7(2) VPS26A(2) WWP1(2) WWP2(2) MT-ND4(3)]]></data>
      <data key="d11"/>
      <data key="d12"/>
      <data key="d15" xml:space="preserve">5.2027467267609934E-51</data>
      <data key="d16" xml:space="preserve">0.5120350697475861</data>
      <data key="d17" xml:space="preserve">0.5120350697475861</data>
      <data key="d18" xml:space="preserve">6</data>
      <data key="d19" xml:space="preserve">0.01881441736767195</data>
      <data key="d20" xml:space="preserve">1.0</data>
      <data key="d21" xml:space="preserve">68.51088146574405</data>
      <data key="d22" xml:space="preserve">332.39859450380106</data>
      <data key="d24"/>
      <data key="d25">
        <y:ShapeNode>
          <y:Geometry height="40.0" width="40.0" x="48.51088146574405" y="312.39859450380106"/>
          <y:Fill color="#99FF99" transparent="false"/>
          <y:BorderStyle color="#CC3300" raised="false" type="line" width="3.0"/>
          <y:NodeLabel alignment="center" autoSizePolicy="content" fontFamily="Arial" fontSize="10" fontStyle="bold" hasBackgroundColor="false" hasLineColor="false" height="15.171875" horizontalTextPosition="center" iconTextGap="4" modelName="custom" textColor="#000000" verticalTextPosition="bottom" visible="true" width="37.3447265625" x="1.32763671875" xml:space="preserve" y="12.4140625">HSPA5<y:LabelModel><y:SmartNodeLabelModel distance="4.0"/></y:LabelModel><y:ModelParameter><y:SmartNodeLabelModelParameter labelRatioX="0.0" labelRatioY="0.0" nodeRatioX="0.0" nodeRatioY="0.0" offsetX="0.0" offsetY="0.0" upX="0.0" upY="-1.0"/></y:ModelParameter></y:NodeLabel>
          <y:Shape type="ellipse"/>
        </y:ShapeNode>
      </data>
    </node>
    <node id="n112">
      <data key="d3" xml:space="preserve"><![CDATA[HSPB1]]></data>
      <data key="d4" xml:space="preserve"><![CDATA[Heat shock protein beta-1]]></data>
      <data key="d5" xml:space="preserve"><![CDATA[source]]></data>
      <data key="d6" xml:space="preserve">2.7080338144767913</data>
      <data key="d7" xml:space="preserve">1.7084719740339542</data>
      <data key="d8" xml:space="preserve">true</data>
      <data key="d9" xml:space="preserve">0.014000000000000012</data>
      <data key="d10" xml:space="preserve"><![CDATA[EPHA2(1) HLA-A(1) PTPRM(1) ACVR1(2) ADCY9(2) BMPR1A(2) BMPR2(2) FKBP4(2) HLA-C(2) HLA-E(2) HSD17B12(2) ITCH(2) LDLR(2) MET(2) MGRN1(2) NOTCH3(2) PLXND1(2) PTPN11(2) PTPRF(2) RAB7A(2) RNF19A(2) SHC1(2) STUB1(2) STX4(2) TCIRG1(2) TGOLN2(2) TNFRSF10D(2) TNFRSF1A(2) VAMP7(2) VPS26A(2) WWP1(2) WWP2(2) MT-ND4(3)]]></data>
      <data key="d11"/>
      <data key="d12"/>
      <data key="d15" xml:space="preserve">2.429068627881923E-11</data>
      <data key="d16" xml:space="preserve">-0.69088563179306</data>
      <data key="d17" xml:space="preserve">-0.69088563179306</data>
      <data key="d18" xml:space="preserve">6</data>
      <data key="d19" xml:space="preserve">0.01881441736767195</data>
      <data key="d20" xml:space="preserve">1.0</data>
      <data key="d21" xml:space="preserve">-215.17152174416114</data>
      <data key="d22" xml:space="preserve">158.7600253529185</data>
      <data key="d24"/>
      <data key="d25">
        <y:ShapeNode>
          <y:Geometry height="40.0" width="40.0" x="-235.17152174416114" y="138.7600253529185"/>
          <y:Fill color="#99FF99" transparent="false"/>
          <y:BorderStyle color="#3399FF" raised="false" type="line" width="3.0"/>
          <y:NodeLabel alignment="center" autoSizePolicy="content" fontFamily="Arial" fontSize="10" fontStyle="bold" hasBackgroundColor="false" hasLineColor="false" height="15.171875" horizontalTextPosition="center" iconTextGap="4" modelName="custom" textColor="#000000" verticalTextPosition="bottom" visible="true" width="37.3447265625" x="1.32763671875" xml:space="preserve" y="12.4140625">HSPB1<y:LabelModel><y:SmartNodeLabelModel distance="4.0"/></y:LabelModel><y:ModelParameter><y:SmartNodeLabelModelParameter labelRatioX="0.0" labelRatioY="0.0" nodeRatioX="0.0" nodeRatioY="0.0" offsetX="0.0" offsetY="0.0" upX="0.0" upY="-1.0"/></y:ModelParameter></y:NodeLabel>
          <y:Shape type="ellipse"/>
        </y:ShapeNode>
      </data>
    </node>
    <node id="n113">
      <data key="d3" xml:space="preserve"><![CDATA[HSPB11]]></data>
      <data key="d4" xml:space="preserve"><![CDATA[Intraflagellar transport protein 25 homolog]]></data>
      <data key="d5" xml:space="preserve"><![CDATA[source]]></data>
      <data key="d6" xml:space="preserve">2.438929922924749</data>
      <data key="d7" xml:space="preserve">1.2842824051145356</data>
      <data key="d8" xml:space="preserve">true</data>
      <data key="d9" xml:space="preserve">0.03600000000000003</data>
      <data key="d10" xml:space="preserve"><![CDATA[EPHA2(1) HLA-A(1) PTPRM(1) ACVR1(2) ADCY9(2) BMPR1A(2) BMPR2(2) FKBP4(2) HLA-C(2) HLA-E(2) HSD17B12(2) ITCH(2) LDLR(2) MET(2) MGRN1(2) NOTCH3(2) PLXND1(2) PTPN11(2) PTPRF(2) RAB7A(2) RNF19A(2) SHC1(2) STUB1(2) STX4(2) TCIRG1(2) TGOLN2(2) TNFRSF10D(2) TNFRSF1A(2) VAMP7(2) VPS26A(2) WWP1(2) WWP2(2) MT-ND4(3)]]></data>
      <data key="d11"/>
      <data key="d12"/>
      <data key="d15" xml:space="preserve">4.0161546648874006E-7</data>
      <data key="d16" xml:space="preserve">-0.9299879409947155</data>
      <data key="d17" xml:space="preserve">-0.9299879409947155</data>
      <data key="d18" xml:space="preserve">6</data>
      <data key="d19" xml:space="preserve">0.01881441736767195</data>
      <data key="d20" xml:space="preserve">1.0</data>
      <data key="d21" xml:space="preserve">601.767936262679</data>
      <data key="d22" xml:space="preserve">-111.46827496495408</data>
      <data key="d24"/>
      <data key="d25">
        <y:ShapeNode>
          <y:Geometry height="40.0" width="40.0" x="581.767936262679" y="-131.46827496495408"/>
          <y:Fill color="#99FF99" transparent="false"/>
          <y:BorderStyle color="#3399FF" raised="false" type="line" width="3.0"/>
          <y:NodeLabel alignment="center" autoSizePolicy="content" fontFamily="Arial" fontSize="10" fontStyle="bold" hasBackgroundColor="false" hasLineColor="false" height="15.171875" horizontalTextPosition="center" iconTextGap="4" modelName="custom" textColor="#000000" verticalTextPosition="bottom" visible="true" width="42.90625" x="-1.453125" xml:space="preserve" y="12.4140625">HSPB11<y:LabelModel><y:SmartNodeLabelModel distance="4.0"/></y:LabelModel><y:ModelParameter><y:SmartNodeLabelModelParameter labelRatioX="0.0" labelRatioY="0.0" nodeRatioX="0.0" nodeRatioY="0.0" offsetX="0.0" offsetY="0.0" upX="0.0" upY="-1.0"/></y:ModelParameter></y:NodeLabel>
          <y:Shape type="ellipse"/>
        </y:ShapeNode>
      </data>
    </node>
    <node id="n114">
      <data key="d3" xml:space="preserve"><![CDATA[HSPG2]]></data>
      <data key="d4" xml:space="preserve"><![CDATA[Basement membrane-specific heparan sulfate proteoglycan core protein]]></data>
      <data key="d5" xml:space="preserve"><![CDATA[source]]></data>
      <data key="d6" xml:space="preserve">4.2600174571408145</data>
      <data key="d7" xml:space="preserve">1.9986464829198745</data>
      <data key="d8" xml:space="preserve">true</data>
      <data key="d9" xml:space="preserve">0.014000000000000012</data>
      <data key="d10" xml:space="preserve"><![CDATA[EPHA2(1) HLA-A(1) PTPRM(1) ACVR1(2) ADCY9(2) BMPR1A(2) BMPR2(2) FKBP4(2) HLA-C(2) HLA-E(2) HSD17B12(2) ITCH(2) LDLR(2) MET(2) MGRN1(2) NOTCH3(2) PLXND1(2) PTPN11(2) PTPRF(2) RAB7A(2) RNF19A(2) SHC1(2) STUB1(2) STX4(2) TCIRG1(2) TGOLN2(2) TNFRSF10D(2) TNFRSF1A(2) VAMP7(2) VPS26A(2) WWP1(2) WWP2(2) MT-ND4(3)]]></data>
      <data key="d11"/>
      <data key="d12"/>
      <data key="d15" xml:space="preserve">5.617845802619053E-54</data>
      <data key="d16" xml:space="preserve">0.9073874367572246</data>
      <data key="d17" xml:space="preserve">0.9073874367572246</data>
      <data key="d18" xml:space="preserve">6</data>
      <data key="d19" xml:space="preserve">0.01881441736767195</data>
      <data key="d20" xml:space="preserve">1.0</data>
      <data key="d21" xml:space="preserve">-509.3662675509481</data>
      <data key="d22" xml:space="preserve">256.21229601528535</data>
      <data key="d24"/>
      <data key="d25">
        <y:ShapeNode>
          <y:Geometry height="40.0" width="40.0" x="-529.3662675509481" y="236.21229601528535"/>
          <y:Fill color="#99FF99" transparent="false"/>
          <y:BorderStyle color="#CC3300" raised="false" type="line" width="3.0"/>
          <y:NodeLabel alignment="center" autoSizePolicy="content" fontFamily="Arial" fontSize="10" fontStyle="bold" hasBackgroundColor="false" hasLineColor="false" height="15.171875" horizontalTextPosition="center" iconTextGap="4" modelName="custom" textColor="#000000" verticalTextPosition="bottom" visible="true" width="37.9013671875" x="1.04931640625" xml:space="preserve" y="12.4140625">HSPG2<y:LabelModel><y:SmartNodeLabelModel distance="4.0"/></y:LabelModel><y:ModelParameter><y:SmartNodeLabelModelParameter labelRatioX="0.0" labelRatioY="0.0" nodeRatioX="0.0" nodeRatioY="0.0" offsetX="0.0" offsetY="0.0" upX="0.0" upY="-1.0"/></y:ModelParameter></y:NodeLabel>
          <y:Shape type="ellipse"/>
        </y:ShapeNode>
      </data>
    </node>
    <node id="n115">
      <data key="d3" xml:space="preserve"><![CDATA[IFT27]]></data>
      <data key="d4" xml:space="preserve"><![CDATA[Intraflagellar transport protein 27 homolog]]></data>
      <data key="d5" xml:space="preserve"><![CDATA[source]]></data>
      <data key="d6" xml:space="preserve">3.3763997393776157</data>
      <data key="d7" xml:space="preserve">1.682610191747132</data>
      <data key="d8" xml:space="preserve">true</data>
      <data key="d9" xml:space="preserve">0.03400000000000003</data>
      <data key="d10" xml:space="preserve"><![CDATA[EPHA2(1) HLA-A(1) PTPRM(1) ACVR1(2) ADCY9(2) BMPR1A(2) BMPR2(2) FKBP4(2) HLA-C(2) HLA-E(2) HSD17B12(2) ITCH(2) LDLR(2) MET(2) MGRN1(2) NOTCH3(2) PLXND1(2) PTPN11(2) PTPRF(2) RAB7A(2) RNF19A(2) SHC1(2) STUB1(2) STX4(2) TCIRG1(2) TGOLN2(2) TNFRSF10D(2) TNFRSF1A(2) VAMP7(2) VPS26A(2) WWP1(2) WWP2(2) MT-ND4(3)]]></data>
      <data key="d11"/>
      <data key="d12"/>
      <data key="d15" xml:space="preserve">3.471943472944642E-17</data>
      <data key="d16" xml:space="preserve">-0.6926167572372955</data>
      <data key="d17" xml:space="preserve">-0.6926167572372955</data>
      <data key="d18" xml:space="preserve">6</data>
      <data key="d19" xml:space="preserve">0.01881441736767195</data>
      <data key="d20" xml:space="preserve">1.0</data>
      <data key="d21" xml:space="preserve">607.1274963845647</data>
      <data key="d22" xml:space="preserve">-138.13790518754485</data>
      <data key="d24"/>
      <data key="d25">
        <y:ShapeNode>
          <y:Geometry height="40.0" width="40.0" x="587.1274963845647" y="-158.13790518754485"/>
          <y:Fill color="#99FF99" transparent="false"/>
          <y:BorderStyle color="#3399FF" raised="false" type="line" width="3.0"/>
          <y:NodeLabel alignment="center" autoSizePolicy="content" fontFamily="Arial" fontSize="10" fontStyle="bold" hasBackgroundColor="false" hasLineColor="false" height="15.171875" horizontalTextPosition="center" iconTextGap="4" modelName="custom" textColor="#000000" verticalTextPosition="bottom" visible="true" width="30.1181640625" x="4.94091796875" xml:space="preserve" y="12.4140625">IFT27<y:LabelModel><y:SmartNodeLabelModel distance="4.0"/></y:LabelModel><y:ModelParameter><y:SmartNodeLabelModelParameter labelRatioX="0.0" labelRatioY="0.0" nodeRatioX="0.0" nodeRatioY="0.0" offsetX="0.0" offsetY="0.0" upX="0.0" upY="-1.0"/></y:ModelParameter></y:NodeLabel>
          <y:Shape type="ellipse"/>
        </y:ShapeNode>
      </data>
    </node>
    <node id="n116">
      <data key="d3" xml:space="preserve"><![CDATA[IFT88]]></data>
      <data key="d4" xml:space="preserve"><![CDATA[Intraflagellar transport protein 88 homolog]]></data>
      <data key="d5" xml:space="preserve"><![CDATA[source]]></data>
      <data key="d6" xml:space="preserve">9.399086239913702</data>
      <data key="d7" xml:space="preserve">4.36676543824867</data>
      <data key="d8" xml:space="preserve">true</data>
      <data key="d9" xml:space="preserve">0.0</data>
      <data key="d10" xml:space="preserve"><![CDATA[EPHA2(1) HLA-A(1) PTPRM(1) ACVR1(2) ADCY9(2) BMPR1A(2) BMPR2(2) FKBP4(2) HLA-C(2) HLA-E(2) HSD17B12(2) ITCH(2) LDLR(2) MET(2) MGRN1(2) NOTCH3(2) PLXND1(2) PTPN11(2) PTPRF(2) RAB7A(2) RNF19A(2) SHC1(2) STUB1(2) STX4(2) TCIRG1(2) TGOLN2(2) TNFRSF10D(2) TNFRSF1A(2) VAMP7(2) VPS26A(2) WWP1(2) WWP2(2) MT-ND4(3)]]></data>
      <data key="d11"/>
      <data key="d12"/>
      <data key="d15" xml:space="preserve">0.0</data>
      <data key="d16" xml:space="preserve">4.417141107266754</data>
      <data key="d17" xml:space="preserve">4.417141107266754</data>
      <data key="d18" xml:space="preserve">6</data>
      <data key="d19" xml:space="preserve">0.01881441736767195</data>
      <data key="d20" xml:space="preserve">1.0</data>
      <data key="d21" xml:space="preserve">447.6483163509334</data>
      <data key="d22" xml:space="preserve">-52.78332765665211</data>
      <data key="d24"/>
      <data key="d25">
        <y:ShapeNode>
          <y:Geometry height="40.0" width="40.0" x="427.6483163509334" y="-72.78332765665212"/>
          <y:Fill color="#99FF99" transparent="false"/>
          <y:BorderStyle color="#CC3300" raised="false" type="line" width="3.0"/>
          <y:NodeLabel alignment="center" autoSizePolicy="content" fontFamily="Arial" fontSize="10" fontStyle="bold" hasBackgroundColor="false" hasLineColor="false" height="15.171875" horizontalTextPosition="center" iconTextGap="4" modelName="custom" textColor="#000000" verticalTextPosition="bottom" visible="true" width="30.1181640625" x="4.94091796875" xml:space="preserve" y="12.4140625">IFT88<y:LabelModel><y:SmartNodeLabelModel distance="4.0"/></y:LabelModel><y:ModelParameter><y:SmartNodeLabelModelParameter labelRatioX="0.0" labelRatioY="0.0" nodeRatioX="0.0" nodeRatioY="0.0" offsetX="0.0" offsetY="0.0" upX="0.0" upY="-1.0"/></y:ModelParameter></y:NodeLabel>
          <y:Shape type="ellipse"/>
        </y:ShapeNode>
      </data>
    </node>
    <node id="n117">
      <data key="d3" xml:space="preserve"><![CDATA[IMPDH2]]></data>
      <data key="d4" xml:space="preserve"><![CDATA[Inosine-5'-monophosphate dehydrogenase 2]]></data>
      <data key="d5" xml:space="preserve"><![CDATA[source]]></data>
      <data key="d6" xml:space="preserve">1.6049479123031838</data>
      <data key="d7" xml:space="preserve">0.6968899368134336</data>
      <data key="d8" xml:space="preserve">true</data>
      <data key="d9" xml:space="preserve">0.028000000000000025</data>
      <data key="d10" xml:space="preserve"><![CDATA[EPHA2(1) HLA-A(1) PTPRM(1) ACVR1(2) ADCY9(2) BMPR1A(2) BMPR2(2) FKBP4(2) HLA-C(2) HLA-E(2) HSD17B12(2) ITCH(2) LDLR(2) MET(2) MGRN1(2) NOTCH3(2) PLXND1(2) PTPN11(2) PTPRF(2) RAB7A(2) RNF19A(2) SHC1(2) STUB1(2) STX4(2) TCIRG1(2) TGOLN2(2) TNFRSF10D(2) TNFRSF1A(2) VAMP7(2) VPS26A(2) WWP1(2) WWP2(2) MT-ND4(3)]]></data>
      <data key="d11"/>
      <data key="d12"/>
      <data key="d15" xml:space="preserve">2.8165711796881033E-6</data>
      <data key="d16" xml:space="preserve">-0.46409517006400175</data>
      <data key="d17" xml:space="preserve">-0.46409517006400175</data>
      <data key="d18" xml:space="preserve">6</data>
      <data key="d19" xml:space="preserve">0.01881441736767195</data>
      <data key="d20" xml:space="preserve">1.0</data>
      <data key="d21" xml:space="preserve">-20.969721247219333</data>
      <data key="d22" xml:space="preserve">-147.83158356587282</data>
      <data key="d24"/>
      <data key="d25">
        <y:ShapeNode>
          <y:Geometry height="40.0" width="40.0" x="-40.96972124721933" y="-167.83158356587282"/>
          <y:Fill color="#99FF99" transparent="false"/>
          <y:BorderStyle color="#3399FF" raised="false" type="line" width="3.0"/>
          <y:NodeLabel alignment="center" autoSizePolicy="content" fontFamily="Arial" fontSize="10" fontStyle="bold" hasBackgroundColor="false" hasLineColor="false" height="15.171875" horizontalTextPosition="center" iconTextGap="4" modelName="custom" textColor="#000000" verticalTextPosition="bottom" visible="true" width="41.783203125" x="-0.8916015625" xml:space="preserve" y="12.4140625">IMPDH2<y:LabelModel><y:SmartNodeLabelModel distance="4.0"/></y:LabelModel><y:ModelParameter><y:SmartNodeLabelModelParameter labelRatioX="0.0" labelRatioY="0.0" nodeRatioX="0.0" nodeRatioY="0.0" offsetX="0.0" offsetY="0.0" upX="0.0" upY="-1.0"/></y:ModelParameter></y:NodeLabel>
          <y:Shape type="ellipse"/>
        </y:ShapeNode>
      </data>
    </node>
    <node id="n118">
      <data key="d3" xml:space="preserve"><![CDATA[IQGAP1]]></data>
      <data key="d4" xml:space="preserve"><![CDATA[Ras GTPase-activating-like protein IQGAP1]]></data>
      <data key="d5" xml:space="preserve"><![CDATA[source]]></data>
      <data key="d6" xml:space="preserve">2.8181982499005636</data>
      <data key="d7" xml:space="preserve">1.8411434838584975</data>
      <data key="d8" xml:space="preserve">false</data>
      <data key="d9" xml:space="preserve">0.07899999999999996</data>
      <data key="d10" xml:space="preserve"><![CDATA[EPHA2(1) HLA-A(1) PTPRM(1) ACVR1(2) ADCY9(2) BMPR1A(2) BMPR2(2) FKBP4(2) HLA-C(2) HLA-E(2) HSD17B12(2) ITCH(2) LDLR(2) MET(2) MGRN1(2) NOTCH3(2) PLXND1(2) PTPN11(2) PTPRF(2) RAB7A(2) RNF19A(2) SHC1(2) STUB1(2) STX4(2) TCIRG1(2) TGOLN2(2) TNFRSF10D(2) TNFRSF1A(2) VAMP7(2) VPS26A(2) WWP1(2) WWP2(2) MT-ND4(3)]]></data>
      <data key="d11"/>
      <data key="d12"/>
      <data key="d15" xml:space="preserve">8.248792345773381E-26</data>
      <data key="d16" xml:space="preserve">-0.39711206878712996</data>
      <data key="d17" xml:space="preserve">-0.39711206878712996</data>
      <data key="d18" xml:space="preserve">6</data>
      <data key="d19" xml:space="preserve">0.01881441736767195</data>
      <data key="d20" xml:space="preserve">1.0</data>
      <data key="d21" xml:space="preserve">-238.51626182201085</data>
      <data key="d22" xml:space="preserve">126.37516662587916</data>
      <data key="d24"/>
      <data key="d25">
        <y:ShapeNode>
          <y:Geometry height="40.0" width="40.0" x="-258.51626182201085" y="106.37516662587916"/>
          <y:Fill color="#99FF99" transparent="false"/>
          <y:BorderStyle color="#3399FF" raised="false" type="line" width="3.0"/>
          <y:NodeLabel alignment="center" autoSizePolicy="content" fontFamily="Arial" fontSize="10" fontStyle="bold" hasBackgroundColor="false" hasLineColor="false" height="15.171875" horizontalTextPosition="center" iconTextGap="4" modelName="custom" textColor="#000000" verticalTextPosition="bottom" visible="true" width="41.7880859375" x="-0.89404296875" xml:space="preserve" y="12.4140625">IQGAP1<y:LabelModel><y:SmartNodeLabelModel distance="4.0"/></y:LabelModel><y:ModelParameter><y:SmartNodeLabelModelParameter labelRatioX="0.0" labelRatioY="0.0" nodeRatioX="0.0" nodeRatioY="0.0" offsetX="0.0" offsetY="0.0" upX="0.0" upY="-1.0"/></y:ModelParameter></y:NodeLabel>
          <y:Shape type="ellipse"/>
        </y:ShapeNode>
      </data>
    </node>
    <node id="n119">
      <data key="d3" xml:space="preserve"><![CDATA[IST1]]></data>
      <data key="d4" xml:space="preserve"><![CDATA[IST1 homolog]]></data>
      <data key="d5" xml:space="preserve"><![CDATA[source]]></data>
      <data key="d6" xml:space="preserve">2.02322335932915</data>
      <data key="d7" xml:space="preserve">1.0543858832621549</data>
      <data key="d8" xml:space="preserve">true</data>
      <data key="d9" xml:space="preserve">0.03400000000000003</data>
      <data key="d10" xml:space="preserve"><![CDATA[EPHA2(1) HLA-A(1) PTPRM(1) ACVR1(2) ADCY9(2) BMPR1A(2) BMPR2(2) FKBP4(2) HLA-C(2) HLA-E(2) HSD17B12(2) ITCH(2) LDLR(2) MET(2) MGRN1(2) NOTCH3(2) PLXND1(2) PTPN11(2) PTPRF(2) RAB7A(2) RNF19A(2) SHC1(2) STUB1(2) STX4(2) TCIRG1(2) TGOLN2(2) TNFRSF10D(2) TNFRSF1A(2) VAMP7(2) VPS26A(2) WWP1(2) WWP2(2) MT-ND4(3)]]></data>
      <data key="d11"/>
      <data key="d12"/>
      <data key="d15" xml:space="preserve">4.1660603892901435E-5</data>
      <data key="d16" xml:space="preserve">-0.9345151356909478</data>
      <data key="d17" xml:space="preserve">-0.9345151356909478</data>
      <data key="d18" xml:space="preserve">6</data>
      <data key="d19" xml:space="preserve">0.01881441736767195</data>
      <data key="d20" xml:space="preserve">1.0</data>
      <data key="d21" xml:space="preserve">395.3598966795974</data>
      <data key="d22" xml:space="preserve">-45.5505710627981</data>
      <data key="d24"/>
      <data key="d25">
        <y:ShapeNode>
          <y:Geometry height="40.0" width="40.0" x="375.3598966795974" y="-65.5505710627981"/>
          <y:Fill color="#99FF99" transparent="false"/>
          <y:BorderStyle color="#3399FF" raised="false" type="line" width="3.0"/>
          <y:NodeLabel alignment="center" autoSizePolicy="content" fontFamily="Arial" fontSize="10" fontStyle="bold" hasBackgroundColor="false" hasLineColor="false" height="15.171875" horizontalTextPosition="center" iconTextGap="4" modelName="custom" textColor="#000000" verticalTextPosition="bottom" visible="true" width="25.1181640625" x="7.44091796875" xml:space="preserve" y="12.4140625">IST1<y:LabelModel><y:SmartNodeLabelModel distance="4.0"/></y:LabelModel><y:ModelParameter><y:SmartNodeLabelModelParameter labelRatioX="0.0" labelRatioY="0.0" nodeRatioX="0.0" nodeRatioY="0.0" offsetX="0.0" offsetY="0.0" upX="0.0" upY="-1.0"/></y:ModelParameter></y:NodeLabel>
          <y:Shape type="ellipse"/>
        </y:ShapeNode>
      </data>
    </node>
    <node id="n120">
      <data key="d3" xml:space="preserve"><![CDATA[ISYNA1]]></data>
      <data key="d4" xml:space="preserve"><![CDATA[Inositol-3-phosphate synthase 1]]></data>
      <data key="d5" xml:space="preserve"><![CDATA[source]]></data>
      <data key="d6" xml:space="preserve">4.466209499206039</data>
      <data key="d7" xml:space="preserve">1.8713625085988836</data>
      <data key="d8" xml:space="preserve">true</data>
      <data key="d9" xml:space="preserve">0.01100000000000001</data>
      <data key="d10" xml:space="preserve"><![CDATA[EPHA2(1) HLA-A(1) PTPRM(1) ACVR1(2) ADCY9(2) BMPR1A(2) BMPR2(2) FKBP4(2) HLA-C(2) HLA-E(2) HSD17B12(2) ITCH(2) LDLR(2) MET(2) MGRN1(2) NOTCH3(2) PLXND1(2) PTPN11(2) PTPRF(2) RAB7A(2) RNF19A(2) SHC1(2) STUB1(2) STX4(2) TCIRG1(2) TGOLN2(2) TNFRSF10D(2) TNFRSF1A(2) VAMP7(2) VPS26A(2) WWP1(2) WWP2(2) MT-ND4(3)]]></data>
      <data key="d11"/>
      <data key="d12"/>
      <data key="d15" xml:space="preserve">1.0504712697394034E-27</data>
      <data key="d16" xml:space="preserve">-0.9973513645399129</data>
      <data key="d17" xml:space="preserve">-0.9973513645399129</data>
      <data key="d18" xml:space="preserve">6</data>
      <data key="d19" xml:space="preserve">0.01881441736767195</data>
      <data key="d20" xml:space="preserve">1.0</data>
      <data key="d21" xml:space="preserve">-319.1554619185809</data>
      <data key="d22" xml:space="preserve">-148.18991978793386</data>
      <data key="d24"/>
      <data key="d25">
        <y:ShapeNode>
          <y:Geometry height="40.0" width="40.0" x="-339.1554619185809" y="-168.18991978793386"/>
          <y:Fill color="#99FF99" transparent="false"/>
          <y:BorderStyle color="#3399FF" raised="false" type="line" width="3.0"/>
          <y:NodeLabel alignment="center" autoSizePolicy="content" fontFamily="Arial" fontSize="10" fontStyle="bold" hasBackgroundColor="false" hasLineColor="false" height="15.171875" horizontalTextPosition="center" iconTextGap="4" modelName="custom" textColor="#000000" verticalTextPosition="bottom" visible="true" width="40.123046875" x="-0.0615234375" xml:space="preserve" y="12.4140625">ISYNA1<y:LabelModel><y:SmartNodeLabelModel distance="4.0"/></y:LabelModel><y:ModelParameter><y:SmartNodeLabelModelParameter labelRatioX="0.0" labelRatioY="0.0" nodeRatioX="0.0" nodeRatioY="0.0" offsetX="0.0" offsetY="0.0" upX="0.0" upY="-1.0"/></y:ModelParameter></y:NodeLabel>
          <y:Shape type="ellipse"/>
        </y:ShapeNode>
      </data>
    </node>
    <node id="n121">
      <data key="d3" xml:space="preserve"><![CDATA[IVNS1ABP]]></data>
      <data key="d4" xml:space="preserve"><![CDATA[Influenza virus NS1A-binding protein]]></data>
      <data key="d5" xml:space="preserve"><![CDATA[source]]></data>
      <data key="d6" xml:space="preserve">5.811412856038696</data>
      <data key="d7" xml:space="preserve">2.401672894412211</data>
      <data key="d8" xml:space="preserve">true</data>
      <data key="d9" xml:space="preserve">0.0050000000000000044</data>
      <data key="d10" xml:space="preserve"><![CDATA[EPHA2(1) HLA-A(1) PTPRM(1) ACVR1(2) ADCY9(2) BMPR1A(2) BMPR2(2) FKBP4(2) HLA-C(2) HLA-E(2) HSD17B12(2) ITCH(2) LDLR(2) MET(2) MGRN1(2) NOTCH3(2) PLXND1(2) PTPN11(2) PTPRF(2) RAB7A(2) RNF19A(2) SHC1(2) STUB1(2) STX4(2) TCIRG1(2) TGOLN2(2) TNFRSF10D(2) TNFRSF1A(2) VAMP7(2) VPS26A(2) WWP1(2) WWP2(2) MT-ND4(3)]]></data>
      <data key="d11"/>
      <data key="d12"/>
      <data key="d15" xml:space="preserve">1.4251755140593352E-12</data>
      <data key="d16" xml:space="preserve">-2.850932303238668</data>
      <data key="d17" xml:space="preserve">-2.850932303238668</data>
      <data key="d18" xml:space="preserve">6</data>
      <data key="d19" xml:space="preserve">0.01881441736767195</data>
      <data key="d20" xml:space="preserve">1.0</data>
      <data key="d21" xml:space="preserve">435.47063887289795</data>
      <data key="d22" xml:space="preserve">-312.2427561076103</data>
      <data key="d24"/>
      <data key="d25">
        <y:ShapeNode>
          <y:Geometry height="40.0" width="40.0" x="415.47063887289795" y="-332.2427561076103"/>
          <y:Fill color="#99FF99" transparent="false"/>
          <y:BorderStyle color="#3399FF" raised="false" type="line" width="3.0"/>
          <y:NodeLabel alignment="center" autoSizePolicy="content" fontFamily="Arial" fontSize="10" fontStyle="bold" hasBackgroundColor="false" hasLineColor="false" height="15.171875" horizontalTextPosition="center" iconTextGap="4" modelName="custom" textColor="#000000" verticalTextPosition="bottom" visible="true" width="54.0146484375" x="-7.00732421875" xml:space="preserve" y="12.4140625">IVNS1ABP<y:LabelModel><y:SmartNodeLabelModel distance="4.0"/></y:LabelModel><y:ModelParameter><y:SmartNodeLabelModelParameter labelRatioX="0.0" labelRatioY="0.0" nodeRatioX="0.0" nodeRatioY="0.0" offsetX="0.0" offsetY="0.0" upX="0.0" upY="-1.0"/></y:ModelParameter></y:NodeLabel>
          <y:Shape type="ellipse"/>
        </y:ShapeNode>
      </data>
    </node>
    <node id="n122">
      <data key="d3" xml:space="preserve"><![CDATA[KIF11]]></data>
      <data key="d4" xml:space="preserve"><![CDATA[Kinesin-like protein KIF11]]></data>
      <data key="d5" xml:space="preserve"><![CDATA[source]]></data>
      <data key="d6" xml:space="preserve">7.031338737254004</data>
      <data key="d7" xml:space="preserve">3.200484881868392</data>
      <data key="d8" xml:space="preserve">true</data>
      <data key="d9" xml:space="preserve">0.0</data>
      <data key="d10" xml:space="preserve"><![CDATA[EPHA2(1) HLA-A(1) PTPRM(1) ACVR1(2) ADCY9(2) BMPR1A(2) BMPR2(2) FKBP4(2) HLA-C(2) HLA-E(2) HSD17B12(2) ITCH(2) LDLR(2) MET(2) MGRN1(2) NOTCH3(2) PLXND1(2) PTPN11(2) PTPRF(2) RAB7A(2) RNF19A(2) SHC1(2) STUB1(2) STX4(2) TCIRG1(2) TGOLN2(2) TNFRSF10D(2) TNFRSF1A(2) VAMP7(2) VPS26A(2) WWP1(2) WWP2(2) MT-ND4(3)]]></data>
      <data key="d11"/>
      <data key="d12"/>
      <data key="d15" xml:space="preserve">1.5050164659092233E-52</data>
      <data key="d16" xml:space="preserve">-2.471986221900437</data>
      <data key="d17" xml:space="preserve">-2.471986221900437</data>
      <data key="d18" xml:space="preserve">6</data>
      <data key="d19" xml:space="preserve">0.01881441736767195</data>
      <data key="d20" xml:space="preserve">1.0</data>
      <data key="d21" xml:space="preserve">476.72643643475084</data>
      <data key="d22" xml:space="preserve">-264.17408824115535</data>
      <data key="d24"/>
      <data key="d25">
        <y:ShapeNode>
          <y:Geometry height="40.0" width="40.0" x="456.72643643475084" y="-284.17408824115535"/>
          <y:Fill color="#99FF99" transparent="false"/>
          <y:BorderStyle color="#3399FF" raised="false" type="line" width="3.0"/>
          <y:NodeLabel alignment="center" autoSizePolicy="content" fontFamily="Arial" fontSize="10" fontStyle="bold" hasBackgroundColor="false" hasLineColor="false" height="15.171875" horizontalTextPosition="center" iconTextGap="4" modelName="custom" textColor="#000000" verticalTextPosition="bottom" visible="true" width="31.2314453125" x="4.38427734375" xml:space="preserve" y="12.4140625">KIF11<y:LabelModel><y:SmartNodeLabelModel distance="4.0"/></y:LabelModel><y:ModelParameter><y:SmartNodeLabelModelParameter labelRatioX="0.0" labelRatioY="0.0" nodeRatioX="0.0" nodeRatioY="0.0" offsetX="0.0" offsetY="0.0" upX="0.0" upY="-1.0"/></y:ModelParameter></y:NodeLabel>
          <y:Shape type="ellipse"/>
        </y:ShapeNode>
      </data>
    </node>
    <node id="n123">
      <data key="d3" xml:space="preserve"><![CDATA[KIF15]]></data>
      <data key="d4" xml:space="preserve"><![CDATA[Kinesin-like protein KIF15]]></data>
      <data key="d5" xml:space="preserve"><![CDATA[source]]></data>
      <data key="d6" xml:space="preserve">9.938940310098902</data>
      <data key="d7" xml:space="preserve">4.211218389215123</data>
      <data key="d8" xml:space="preserve">true</data>
      <data key="d9" xml:space="preserve">0.0</data>
      <data key="d10" xml:space="preserve"><![CDATA[EPHA2(1) HLA-A(1) PTPRM(1) ACVR1(2) ADCY9(2) BMPR1A(2) BMPR2(2) FKBP4(2) HLA-C(2) HLA-E(2) HSD17B12(2) ITCH(2) LDLR(2) MET(2) MGRN1(2) NOTCH3(2) PLXND1(2) PTPN11(2) PTPRF(2) RAB7A(2) RNF19A(2) SHC1(2) STUB1(2) STX4(2) TCIRG1(2) TGOLN2(2) TNFRSF10D(2) TNFRSF1A(2) VAMP7(2) VPS26A(2) WWP1(2) WWP2(2) MT-ND4(3)]]></data>
      <data key="d11"/>
      <data key="d12"/>
      <data key="d15" xml:space="preserve">0.0</data>
      <data key="d16" xml:space="preserve">4.939126724385441</data>
      <data key="d17" xml:space="preserve">4.939126724385441</data>
      <data key="d18" xml:space="preserve">6</data>
      <data key="d19" xml:space="preserve">0.01881441736767195</data>
      <data key="d20" xml:space="preserve">1.0</data>
      <data key="d21" xml:space="preserve">438.95033038844923</data>
      <data key="d22" xml:space="preserve">-208.9033668374486</data>
      <data key="d24"/>
      <data key="d25">
        <y:ShapeNode>
          <y:Geometry height="40.0" width="40.0" x="418.95033038844923" y="-228.9033668374486"/>
          <y:Fill color="#99FF99" transparent="false"/>
          <y:BorderStyle color="#CC3300" raised="false" type="line" width="3.0"/>
          <y:NodeLabel alignment="center" autoSizePolicy="content" fontFamily="Arial" fontSize="10" fontStyle="bold" hasBackgroundColor="false" hasLineColor="false" height="15.171875" horizontalTextPosition="center" iconTextGap="4" modelName="custom" textColor="#000000" verticalTextPosition="bottom" visible="true" width="31.2314453125" x="4.38427734375" xml:space="preserve" y="12.4140625">KIF15<y:LabelModel><y:SmartNodeLabelModel distance="4.0"/></y:LabelModel><y:ModelParameter><y:SmartNodeLabelModelParameter labelRatioX="0.0" labelRatioY="0.0" nodeRatioX="0.0" nodeRatioY="0.0" offsetX="0.0" offsetY="0.0" upX="0.0" upY="-1.0"/></y:ModelParameter></y:NodeLabel>
          <y:Shape type="ellipse"/>
        </y:ShapeNode>
      </data>
    </node>
    <node id="n124">
      <data key="d3" xml:space="preserve"><![CDATA[KIF3A]]></data>
      <data key="d4" xml:space="preserve"><![CDATA[Kinesin-like protein KIF3A]]></data>
      <data key="d5" xml:space="preserve"><![CDATA[source]]></data>
      <data key="d6" xml:space="preserve">7.563759176715655</data>
      <data key="d7" xml:space="preserve">3.999187036133185</data>
      <data key="d8" xml:space="preserve">true</data>
      <data key="d9" xml:space="preserve">0.0010000000000000009</data>
      <data key="d10" xml:space="preserve"><![CDATA[EPHA2(1) HLA-A(1) PTPRM(1) ACVR1(2) ADCY9(2) BMPR1A(2) BMPR2(2) FKBP4(2) HLA-C(2) HLA-E(2) HSD17B12(2) ITCH(2) LDLR(2) MET(2) MGRN1(2) NOTCH3(2) PLXND1(2) PTPN11(2) PTPRF(2) RAB7A(2) RNF19A(2) SHC1(2) STUB1(2) STX4(2) TCIRG1(2) TGOLN2(2) TNFRSF10D(2) TNFRSF1A(2) VAMP7(2) VPS26A(2) WWP1(2) WWP2(2) MT-ND4(3)]]></data>
      <data key="d11"/>
      <data key="d12"/>
      <data key="d15" xml:space="preserve">0.0</data>
      <data key="d16" xml:space="preserve">2.8605226441675136</data>
      <data key="d17" xml:space="preserve">2.8605226441675136</data>
      <data key="d18" xml:space="preserve">6</data>
      <data key="d19" xml:space="preserve">0.01881441736767195</data>
      <data key="d20" xml:space="preserve">1.0</data>
      <data key="d21" xml:space="preserve">527.8502329737388</data>
      <data key="d22" xml:space="preserve">-214.1948375621447</data>
      <data key="d24"/>
      <data key="d25">
        <y:ShapeNode>
          <y:Geometry height="40.0" width="40.0" x="507.8502329737388" y="-234.1948375621447"/>
          <y:Fill color="#99FF99" transparent="false"/>
          <y:BorderStyle color="#CC3300" raised="false" type="line" width="3.0"/>
          <y:NodeLabel alignment="center" autoSizePolicy="content" fontFamily="Arial" fontSize="10" fontStyle="bold" hasBackgroundColor="false" hasLineColor="false" height="15.171875" horizontalTextPosition="center" iconTextGap="4" modelName="custom" textColor="#000000" verticalTextPosition="bottom" visible="true" width="32.8916015625" x="3.55419921875" xml:space="preserve" y="12.4140625">KIF3A<y:LabelModel><y:SmartNodeLabelModel distance="4.0"/></y:LabelModel><y:ModelParameter><y:SmartNodeLabelModelParameter labelRatioX="0.0" labelRatioY="0.0" nodeRatioX="0.0" nodeRatioY="0.0" offsetX="0.0" offsetY="0.0" upX="0.0" upY="-1.0"/></y:ModelParameter></y:NodeLabel>
          <y:Shape type="ellipse"/>
        </y:ShapeNode>
      </data>
    </node>
    <node id="n125">
      <data key="d3" xml:space="preserve"><![CDATA[KIF3B]]></data>
      <data key="d4" xml:space="preserve"><![CDATA[Kinesin-like protein KIF3B]]></data>
      <data key="d5" xml:space="preserve"><![CDATA[source]]></data>
      <data key="d6" xml:space="preserve">6.129247819290438</data>
      <data key="d7" xml:space="preserve">3.438335803892951</data>
      <data key="d8" xml:space="preserve">true</data>
      <data key="d9" xml:space="preserve">0.0</data>
      <data key="d10" xml:space="preserve"><![CDATA[EPHA2(1) HLA-A(1) PTPRM(1) ACVR1(2) ADCY9(2) BMPR1A(2) BMPR2(2) FKBP4(2) HLA-C(2) HLA-E(2) HSD17B12(2) ITCH(2) LDLR(2) MET(2) MGRN1(2) NOTCH3(2) PLXND1(2) PTPN11(2) PTPRF(2) RAB7A(2) RNF19A(2) SHC1(2) STUB1(2) STX4(2) TCIRG1(2) TGOLN2(2) TNFRSF10D(2) TNFRSF1A(2) VAMP7(2) VPS26A(2) WWP1(2) WWP2(2) MT-ND4(3)]]></data>
      <data key="d11"/>
      <data key="d12"/>
      <data key="d15" xml:space="preserve">4.482050606590239E-210</data>
      <data key="d16" xml:space="preserve">1.8783839415138288</data>
      <data key="d17" xml:space="preserve">1.8783839415138288</data>
      <data key="d18" xml:space="preserve">6</data>
      <data key="d19" xml:space="preserve">0.01881441736767195</data>
      <data key="d20" xml:space="preserve">1.0</data>
      <data key="d21" xml:space="preserve">549.5833262776248</data>
      <data key="d22" xml:space="preserve">-206.2544295526666</data>
      <data key="d24"/>
      <data key="d25">
        <y:ShapeNode>
          <y:Geometry height="40.0" width="40.0" x="529.5833262776248" y="-226.2544295526666"/>
          <y:Fill color="#99FF99" transparent="false"/>
          <y:BorderStyle color="#CC3300" raised="false" type="line" width="3.0"/>
          <y:NodeLabel alignment="center" autoSizePolicy="content" fontFamily="Arial" fontSize="10" fontStyle="bold" hasBackgroundColor="false" hasLineColor="false" height="15.171875" horizontalTextPosition="center" iconTextGap="4" modelName="custom" textColor="#000000" verticalTextPosition="bottom" visible="true" width="32.8916015625" x="3.55419921875" xml:space="preserve" y="12.4140625">KIF3B<y:LabelModel><y:SmartNodeLabelModel distance="4.0"/></y:LabelModel><y:ModelParameter><y:SmartNodeLabelModelParameter labelRatioX="0.0" labelRatioY="0.0" nodeRatioX="0.0" nodeRatioY="0.0" offsetX="0.0" offsetY="0.0" upX="0.0" upY="-1.0"/></y:ModelParameter></y:NodeLabel>
          <y:Shape type="ellipse"/>
        </y:ShapeNode>
      </data>
    </node>
    <node id="n126">
      <data key="d3" xml:space="preserve"><![CDATA[KIF5B]]></data>
      <data key="d4" xml:space="preserve"><![CDATA[Kinesin-1 heavy chain]]></data>
      <data key="d5" xml:space="preserve"><![CDATA[source]]></data>
      <data key="d6" xml:space="preserve">3.479096855847073</data>
      <data key="d7" xml:space="preserve">1.5624248127353257</data>
      <data key="d8" xml:space="preserve">true</data>
      <data key="d9" xml:space="preserve">0.038000000000000034</data>
      <data key="d10" xml:space="preserve"><![CDATA[EPHA2(1) HLA-A(1) PTPRM(1) ACVR1(2) ADCY9(2) BMPR1A(2) BMPR2(2) FKBP4(2) HLA-C(2) HLA-E(2) HSD17B12(2) ITCH(2) LDLR(2) MET(2) MGRN1(2) NOTCH3(2) PLXND1(2) PTPN11(2) PTPRF(2) RAB7A(2) RNF19A(2) SHC1(2) STUB1(2) STX4(2) TCIRG1(2) TGOLN2(2) TNFRSF10D(2) TNFRSF1A(2) VAMP7(2) VPS26A(2) WWP1(2) WWP2(2) MT-ND4(3)]]></data>
      <data key="d11"/>
      <data key="d12"/>
      <data key="d15" xml:space="preserve">4.9999339726764245E-48</data>
      <data key="d16" xml:space="preserve">-0.6052057466182493</data>
      <data key="d17" xml:space="preserve">-0.6052057466182493</data>
      <data key="d18" xml:space="preserve">6</data>
      <data key="d19" xml:space="preserve">0.01881441736767195</data>
      <data key="d20" xml:space="preserve">1.0</data>
      <data key="d21" xml:space="preserve">552.9181863388063</data>
      <data key="d22" xml:space="preserve">-343.5094767230422</data>
      <data key="d24"/>
      <data key="d25">
        <y:ShapeNode>
          <y:Geometry height="40.0" width="40.0" x="532.9181863388063" y="-363.5094767230422"/>
          <y:Fill color="#99FF99" transparent="false"/>
          <y:BorderStyle color="#3399FF" raised="false" type="line" width="3.0"/>
          <y:NodeLabel alignment="center" autoSizePolicy="content" fontFamily="Arial" fontSize="10" fontStyle="bold" hasBackgroundColor="false" hasLineColor="false" height="15.171875" horizontalTextPosition="center" iconTextGap="4" modelName="custom" textColor="#000000" verticalTextPosition="bottom" visible="true" width="32.8916015625" x="3.55419921875" xml:space="preserve" y="12.4140625">KIF5B<y:LabelModel><y:SmartNodeLabelModel distance="4.0"/></y:LabelModel><y:ModelParameter><y:SmartNodeLabelModelParameter labelRatioX="0.0" labelRatioY="0.0" nodeRatioX="0.0" nodeRatioY="0.0" offsetX="0.0" offsetY="0.0" upX="0.0" upY="-1.0"/></y:ModelParameter></y:NodeLabel>
          <y:Shape type="ellipse"/>
        </y:ShapeNode>
      </data>
    </node>
    <node id="n127">
      <data key="d3" xml:space="preserve"><![CDATA[KLC2]]></data>
      <data key="d4" xml:space="preserve"><![CDATA[Kinesin light chain 2]]></data>
      <data key="d5" xml:space="preserve"><![CDATA[source]]></data>
      <data key="d6" xml:space="preserve">3.957670921050694</data>
      <data key="d7" xml:space="preserve">1.792325062519451</data>
      <data key="d8" xml:space="preserve">false</data>
      <data key="d9" xml:space="preserve">0.05400000000000005</data>
      <data key="d10" xml:space="preserve"><![CDATA[EPHA2(1) HLA-A(1) PTPRM(1) ACVR1(2) ADCY9(2) BMPR1A(2) BMPR2(2) FKBP4(2) HLA-C(2) HLA-E(2) HSD17B12(2) ITCH(2) LDLR(2) MET(2) MGRN1(2) NOTCH3(2) PLXND1(2) PTPN11(2) PTPRF(2) RAB7A(2) RNF19A(2) SHC1(2) STUB1(2) STX4(2) TCIRG1(2) TGOLN2(2) TNFRSF10D(2) TNFRSF1A(2) VAMP7(2) VPS26A(2) WWP1(2) WWP2(2) MT-ND4(3)]]></data>
      <data key="d11"/>
      <data key="d12"/>
      <data key="d15" xml:space="preserve">1.4848911217101016E-39</data>
      <data key="d16" xml:space="preserve">-0.7831579559665124</data>
      <data key="d17" xml:space="preserve">-0.7831579559665124</data>
      <data key="d18" xml:space="preserve">6</data>
      <data key="d19" xml:space="preserve">0.01881441736767195</data>
      <data key="d20" xml:space="preserve">1.0</data>
      <data key="d21" xml:space="preserve">451.99050240559757</data>
      <data key="d22" xml:space="preserve">-241.92962251443907</data>
      <data key="d24"/>
      <data key="d25">
        <y:ShapeNode>
          <y:Geometry height="40.0" width="40.0" x="431.99050240559757" y="-261.9296225144391"/>
          <y:Fill color="#99FF99" transparent="false"/>
          <y:BorderStyle color="#3399FF" raised="false" type="line" width="3.0"/>
          <y:NodeLabel alignment="center" autoSizePolicy="content" fontFamily="Arial" fontSize="10" fontStyle="bold" hasBackgroundColor="false" hasLineColor="false" height="15.171875" horizontalTextPosition="center" iconTextGap="4" modelName="custom" textColor="#000000" verticalTextPosition="bottom" visible="true" width="30.11328125" x="4.943359375" xml:space="preserve" y="12.4140625">KLC2<y:LabelModel><y:SmartNodeLabelModel distance="4.0"/></y:LabelModel><y:ModelParameter><y:SmartNodeLabelModelParameter labelRatioX="0.0" labelRatioY="0.0" nodeRatioX="0.0" nodeRatioY="0.0" offsetX="0.0" offsetY="0.0" upX="0.0" upY="-1.0"/></y:ModelParameter></y:NodeLabel>
          <y:Shape type="ellipse"/>
        </y:ShapeNode>
      </data>
    </node>
    <node id="n128">
      <data key="d3" xml:space="preserve"><![CDATA[LAMA5]]></data>
      <data key="d4" xml:space="preserve"><![CDATA[Laminin subunit alpha-5]]></data>
      <data key="d5" xml:space="preserve"><![CDATA[source]]></data>
      <data key="d6" xml:space="preserve">2.4351251300911994</data>
      <data key="d7" xml:space="preserve">1.1105530043199687</data>
      <data key="d8" xml:space="preserve">true</data>
      <data key="d9" xml:space="preserve">0.01100000000000001</data>
      <data key="d10" xml:space="preserve"><![CDATA[EPHA2(1) HLA-A(1) PTPRM(1) ACVR1(2) ADCY9(2) BMPR1A(2) BMPR2(2) FKBP4(2) HLA-C(2) HLA-E(2) HSD17B12(2) ITCH(2) LDLR(2) MET(2) MGRN1(2) NOTCH3(2) PLXND1(2) PTPN11(2) PTPRF(2) RAB7A(2) RNF19A(2) SHC1(2) STUB1(2) STX4(2) TCIRG1(2) TGOLN2(2) TNFRSF10D(2) TNFRSF1A(2) VAMP7(2) VPS26A(2) WWP1(2) WWP2(2) MT-ND4(3)]]></data>
      <data key="d11"/>
      <data key="d12"/>
      <data key="d15" xml:space="preserve">2.444667110112058E-14</data>
      <data key="d16" xml:space="preserve">0.43563988555800676</data>
      <data key="d17" xml:space="preserve">0.43563988555800676</data>
      <data key="d18" xml:space="preserve">6</data>
      <data key="d19" xml:space="preserve">0.01881441736767195</data>
      <data key="d20" xml:space="preserve">1.0</data>
      <data key="d21" xml:space="preserve">-507.7800447418175</data>
      <data key="d22" xml:space="preserve">184.66633998079064</data>
      <data key="d24"/>
      <data key="d25">
        <y:ShapeNode>
          <y:Geometry height="40.0" width="40.0" x="-527.7800447418175" y="164.66633998079064"/>
          <y:Fill color="#99FF99" transparent="false"/>
          <y:BorderStyle color="#CC3300" raised="false" type="line" width="3.0"/>
          <y:NodeLabel alignment="center" autoSizePolicy="content" fontFamily="Arial" fontSize="10" fontStyle="bold" hasBackgroundColor="false" hasLineColor="false" height="15.171875" horizontalTextPosition="center" iconTextGap="4" modelName="custom" textColor="#000000" verticalTextPosition="bottom" visible="true" width="38.443359375" x="0.7783203125" xml:space="preserve" y="12.4140625">LAMA5<y:LabelModel><y:SmartNodeLabelModel distance="4.0"/></y:LabelModel><y:ModelParameter><y:SmartNodeLabelModelParameter labelRatioX="0.0" labelRatioY="0.0" nodeRatioX="0.0" nodeRatioY="0.0" offsetX="0.0" offsetY="0.0" upX="0.0" upY="-1.0"/></y:ModelParameter></y:NodeLabel>
          <y:Shape type="ellipse"/>
        </y:ShapeNode>
      </data>
    </node>
    <node id="n129">
      <data key="d3" xml:space="preserve"><![CDATA[LAMB1]]></data>
      <data key="d4" xml:space="preserve"><![CDATA[Laminin subunit beta-1]]></data>
      <data key="d5" xml:space="preserve"><![CDATA[source]]></data>
      <data key="d6" xml:space="preserve">2.444850163309791</data>
      <data key="d7" xml:space="preserve">1.0998606200690364</data>
      <data key="d8" xml:space="preserve">true</data>
      <data key="d9" xml:space="preserve">0.02300000000000002</data>
      <data key="d10" xml:space="preserve"><![CDATA[EPHA2(1) HLA-A(1) PTPRM(1) ACVR1(2) ADCY9(2) BMPR1A(2) BMPR2(2) FKBP4(2) HLA-C(2) HLA-E(2) HSD17B12(2) ITCH(2) LDLR(2) MET(2) MGRN1(2) NOTCH3(2) PLXND1(2) PTPN11(2) PTPRF(2) RAB7A(2) RNF19A(2) SHC1(2) STUB1(2) STX4(2) TCIRG1(2) TGOLN2(2) TNFRSF10D(2) TNFRSF1A(2) VAMP7(2) VPS26A(2) WWP1(2) WWP2(2) MT-ND4(3)]]></data>
      <data key="d11"/>
      <data key="d12"/>
      <data key="d15" xml:space="preserve">1.710702049888298E-16</data>
      <data key="d16" xml:space="preserve">0.3791056274419463</data>
      <data key="d17" xml:space="preserve">0.3791056274419463</data>
      <data key="d18" xml:space="preserve">6</data>
      <data key="d19" xml:space="preserve">0.01881441736767195</data>
      <data key="d20" xml:space="preserve">1.0</data>
      <data key="d21" xml:space="preserve">-468.8052641001739</data>
      <data key="d22" xml:space="preserve">177.69377582510518</data>
      <data key="d24"/>
      <data key="d25">
        <y:ShapeNode>
          <y:Geometry height="40.0" width="40.0" x="-488.8052641001739" y="157.69377582510518"/>
          <y:Fill color="#99FF99" transparent="false"/>
          <y:BorderStyle color="#CC3300" raised="false" type="line" width="3.0"/>
          <y:NodeLabel alignment="center" autoSizePolicy="content" fontFamily="Arial" fontSize="10" fontStyle="bold" hasBackgroundColor="false" hasLineColor="false" height="15.171875" horizontalTextPosition="center" iconTextGap="4" modelName="custom" textColor="#000000" verticalTextPosition="bottom" visible="true" width="38.443359375" x="0.7783203125" xml:space="preserve" y="12.4140625">LAMB1<y:LabelModel><y:SmartNodeLabelModel distance="4.0"/></y:LabelModel><y:ModelParameter><y:SmartNodeLabelModelParameter labelRatioX="0.0" labelRatioY="0.0" nodeRatioX="0.0" nodeRatioY="0.0" offsetX="0.0" offsetY="0.0" upX="0.0" upY="-1.0"/></y:ModelParameter></y:NodeLabel>
          <y:Shape type="ellipse"/>
        </y:ShapeNode>
      </data>
    </node>
    <node id="n130">
      <data key="d3" xml:space="preserve"><![CDATA[LASP1]]></data>
      <data key="d4" xml:space="preserve"><![CDATA[LIM and SH3 domain protein 1]]></data>
      <data key="d5" xml:space="preserve"><![CDATA[source]]></data>
      <data key="d6" xml:space="preserve">4.459821963470613</data>
      <data key="d7" xml:space="preserve">3.2048477128663633</data>
      <data key="d8" xml:space="preserve">true</data>
      <data key="d9" xml:space="preserve">0.0010000000000000009</data>
      <data key="d10" xml:space="preserve"><![CDATA[EPHA2(1) HLA-A(1) PTPRM(1) ACVR1(2) ADCY9(2) BMPR1A(2) BMPR2(2) FKBP4(2) HLA-C(2) HLA-E(2) HSD17B12(2) ITCH(2) LDLR(2) MET(2) MGRN1(2) NOTCH3(2) PLXND1(2) PTPN11(2) PTPRF(2) RAB7A(2) RNF19A(2) SHC1(2) STUB1(2) STX4(2) TCIRG1(2) TGOLN2(2) TNFRSF10D(2) TNFRSF1A(2) VAMP7(2) VPS26A(2) WWP1(2) WWP2(2) MT-ND4(3)]]></data>
      <data key="d11"/>
      <data key="d12"/>
      <data key="d15" xml:space="preserve">9.932498142708415E-72</data>
      <data key="d16" xml:space="preserve">-0.994500597292744</data>
      <data key="d17" xml:space="preserve">-0.994500597292744</data>
      <data key="d18" xml:space="preserve">8</data>
      <data key="d19" xml:space="preserve">0.01881441736767195</data>
      <data key="d20" xml:space="preserve">1.0</data>
      <data key="d21" xml:space="preserve">-274.39399333859734</data>
      <data key="d22" xml:space="preserve">578.7076686192697</data>
      <data key="d24"/>
      <data key="d25">
        <y:ShapeNode>
          <y:Geometry height="40.0" width="40.0" x="-294.39399333859734" y="558.7076686192697"/>
          <y:Fill color="#99FF99" transparent="false"/>
          <y:BorderStyle color="#3399FF" raised="false" type="line" width="3.0"/>
          <y:NodeLabel alignment="center" autoSizePolicy="content" fontFamily="Arial" fontSize="10" fontStyle="bold" hasBackgroundColor="false" hasLineColor="false" height="15.171875" horizontalTextPosition="center" iconTextGap="4" modelName="custom" textColor="#000000" verticalTextPosition="bottom" visible="true" width="36.2314453125" x="1.88427734375" xml:space="preserve" y="12.4140625">LASP1<y:LabelModel><y:SmartNodeLabelModel distance="4.0"/></y:LabelModel><y:ModelParameter><y:SmartNodeLabelModelParameter labelRatioX="0.0" labelRatioY="0.0" nodeRatioX="0.0" nodeRatioY="0.0" offsetX="0.0" offsetY="0.0" upX="0.0" upY="-1.0"/></y:ModelParameter></y:NodeLabel>
          <y:Shape type="ellipse"/>
        </y:ShapeNode>
      </data>
    </node>
    <node id="n131">
      <data key="d3" xml:space="preserve"><![CDATA[LDHA]]></data>
      <data key="d4" xml:space="preserve"><![CDATA[L-lactate dehydrogenase A chain]]></data>
      <data key="d5" xml:space="preserve"><![CDATA[source]]></data>
      <data key="d6" xml:space="preserve">4.269640339389421</data>
      <data key="d7" xml:space="preserve">3.266137217913574</data>
      <data key="d8" xml:space="preserve">true</data>
      <data key="d9" xml:space="preserve">0.0</data>
      <data key="d10" xml:space="preserve"><![CDATA[EPHA2(1) HLA-A(1) PTPRM(1) ACVR1(2) ADCY9(2) BMPR1A(2) BMPR2(2) FKBP4(2) HLA-C(2) HLA-E(2) HSD17B12(2) ITCH(2) LDLR(2) MET(2) MGRN1(2) NOTCH3(2) PLXND1(2) PTPN11(2) PTPRF(2) RAB7A(2) RNF19A(2) SHC1(2) STUB1(2) STX4(2) TCIRG1(2) TGOLN2(2) TNFRSF10D(2) TNFRSF1A(2) VAMP7(2) VPS26A(2) WWP1(2) WWP2(2) MT-ND4(3)]]></data>
      <data key="d11"/>
      <data key="d12"/>
      <data key="d15" xml:space="preserve">9.009135109844512E-58</data>
      <data key="d16" xml:space="preserve">-0.9114914313870704</data>
      <data key="d17" xml:space="preserve">-0.9114914313870704</data>
      <data key="d18" xml:space="preserve">6</data>
      <data key="d19" xml:space="preserve">0.01881441736767195</data>
      <data key="d20" xml:space="preserve">1.0</data>
      <data key="d21" xml:space="preserve">-229.34088519108502</data>
      <data key="d22" xml:space="preserve">-301.1268455460542</data>
      <data key="d24"/>
      <data key="d25">
        <y:ShapeNode>
          <y:Geometry height="40.0" width="40.0" x="-249.34088519108502" y="-321.1268455460542"/>
          <y:Fill color="#99FF99" transparent="false"/>
          <y:BorderStyle color="#3399FF" raised="false" type="line" width="3.0"/>
          <y:NodeLabel alignment="center" autoSizePolicy="content" fontFamily="Arial" fontSize="10" fontStyle="bold" hasBackgroundColor="false" hasLineColor="false" height="15.171875" horizontalTextPosition="center" iconTextGap="4" modelName="custom" textColor="#000000" verticalTextPosition="bottom" visible="true" width="31.7734375" x="4.11328125" xml:space="preserve" y="12.4140625">LDHA<y:LabelModel><y:SmartNodeLabelModel distance="4.0"/></y:LabelModel><y:ModelParameter><y:SmartNodeLabelModelParameter labelRatioX="0.0" labelRatioY="0.0" nodeRatioX="0.0" nodeRatioY="0.0" offsetX="0.0" offsetY="0.0" upX="0.0" upY="-1.0"/></y:ModelParameter></y:NodeLabel>
          <y:Shape type="ellipse"/>
        </y:ShapeNode>
      </data>
    </node>
    <node id="n132">
      <data key="d3" xml:space="preserve"><![CDATA[LDHB]]></data>
      <data key="d4" xml:space="preserve"><![CDATA[L-lactate dehydrogenase B chain]]></data>
      <data key="d5" xml:space="preserve"><![CDATA[source]]></data>
      <data key="d6" xml:space="preserve">3.7667576334812014</data>
      <data key="d7" xml:space="preserve">1.6123252201874114</data>
      <data key="d8" xml:space="preserve">true</data>
      <data key="d9" xml:space="preserve">0.015000000000000013</data>
      <data key="d10" xml:space="preserve"><![CDATA[EPHA2(1) HLA-A(1) PTPRM(1) ACVR1(2) ADCY9(2) BMPR1A(2) BMPR2(2) FKBP4(2) HLA-C(2) HLA-E(2) HSD17B12(2) ITCH(2) LDLR(2) MET(2) MGRN1(2) NOTCH3(2) PLXND1(2) PTPN11(2) PTPRF(2) RAB7A(2) RNF19A(2) SHC1(2) STUB1(2) STX4(2) TCIRG1(2) TGOLN2(2) TNFRSF10D(2) TNFRSF1A(2) VAMP7(2) VPS26A(2) WWP1(2) WWP2(2) MT-ND4(3)]]></data>
      <data key="d11"/>
      <data key="d12"/>
      <data key="d15" xml:space="preserve">5.500179949833631E-42</data>
      <data key="d16" xml:space="preserve">-0.7094231534694451</data>
      <data key="d17" xml:space="preserve">-0.7094231534694451</data>
      <data key="d18" xml:space="preserve">6</data>
      <data key="d19" xml:space="preserve">0.01881441736767195</data>
      <data key="d20" xml:space="preserve">1.0</data>
      <data key="d21" xml:space="preserve">-184.51298231030069</data>
      <data key="d22" xml:space="preserve">-231.36761365644776</data>
      <data key="d24"/>
      <data key="d25">
        <y:ShapeNode>
          <y:Geometry height="40.0" width="40.0" x="-204.51298231030069" y="-251.36761365644776"/>
          <y:Fill color="#99FF99" transparent="false"/>
          <y:BorderStyle color="#3399FF" raised="false" type="line" width="3.0"/>
          <y:NodeLabel alignment="center" autoSizePolicy="content" fontFamily="Arial" fontSize="10" fontStyle="bold" hasBackgroundColor="false" hasLineColor="false" height="15.171875" horizontalTextPosition="center" iconTextGap="4" modelName="custom" textColor="#000000" verticalTextPosition="bottom" visible="true" width="31.7734375" x="4.11328125" xml:space="preserve" y="12.4140625">LDHB<y:LabelModel><y:SmartNodeLabelModel distance="4.0"/></y:LabelModel><y:ModelParameter><y:SmartNodeLabelModelParameter labelRatioX="0.0" labelRatioY="0.0" nodeRatioX="0.0" nodeRatioY="0.0" offsetX="0.0" offsetY="0.0" upX="0.0" upY="-1.0"/></y:ModelParameter></y:NodeLabel>
          <y:Shape type="ellipse"/>
        </y:ShapeNode>
      </data>
    </node>
    <node id="n133">
      <data key="d3" xml:space="preserve"><![CDATA[LMO7]]></data>
      <data key="d4" xml:space="preserve"><![CDATA[LIM domain only protein 7]]></data>
      <data key="d5" xml:space="preserve"><![CDATA[source]]></data>
      <data key="d6" xml:space="preserve">3.309998705747954</data>
      <data key="d7" xml:space="preserve">1.5604823688781138</data>
      <data key="d8" xml:space="preserve">true</data>
      <data key="d9" xml:space="preserve">0.008000000000000007</data>
      <data key="d10" xml:space="preserve"><![CDATA[EPHA2(1) HLA-A(1) PTPRM(1) ACVR1(2) ADCY9(2) BMPR1A(2) BMPR2(2) FKBP4(2) HLA-C(2) HLA-E(2) HSD17B12(2) ITCH(2) LDLR(2) MET(2) MGRN1(2) NOTCH3(2) PLXND1(2) PTPN11(2) PTPRF(2) RAB7A(2) RNF19A(2) SHC1(2) STUB1(2) STX4(2) TCIRG1(2) TGOLN2(2) TNFRSF10D(2) TNFRSF1A(2) VAMP7(2) VPS26A(2) WWP1(2) WWP2(2) MT-ND4(3)]]></data>
      <data key="d11"/>
      <data key="d12"/>
      <data key="d15" xml:space="preserve">1.0720708455462837E-73</data>
      <data key="d16" xml:space="preserve">0.5478045716026565</data>
      <data key="d17" xml:space="preserve">0.5478045716026565</data>
      <data key="d18" xml:space="preserve">6</data>
      <data key="d19" xml:space="preserve">0.01881441736767195</data>
      <data key="d20" xml:space="preserve">1.0</data>
      <data key="d21" xml:space="preserve">163.60213503176308</data>
      <data key="d22" xml:space="preserve">462.1911771015621</data>
      <data key="d24"/>
      <data key="d25">
        <y:ShapeNode>
          <y:Geometry height="40.0" width="40.0" x="143.60213503176308" y="442.1911771015621"/>
          <y:Fill color="#99FF99" transparent="false"/>
          <y:BorderStyle color="#CC3300" raised="false" type="line" width="3.0"/>
          <y:NodeLabel alignment="center" autoSizePolicy="content" fontFamily="Arial" fontSize="10" fontStyle="bold" hasBackgroundColor="false" hasLineColor="false" height="15.171875" horizontalTextPosition="center" iconTextGap="4" modelName="custom" textColor="#000000" verticalTextPosition="bottom" visible="true" width="31.7783203125" x="4.11083984375" xml:space="preserve" y="12.4140625">LMO7<y:LabelModel><y:SmartNodeLabelModel distance="4.0"/></y:LabelModel><y:ModelParameter><y:SmartNodeLabelModelParameter labelRatioX="0.0" labelRatioY="0.0" nodeRatioX="0.0" nodeRatioY="0.0" offsetX="0.0" offsetY="0.0" upX="0.0" upY="-1.0"/></y:ModelParameter></y:NodeLabel>
          <y:Shape type="ellipse"/>
        </y:ShapeNode>
      </data>
    </node>
    <node id="n134">
      <data key="d3" xml:space="preserve"><![CDATA[MAPRE1]]></data>
      <data key="d4" xml:space="preserve"><![CDATA[Microtubule-associated protein RP/EB family member 1]]></data>
      <data key="d5" xml:space="preserve"><![CDATA[source]]></data>
      <data key="d6" xml:space="preserve">3.6950131122488674</data>
      <data key="d7" xml:space="preserve">2.1210885033092626</data>
      <data key="d8" xml:space="preserve">false</data>
      <data key="d9" xml:space="preserve">0.05900000000000005</data>
      <data key="d10" xml:space="preserve"><![CDATA[EPHA2(1) HLA-A(1) PTPRM(1) ACVR1(2) ADCY9(2) BMPR1A(2) BMPR2(2) FKBP4(2) HLA-C(2) HLA-E(2) HSD17B12(2) ITCH(2) LDLR(2) MET(2) MGRN1(2) NOTCH3(2) PLXND1(2) PTPN11(2) PTPRF(2) RAB7A(2) RNF19A(2) SHC1(2) STUB1(2) STX4(2) TCIRG1(2) TGOLN2(2) TNFRSF10D(2) TNFRSF1A(2) VAMP7(2) VPS26A(2) WWP1(2) WWP2(2) MT-ND4(3)]]></data>
      <data key="d11"/>
      <data key="d12"/>
      <data key="d15" xml:space="preserve">1.2631070214201397E-65</data>
      <data key="d16" xml:space="preserve">-0.6826560949845529</data>
      <data key="d17" xml:space="preserve">-0.6826560949845529</data>
      <data key="d18" xml:space="preserve">6</data>
      <data key="d19" xml:space="preserve">0.01881441736767195</data>
      <data key="d20" xml:space="preserve">1.0</data>
      <data key="d21" xml:space="preserve">464.41843606560826</data>
      <data key="d22" xml:space="preserve">-151.27034968202491</data>
      <data key="d24"/>
      <data key="d25">
        <y:ShapeNode>
          <y:Geometry height="40.0" width="40.0" x="444.41843606560826" y="-171.27034968202491"/>
          <y:Fill color="#99FF99" transparent="false"/>
          <y:BorderStyle color="#3399FF" raised="false" type="line" width="3.0"/>
          <y:NodeLabel alignment="center" autoSizePolicy="content" fontFamily="Arial" fontSize="10" fontStyle="bold" hasBackgroundColor="false" hasLineColor="false" height="15.171875" horizontalTextPosition="center" iconTextGap="4" modelName="custom" textColor="#000000" verticalTextPosition="bottom" visible="true" width="45.6748046875" x="-2.83740234375" xml:space="preserve" y="12.4140625">MAPRE1<y:LabelModel><y:SmartNodeLabelModel distance="4.0"/></y:LabelModel><y:ModelParameter><y:SmartNodeLabelModelParameter labelRatioX="0.0" labelRatioY="0.0" nodeRatioX="0.0" nodeRatioY="0.0" offsetX="0.0" offsetY="0.0" upX="0.0" upY="-1.0"/></y:ModelParameter></y:NodeLabel>
          <y:Shape type="ellipse"/>
        </y:ShapeNode>
      </data>
    </node>
    <node id="n135">
      <data key="d3" xml:space="preserve"><![CDATA[MARK3]]></data>
      <data key="d4" xml:space="preserve"><![CDATA[MAP/microtubule affinity-regulating kinase 3]]></data>
      <data key="d5" xml:space="preserve"><![CDATA[source]]></data>
      <data key="d6" xml:space="preserve">2.0023214693241047</data>
      <data key="d7" xml:space="preserve">0.9375565611205288</data>
      <data key="d8" xml:space="preserve">true</data>
      <data key="d9" xml:space="preserve">0.02200000000000002</data>
      <data key="d10" xml:space="preserve"><![CDATA[EPHA2(1) HLA-A(1) PTPRM(1) ACVR1(2) ADCY9(2) BMPR1A(2) BMPR2(2) FKBP4(2) HLA-C(2) HLA-E(2) HSD17B12(2) ITCH(2) LDLR(2) MET(2) MGRN1(2) NOTCH3(2) PLXND1(2) PTPN11(2) PTPRF(2) RAB7A(2) RNF19A(2) SHC1(2) STUB1(2) STX4(2) TCIRG1(2) TGOLN2(2) TNFRSF10D(2) TNFRSF1A(2) VAMP7(2) VPS26A(2) WWP1(2) WWP2(2) MT-ND4(3)]]></data>
      <data key="d11"/>
      <data key="d12"/>
      <data key="d15" xml:space="preserve">2.314496390211164E-5</data>
      <data key="d16" xml:space="preserve">-0.8649020925465898</data>
      <data key="d17" xml:space="preserve">-0.8649020925465898</data>
      <data key="d18" xml:space="preserve">6</data>
      <data key="d19" xml:space="preserve">0.01881441736767195</data>
      <data key="d20" xml:space="preserve">1.0</data>
      <data key="d21" xml:space="preserve">-304.4288259787196</data>
      <data key="d22" xml:space="preserve">309.6880656944362</data>
      <data key="d24"/>
      <data key="d25">
        <y:ShapeNode>
          <y:Geometry height="40.0" width="40.0" x="-324.4288259787196" y="289.6880656944362"/>
          <y:Fill color="#99FF99" transparent="false"/>
          <y:BorderStyle color="#3399FF" raised="false" type="line" width="3.0"/>
          <y:NodeLabel alignment="center" autoSizePolicy="content" fontFamily="Arial" fontSize="10" fontStyle="bold" hasBackgroundColor="false" hasLineColor="false" height="15.171875" horizontalTextPosition="center" iconTextGap="4" modelName="custom" textColor="#000000" verticalTextPosition="bottom" visible="true" width="39.556640625" x="0.2216796875" xml:space="preserve" y="12.4140625">MARK3<y:LabelModel><y:SmartNodeLabelModel distance="4.0"/></y:LabelModel><y:ModelParameter><y:SmartNodeLabelModelParameter labelRatioX="0.0" labelRatioY="0.0" nodeRatioX="0.0" nodeRatioY="0.0" offsetX="0.0" offsetY="0.0" upX="0.0" upY="-1.0"/></y:ModelParameter></y:NodeLabel>
          <y:Shape type="ellipse"/>
        </y:ShapeNode>
      </data>
    </node>
    <node id="n136">
      <data key="d3" xml:space="preserve"><![CDATA[MAT2A]]></data>
      <data key="d4" xml:space="preserve"><![CDATA[S-adenosylmethionine synthase isoform type-2]]></data>
      <data key="d5" xml:space="preserve"><![CDATA[gene]]></data>
      <data key="d6" xml:space="preserve">1.3445510487035888</data>
      <data key="d7" xml:space="preserve">1.19979662351408</data>
      <data key="d8" xml:space="preserve">true</data>
      <data key="d9" xml:space="preserve">0.03500000000000003</data>
      <data key="d10"/>
      <data key="d11"/>
      <data key="d12"/>
      <data key="d15" xml:space="preserve">4.863730781758586E-5</data>
      <data key="d16" xml:space="preserve">-0.41915250407115584</data>
      <data key="d17" xml:space="preserve">-0.41915250407115584</data>
      <data key="d18" xml:space="preserve">13</data>
      <data key="d19" xml:space="preserve">0.014110813025753958</data>
      <data key="d20" xml:space="preserve">1.0</data>
      <data key="d21" xml:space="preserve">-612.6888004239736</data>
      <data key="d22" xml:space="preserve">-675.7456794606762</data>
      <data key="d24"/>
      <data key="d25">
        <y:ShapeNode>
          <y:Geometry height="40.0" width="40.0" x="-632.6888004239736" y="-695.7456794606762"/>
          <y:Fill color="#F2F2F2" transparent="false"/>
          <y:BorderStyle color="#3399FF" type="line" width="3.0"/>
          <y:NodeLabel alignment="center" autoSizePolicy="content" fontFamily="Arial" fontSize="10" fontStyle="plain" hasBackgroundColor="false" hasLineColor="false" height="15.171875" horizontalTextPosition="center" iconTextGap="4" modelName="custom" textColor="#000000" verticalTextPosition="bottom" visible="true" width="37.33984375" x="1.330078125" xml:space="preserve" y="12.4140625">MAT2A<y:LabelModel><y:SmartNodeLabelModel distance="4.0"/></y:LabelModel><y:ModelParameter><y:SmartNodeLabelModelParameter labelRatioX="0.0" labelRatioY="0.0" nodeRatioX="0.0" nodeRatioY="0.0" offsetX="0.0" offsetY="0.0" upX="0.0" upY="-1.0"/></y:ModelParameter></y:NodeLabel>
          <y:Shape type="roundrectangle"/>
        </y:ShapeNode>
      </data>
    </node>
    <node id="n137">
      <data key="d3" xml:space="preserve"><![CDATA[MCTS1]]></data>
      <data key="d4" xml:space="preserve"><![CDATA[Malignant T-cell-amplified sequence 1]]></data>
      <data key="d5" xml:space="preserve"><![CDATA[source]]></data>
      <data key="d6" xml:space="preserve">3.9792585014275366</data>
      <data key="d7" xml:space="preserve">1.7445612224691567</data>
      <data key="d8" xml:space="preserve">true</data>
      <data key="d9" xml:space="preserve">0.010000000000000009</data>
      <data key="d10" xml:space="preserve"><![CDATA[EPHA2(1) HLA-A(1) PTPRM(1) ACVR1(2) ADCY9(2) BMPR1A(2) BMPR2(2) FKBP4(2) HLA-C(2) HLA-E(2) HSD17B12(2) ITCH(2) LDLR(2) MET(2) MGRN1(2) NOTCH3(2) PLXND1(2) PTPN11(2) PTPRF(2) RAB7A(2) RNF19A(2) SHC1(2) STUB1(2) STX4(2) TCIRG1(2) TGOLN2(2) TNFRSF10D(2) TNFRSF1A(2) VAMP7(2) VPS26A(2) WWP1(2) WWP2(2) MT-ND4(3)]]></data>
      <data key="d11"/>
      <data key="d12"/>
      <data key="d15" xml:space="preserve">1.168643311388422E-37</data>
      <data key="d16" xml:space="preserve">-0.7917249110591661</data>
      <data key="d17" xml:space="preserve">-0.7917249110591661</data>
      <data key="d18" xml:space="preserve">6</data>
      <data key="d19" xml:space="preserve">0.01881441736767195</data>
      <data key="d20" xml:space="preserve">1.0</data>
      <data key="d21" xml:space="preserve">628.453382109938</data>
      <data key="d22" xml:space="preserve">306.7652414449186</data>
      <data key="d24"/>
      <data key="d25">
        <y:ShapeNode>
          <y:Geometry height="40.0" width="40.0" x="608.453382109938" y="286.7652414449186"/>
          <y:Fill color="#99FF99" transparent="false"/>
          <y:BorderStyle color="#3399FF" raised="false" type="line" width="3.0"/>
          <y:NodeLabel alignment="center" autoSizePolicy="content" fontFamily="Arial" fontSize="10" fontStyle="bold" hasBackgroundColor="false" hasLineColor="false" height="15.171875" horizontalTextPosition="center" iconTextGap="4" modelName="custom" textColor="#000000" verticalTextPosition="bottom" visible="true" width="37.8916015625" x="1.05419921875" xml:space="preserve" y="12.4140625">MCTS1<y:LabelModel><y:SmartNodeLabelModel distance="4.0"/></y:LabelModel><y:ModelParameter><y:SmartNodeLabelModelParameter labelRatioX="0.0" labelRatioY="0.0" nodeRatioX="0.0" nodeRatioY="0.0" offsetX="0.0" offsetY="0.0" upX="0.0" upY="-1.0"/></y:ModelParameter></y:NodeLabel>
          <y:Shape type="ellipse"/>
        </y:ShapeNode>
      </data>
    </node>
    <node id="n138">
      <data key="d3" xml:space="preserve"><![CDATA[ME1]]></data>
      <data key="d4" xml:space="preserve"><![CDATA[NADP-dependent malic enzyme]]></data>
      <data key="d5" xml:space="preserve"><![CDATA[gene]]></data>
      <data key="d6" xml:space="preserve">1.3937212583675136</data>
      <data key="d7" xml:space="preserve">1.1612495309868673</data>
      <data key="d8" xml:space="preserve">true</data>
      <data key="d9" xml:space="preserve">0.028000000000000025</data>
      <data key="d10"/>
      <data key="d11"/>
      <data key="d12"/>
      <data key="d15" xml:space="preserve">3.6236709084323603E-4</data>
      <data key="d16" xml:space="preserve">-0.5645286019512312</data>
      <data key="d17" xml:space="preserve">-0.5645286019512312</data>
      <data key="d18" xml:space="preserve">13</data>
      <data key="d19" xml:space="preserve">0.014110813025753958</data>
      <data key="d20" xml:space="preserve">1.0</data>
      <data key="d21" xml:space="preserve">-685.3771022412349</data>
      <data key="d22" xml:space="preserve">-764.5501043816828</data>
      <data key="d24"/>
      <data key="d25">
        <y:ShapeNode>
          <y:Geometry height="40.0" width="40.0" x="-705.3771022412349" y="-784.5501043816828"/>
          <y:Fill color="#F2F2F2" transparent="false"/>
          <y:BorderStyle color="#3399FF" type="line" width="3.0"/>
          <y:NodeLabel alignment="center" autoSizePolicy="content" fontFamily="Arial" fontSize="10" fontStyle="plain" hasBackgroundColor="false" hasLineColor="false" height="15.171875" horizontalTextPosition="center" iconTextGap="4" modelName="custom" textColor="#000000" verticalTextPosition="bottom" visible="true" width="24.5615234375" x="7.71923828125" xml:space="preserve" y="12.4140625">ME1<y:LabelModel><y:SmartNodeLabelModel distance="4.0"/></y:LabelModel><y:ModelParameter><y:SmartNodeLabelModelParameter labelRatioX="0.0" labelRatioY="0.0" nodeRatioX="0.0" nodeRatioY="0.0" offsetX="0.0" offsetY="0.0" upX="0.0" upY="-1.0"/></y:ModelParameter></y:NodeLabel>
          <y:Shape type="roundrectangle"/>
        </y:ShapeNode>
      </data>
    </node>
    <node id="n139">
      <data key="d3" xml:space="preserve"><![CDATA[MFGE8]]></data>
      <data key="d4" xml:space="preserve"><![CDATA[Lactadherin]]></data>
      <data key="d5" xml:space="preserve"><![CDATA[gene]]></data>
      <data key="d6" xml:space="preserve">1.17167331156223</data>
      <data key="d7" xml:space="preserve">0.5323014495516836</data>
      <data key="d8" xml:space="preserve">true</data>
      <data key="d9" xml:space="preserve">0.03200000000000003</data>
      <data key="d10"/>
      <data key="d11"/>
      <data key="d12"/>
      <data key="d15" xml:space="preserve">3.755272365798251E-4</data>
      <data key="d16" xml:space="preserve">0.40078091841656555</data>
      <data key="d17" xml:space="preserve">0.40078091841656555</data>
      <data key="d18" xml:space="preserve">6</data>
      <data key="d19" xml:space="preserve">0.014110813025753958</data>
      <data key="d20" xml:space="preserve">1.0</data>
      <data key="d21" xml:space="preserve">-650.348502237221</data>
      <data key="d22" xml:space="preserve">462.11287709964773</data>
      <data key="d24"/>
      <data key="d25">
        <y:ShapeNode>
          <y:Geometry height="40.0" width="40.0" x="-670.348502237221" y="442.11287709964773"/>
          <y:Fill color="#F2F2F2" transparent="false"/>
          <y:BorderStyle color="#CC3300" type="line" width="3.0"/>
          <y:NodeLabel alignment="center" autoSizePolicy="content" fontFamily="Arial" fontSize="10" fontStyle="plain" hasBackgroundColor="false" hasLineColor="false" height="15.171875" horizontalTextPosition="center" iconTextGap="4" modelName="custom" textColor="#000000" verticalTextPosition="bottom" visible="true" width="38.4482421875" x="0.77587890625" xml:space="preserve" y="12.4140625">MFGE8<y:LabelModel><y:SmartNodeLabelModel distance="4.0"/></y:LabelModel><y:ModelParameter><y:SmartNodeLabelModelParameter labelRatioX="0.0" labelRatioY="0.0" nodeRatioX="0.0" nodeRatioY="0.0" offsetX="0.0" offsetY="0.0" upX="0.0" upY="-1.0"/></y:ModelParameter></y:NodeLabel>
          <y:Shape type="roundrectangle"/>
        </y:ShapeNode>
      </data>
    </node>
    <node id="n140">
      <data key="d3" xml:space="preserve"><![CDATA[MICALL2]]></data>
      <data key="d4" xml:space="preserve"><![CDATA[MICAL-like protein 2]]></data>
      <data key="d5" xml:space="preserve"><![CDATA[source]]></data>
      <data key="d6" xml:space="preserve">4.832317413346703</data>
      <data key="d7" xml:space="preserve">1.9861373423121536</data>
      <data key="d8" xml:space="preserve">true</data>
      <data key="d9" xml:space="preserve">0.01100000000000001</data>
      <data key="d10" xml:space="preserve"><![CDATA[EPHA2(1) HLA-A(1) PTPRM(1) ACVR1(2) ADCY9(2) BMPR1A(2) BMPR2(2) FKBP4(2) HLA-C(2) HLA-E(2) HSD17B12(2) ITCH(2) LDLR(2) MET(2) MGRN1(2) NOTCH3(2) PLXND1(2) PTPN11(2) PTPRF(2) RAB7A(2) RNF19A(2) SHC1(2) STUB1(2) STX4(2) TCIRG1(2) TGOLN2(2) TNFRSF10D(2) TNFRSF1A(2) VAMP7(2) VPS26A(2) WWP1(2) WWP2(2) MT-ND4(3)]]></data>
      <data key="d11"/>
      <data key="d12"/>
      <data key="d15" xml:space="preserve">4.31982376800704E-180</data>
      <data key="d16" xml:space="preserve">-1.1675645791666887</data>
      <data key="d17" xml:space="preserve">-1.1675645791666887</data>
      <data key="d18" xml:space="preserve">14</data>
      <data key="d19" xml:space="preserve">0.01881441736767195</data>
      <data key="d20" xml:space="preserve">1.0</data>
      <data key="d21" xml:space="preserve">-115.19736191220369</data>
      <data key="d22" xml:space="preserve">88.66018203048007</data>
      <data key="d24"/>
      <data key="d25">
        <y:ShapeNode>
          <y:Geometry height="40.0" width="40.0" x="-135.1973619122037" y="68.66018203048007"/>
          <y:Fill color="#99FF99" transparent="false"/>
          <y:BorderStyle color="#3399FF" raised="false" type="line" width="3.0"/>
          <y:NodeLabel alignment="center" autoSizePolicy="content" fontFamily="Arial" fontSize="10" fontStyle="bold" hasBackgroundColor="false" hasLineColor="false" height="15.171875" horizontalTextPosition="center" iconTextGap="4" modelName="custom" textColor="#000000" verticalTextPosition="bottom" visible="true" width="47.330078125" x="-3.6650390625" xml:space="preserve" y="12.4140625">MICALL2<y:LabelModel><y:SmartNodeLabelModel distance="4.0"/></y:LabelModel><y:ModelParameter><y:SmartNodeLabelModelParameter labelRatioX="0.0" labelRatioY="0.0" nodeRatioX="0.0" nodeRatioY="0.0" offsetX="0.0" offsetY="0.0" upX="0.0" upY="-1.0"/></y:ModelParameter></y:NodeLabel>
          <y:Shape type="ellipse"/>
        </y:ShapeNode>
      </data>
    </node>
    <node id="n141">
      <data key="d3" xml:space="preserve"><![CDATA[MIF]]></data>
      <data key="d4" xml:space="preserve"><![CDATA[Macrophage migration inhibitory factor]]></data>
      <data key="d5" xml:space="preserve"><![CDATA[source]]></data>
      <data key="d6" xml:space="preserve">4.505066768740298</data>
      <data key="d7" xml:space="preserve">2.967711025351419</data>
      <data key="d8" xml:space="preserve">true</data>
      <data key="d9" xml:space="preserve">0.0050000000000000044</data>
      <data key="d10" xml:space="preserve"><![CDATA[EPHA2(1) HLA-A(1) PTPRM(1) ACVR1(2) ADCY9(2) BMPR1A(2) BMPR2(2) FKBP4(2) HLA-C(2) HLA-E(2) HSD17B12(2) ITCH(2) LDLR(2) MET(2) MGRN1(2) NOTCH3(2) PLXND1(2) PTPN11(2) PTPRF(2) RAB7A(2) RNF19A(2) SHC1(2) STUB1(2) STX4(2) TCIRG1(2) TGOLN2(2) TNFRSF10D(2) TNFRSF1A(2) VAMP7(2) VPS26A(2) WWP1(2) WWP2(2) MT-ND4(3)]]></data>
      <data key="d11"/>
      <data key="d12"/>
      <data key="d15" xml:space="preserve">4.851439296251198E-21</data>
      <data key="d16" xml:space="preserve">-1.0147813295404078</data>
      <data key="d17" xml:space="preserve">-1.0147813295404078</data>
      <data key="d18" xml:space="preserve">6</data>
      <data key="d19" xml:space="preserve">0.01881441736767195</data>
      <data key="d20" xml:space="preserve">1.0</data>
      <data key="d21" xml:space="preserve">-190.67014980948898</data>
      <data key="d22" xml:space="preserve">-266.12912862637046</data>
      <data key="d24"/>
      <data key="d25">
        <y:ShapeNode>
          <y:Geometry height="40.0" width="40.0" x="-210.67014980948898" y="-286.12912862637046"/>
          <y:Fill color="#99FF99" transparent="false"/>
          <y:BorderStyle color="#3399FF" raised="false" type="line" width="3.0"/>
          <y:NodeLabel alignment="center" autoSizePolicy="content" fontFamily="Arial" fontSize="10" fontStyle="bold" hasBackgroundColor="false" hasLineColor="false" height="15.171875" horizontalTextPosition="center" iconTextGap="4" modelName="custom" textColor="#000000" verticalTextPosition="bottom" visible="true" width="21.216796875" x="9.3916015625" xml:space="preserve" y="12.4140625">MIF<y:LabelModel><y:SmartNodeLabelModel distance="4.0"/></y:LabelModel><y:ModelParameter><y:SmartNodeLabelModelParameter labelRatioX="0.0" labelRatioY="0.0" nodeRatioX="0.0" nodeRatioY="0.0" offsetX="0.0" offsetY="0.0" upX="0.0" upY="-1.0"/></y:ModelParameter></y:NodeLabel>
          <y:Shape type="ellipse"/>
        </y:ShapeNode>
      </data>
    </node>
    <node id="n142">
      <data key="d3" xml:space="preserve"><![CDATA[MITF]]></data>
      <data key="d4" xml:space="preserve"><![CDATA[Microphthalmia-associated transcription factor]]></data>
      <data key="d5" xml:space="preserve"><![CDATA[source]]></data>
      <data key="d6" xml:space="preserve">4.604939817823661</data>
      <data key="d7" xml:space="preserve">2.1084568125040155</data>
      <data key="d8" xml:space="preserve">true</data>
      <data key="d9" xml:space="preserve">0.013000000000000012</data>
      <data key="d10" xml:space="preserve"><![CDATA[EPHA2(1) HLA-A(1) PTPRM(1) ACVR1(2) ADCY9(2) BMPR1A(2) BMPR2(2) FKBP4(2) HLA-C(2) HLA-E(2) HSD17B12(2) ITCH(2) LDLR(2) MET(2) MGRN1(2) NOTCH3(2) PLXND1(2) PTPN11(2) PTPRF(2) RAB7A(2) RNF19A(2) SHC1(2) STUB1(2) STX4(2) TCIRG1(2) TGOLN2(2) TNFRSF10D(2) TNFRSF1A(2) VAMP7(2) VPS26A(2) WWP1(2) WWP2(2) MT-ND4(3)]]></data>
      <data key="d11"/>
      <data key="d12"/>
      <data key="d15" xml:space="preserve">1.8579148099944502E-14</data>
      <data key="d16" xml:space="preserve">-1.5443529651799817</data>
      <data key="d17" xml:space="preserve">-1.5443529651799817</data>
      <data key="d18" xml:space="preserve">6</data>
      <data key="d19" xml:space="preserve">0.01881441736767195</data>
      <data key="d20" xml:space="preserve">1.0</data>
      <data key="d21" xml:space="preserve">-391.8551963039532</data>
      <data key="d22" xml:space="preserve">-147.40100572757302</data>
      <data key="d24"/>
      <data key="d25">
        <y:ShapeNode>
          <y:Geometry height="40.0" width="40.0" x="-411.8551963039532" y="-167.40100572757302"/>
          <y:Fill color="#99FF99" transparent="false"/>
          <y:BorderStyle color="#3399FF" raised="false" type="line" width="3.0"/>
          <y:NodeLabel alignment="center" autoSizePolicy="content" fontFamily="Arial" fontSize="10" fontStyle="bold" hasBackgroundColor="false" hasLineColor="false" height="15.171875" horizontalTextPosition="center" iconTextGap="4" modelName="custom" textColor="#000000" verticalTextPosition="bottom" visible="true" width="27.3251953125" x="6.33740234375" xml:space="preserve" y="12.4140625">MITF<y:LabelModel><y:SmartNodeLabelModel distance="4.0"/></y:LabelModel><y:ModelParameter><y:SmartNodeLabelModelParameter labelRatioX="0.0" labelRatioY="0.0" nodeRatioX="0.0" nodeRatioY="0.0" offsetX="0.0" offsetY="0.0" upX="0.0" upY="-1.0"/></y:ModelParameter></y:NodeLabel>
          <y:Shape type="ellipse"/>
        </y:ShapeNode>
      </data>
    </node>
    <node id="n143">
      <data key="d3" xml:space="preserve"><![CDATA[MVB12A]]></data>
      <data key="d4" xml:space="preserve"><![CDATA[Multivesicular body subunit 12A]]></data>
      <data key="d5" xml:space="preserve"><![CDATA[source]]></data>
      <data key="d6" xml:space="preserve">2.339803399498643</data>
      <data key="d7" xml:space="preserve">1.3114507573997316</data>
      <data key="d8" xml:space="preserve">true</data>
      <data key="d9" xml:space="preserve">0.02400000000000002</data>
      <data key="d10" xml:space="preserve"><![CDATA[EPHA2(1) HLA-A(1) PTPRM(1) ACVR1(2) ADCY9(2) BMPR1A(2) BMPR2(2) FKBP4(2) HLA-C(2) HLA-E(2) HSD17B12(2) ITCH(2) LDLR(2) MET(2) MGRN1(2) NOTCH3(2) PLXND1(2) PTPN11(2) PTPRF(2) RAB7A(2) RNF19A(2) SHC1(2) STUB1(2) STX4(2) TCIRG1(2) TGOLN2(2) TNFRSF10D(2) TNFRSF1A(2) VAMP7(2) VPS26A(2) WWP1(2) WWP2(2) MT-ND4(3)]]></data>
      <data key="d11"/>
      <data key="d12"/>
      <data key="d15" xml:space="preserve">4.374422499388934E-5</data>
      <data key="d16" xml:space="preserve">1.2559257597736215</data>
      <data key="d17" xml:space="preserve">1.2559257597736215</data>
      <data key="d18" xml:space="preserve">6</data>
      <data key="d19" xml:space="preserve">0.01881441736767195</data>
      <data key="d20" xml:space="preserve">1.0</data>
      <data key="d21" xml:space="preserve">326.4070046877159</data>
      <data key="d22" xml:space="preserve">-10.422132183782583</data>
      <data key="d24"/>
      <data key="d25">
        <y:ShapeNode>
          <y:Geometry height="40.0" width="40.0" x="306.4070046877159" y="-30.422132183782583"/>
          <y:Fill color="#99FF99" transparent="false"/>
          <y:BorderStyle color="#CC3300" raised="false" type="line" width="3.0"/>
          <y:NodeLabel alignment="center" autoSizePolicy="content" fontFamily="Arial" fontSize="10" fontStyle="bold" hasBackgroundColor="false" hasLineColor="false" height="15.171875" horizontalTextPosition="center" iconTextGap="4" modelName="custom" textColor="#000000" verticalTextPosition="bottom" visible="true" width="44.56640625" x="-2.283203125" xml:space="preserve" y="12.4140625">MVB12A<y:LabelModel><y:SmartNodeLabelModel distance="4.0"/></y:LabelModel><y:ModelParameter><y:SmartNodeLabelModelParameter labelRatioX="0.0" labelRatioY="0.0" nodeRatioX="0.0" nodeRatioY="0.0" offsetX="0.0" offsetY="0.0" upX="0.0" upY="-1.0"/></y:ModelParameter></y:NodeLabel>
          <y:Shape type="ellipse"/>
        </y:ShapeNode>
      </data>
    </node>
    <node id="n144">
      <data key="d3" xml:space="preserve"><![CDATA[MYH9]]></data>
      <data key="d4" xml:space="preserve"><![CDATA[Myosin-9]]></data>
      <data key="d5" xml:space="preserve"><![CDATA[source]]></data>
      <data key="d6" xml:space="preserve">3.146403559229159</data>
      <data key="d7" xml:space="preserve">1.6267668196230651</data>
      <data key="d8" xml:space="preserve">false</data>
      <data key="d9" xml:space="preserve">0.08999999999999997</data>
      <data key="d10" xml:space="preserve"><![CDATA[EPHA2(1) HLA-A(1) PTPRM(1) ACVR1(2) ADCY9(2) BMPR1A(2) BMPR2(2) FKBP4(2) HLA-C(2) HLA-E(2) HSD17B12(2) ITCH(2) LDLR(2) MET(2) MGRN1(2) NOTCH3(2) PLXND1(2) PTPN11(2) PTPRF(2) RAB7A(2) RNF19A(2) SHC1(2) STUB1(2) STX4(2) TCIRG1(2) TGOLN2(2) TNFRSF10D(2) TNFRSF1A(2) VAMP7(2) VPS26A(2) WWP1(2) WWP2(2) MT-ND4(3)]]></data>
      <data key="d11"/>
      <data key="d12"/>
      <data key="d15" xml:space="preserve">1.549880399799565E-25</data>
      <data key="d16" xml:space="preserve">-0.49499276787649577</data>
      <data key="d17" xml:space="preserve">-0.49499276787649577</data>
      <data key="d18" xml:space="preserve">6</data>
      <data key="d19" xml:space="preserve">0.01881441736767195</data>
      <data key="d20" xml:space="preserve">1.0</data>
      <data key="d21" xml:space="preserve">-388.3466448971184</data>
      <data key="d22" xml:space="preserve">269.889681921049</data>
      <data key="d24"/>
      <data key="d25">
        <y:ShapeNode>
          <y:Geometry height="40.0" width="40.0" x="-408.3466448971184" y="249.88968192104898"/>
          <y:Fill color="#99FF99" transparent="false"/>
          <y:BorderStyle color="#3399FF" raised="false" type="line" width="3.0"/>
          <y:NodeLabel alignment="center" autoSizePolicy="content" fontFamily="Arial" fontSize="10" fontStyle="bold" hasBackgroundColor="false" hasLineColor="false" height="15.171875" horizontalTextPosition="center" iconTextGap="4" modelName="custom" textColor="#000000" verticalTextPosition="bottom" visible="true" width="31.783203125" x="4.1083984375" xml:space="preserve" y="12.4140625">MYH9<y:LabelModel><y:SmartNodeLabelModel distance="4.0"/></y:LabelModel><y:ModelParameter><y:SmartNodeLabelModelParameter labelRatioX="0.0" labelRatioY="0.0" nodeRatioX="0.0" nodeRatioY="0.0" offsetX="0.0" offsetY="0.0" upX="0.0" upY="-1.0"/></y:ModelParameter></y:NodeLabel>
          <y:Shape type="ellipse"/>
        </y:ShapeNode>
      </data>
    </node>
    <node id="n145">
      <data key="d3" xml:space="preserve"><![CDATA[MYL12A]]></data>
      <data key="d4" xml:space="preserve"><![CDATA[Myosin regulatory light chain 12A]]></data>
      <data key="d5" xml:space="preserve"><![CDATA[gene]]></data>
      <data key="d6" xml:space="preserve">1.0945746212254097</data>
      <data key="d7" xml:space="preserve">0.6411498494965394</data>
      <data key="d8" xml:space="preserve">false</data>
      <data key="d9" xml:space="preserve">0.052000000000000046</data>
      <data key="d10"/>
      <data key="d11"/>
      <data key="d12"/>
      <data key="d15" xml:space="preserve">1.1451152931774254E-4</data>
      <data key="d16" xml:space="preserve">-0.30399588006664846</data>
      <data key="d17" xml:space="preserve">-0.30399588006664846</data>
      <data key="d18" xml:space="preserve">6</data>
      <data key="d19" xml:space="preserve">0.014110813025753958</data>
      <data key="d20" xml:space="preserve">1.0</data>
      <data key="d21" xml:space="preserve">-391.320870535906</data>
      <data key="d22" xml:space="preserve">235.82170961247772</data>
      <data key="d24"/>
      <data key="d25">
        <y:ShapeNode>
          <y:Geometry height="40.0" width="40.0" x="-411.320870535906" y="215.82170961247772"/>
          <y:Fill color="#F2F2F2" transparent="false"/>
          <y:BorderStyle color="#3399FF" type="line" width="3.0"/>
          <y:NodeLabel alignment="center" autoSizePolicy="content" fontFamily="Arial" fontSize="10" fontStyle="plain" hasBackgroundColor="false" hasLineColor="false" height="15.171875" horizontalTextPosition="center" iconTextGap="4" modelName="custom" textColor="#000000" verticalTextPosition="bottom" visible="true" width="42.3544921875" x="-1.17724609375" xml:space="preserve" y="12.4140625">MYL12A<y:LabelModel><y:SmartNodeLabelModel distance="4.0"/></y:LabelModel><y:ModelParameter><y:SmartNodeLabelModelParameter labelRatioX="0.0" labelRatioY="0.0" nodeRatioX="0.0" nodeRatioY="0.0" offsetX="0.0" offsetY="0.0" upX="0.0" upY="-1.0"/></y:ModelParameter></y:NodeLabel>
          <y:Shape type="roundrectangle"/>
        </y:ShapeNode>
      </data>
    </node>
    <node id="n146">
      <data key="d3" xml:space="preserve"><![CDATA[MYL12B]]></data>
      <data key="d4" xml:space="preserve"><![CDATA[Myosin regulatory light chain 12B]]></data>
      <data key="d5" xml:space="preserve"><![CDATA[gene]]></data>
      <data key="d6" xml:space="preserve">1.0945746212254097</data>
      <data key="d7" xml:space="preserve">0.6442899652184995</data>
      <data key="d8" xml:space="preserve">true</data>
      <data key="d9" xml:space="preserve">0.04200000000000004</data>
      <data key="d10"/>
      <data key="d11"/>
      <data key="d12"/>
      <data key="d15" xml:space="preserve">1.1451152931774254E-4</data>
      <data key="d16" xml:space="preserve">-0.30399588006664846</data>
      <data key="d17" xml:space="preserve">-0.30399588006664846</data>
      <data key="d18" xml:space="preserve">6</data>
      <data key="d19" xml:space="preserve">0.014110813025753958</data>
      <data key="d20" xml:space="preserve">1.0</data>
      <data key="d21" xml:space="preserve">-366.2946698143282</data>
      <data key="d22" xml:space="preserve">262.6151707313634</data>
      <data key="d24"/>
      <data key="d25">
        <y:ShapeNode>
          <y:Geometry height="40.0" width="40.0" x="-386.2946698143282" y="242.61517073136338"/>
          <y:Fill color="#F2F2F2" transparent="false"/>
          <y:BorderStyle color="#3399FF" type="line" width="3.0"/>
          <y:NodeLabel alignment="center" autoSizePolicy="content" fontFamily="Arial" fontSize="10" fontStyle="plain" hasBackgroundColor="false" hasLineColor="false" height="15.171875" horizontalTextPosition="center" iconTextGap="4" modelName="custom" textColor="#000000" verticalTextPosition="bottom" visible="true" width="42.3544921875" x="-1.17724609375" xml:space="preserve" y="12.4140625">MYL12B<y:LabelModel><y:SmartNodeLabelModel distance="4.0"/></y:LabelModel><y:ModelParameter><y:SmartNodeLabelModelParameter labelRatioX="0.0" labelRatioY="0.0" nodeRatioX="0.0" nodeRatioY="0.0" offsetX="0.0" offsetY="0.0" upX="0.0" upY="-1.0"/></y:ModelParameter></y:NodeLabel>
          <y:Shape type="roundrectangle"/>
        </y:ShapeNode>
      </data>
    </node>
    <node id="n147">
      <data key="d3" xml:space="preserve"><![CDATA[MYL6]]></data>
      <data key="d4" xml:space="preserve"><![CDATA[Myosin light polypeptide 6]]></data>
      <data key="d5" xml:space="preserve"><![CDATA[gene]]></data>
      <data key="d6" xml:space="preserve">1.2192506585532905</data>
      <data key="d7" xml:space="preserve">0.7491082379997309</data>
      <data key="d8" xml:space="preserve">false</data>
      <data key="d9" xml:space="preserve">0.08299999999999996</data>
      <data key="d10"/>
      <data key="d11"/>
      <data key="d12"/>
      <data key="d15" xml:space="preserve">1.2409101249952362E-5</data>
      <data key="d16" xml:space="preserve">-0.302995003893805</data>
      <data key="d17" xml:space="preserve">-0.302995003893805</data>
      <data key="d18" xml:space="preserve">6</data>
      <data key="d19" xml:space="preserve">0.014110813025753958</data>
      <data key="d20" xml:space="preserve">1.0</data>
      <data key="d21" xml:space="preserve">-361.11254505836143</data>
      <data key="d22" xml:space="preserve">235.08754846488392</data>
      <data key="d24"/>
      <data key="d25">
        <y:ShapeNode>
          <y:Geometry height="40.0" width="40.0" x="-381.11254505836143" y="215.08754846488392"/>
          <y:Fill color="#F2F2F2" transparent="false"/>
          <y:BorderStyle color="#3399FF" type="line" width="3.0"/>
          <y:NodeLabel alignment="center" autoSizePolicy="content" fontFamily="Arial" fontSize="10" fontStyle="plain" hasBackgroundColor="false" hasLineColor="false" height="15.171875" horizontalTextPosition="center" iconTextGap="4" modelName="custom" textColor="#000000" verticalTextPosition="bottom" visible="true" width="30.123046875" x="4.9384765625" xml:space="preserve" y="12.4140625">MYL6<y:LabelModel><y:SmartNodeLabelModel distance="4.0"/></y:LabelModel><y:ModelParameter><y:SmartNodeLabelModelParameter labelRatioX="0.0" labelRatioY="0.0" nodeRatioX="0.0" nodeRatioY="0.0" offsetX="0.0" offsetY="0.0" upX="0.0" upY="-1.0"/></y:ModelParameter></y:NodeLabel>
          <y:Shape type="roundrectangle"/>
        </y:ShapeNode>
      </data>
    </node>
    <node id="n148">
      <data key="d3" xml:space="preserve"><![CDATA[MYL6B]]></data>
      <data key="d4" xml:space="preserve"><![CDATA[Myosin light chain 6B]]></data>
      <data key="d5" xml:space="preserve"><![CDATA[source]]></data>
      <data key="d6" xml:space="preserve">6.745943530227678</data>
      <data key="d7" xml:space="preserve">2.8580345928916153</data>
      <data key="d8" xml:space="preserve">true</data>
      <data key="d9" xml:space="preserve">0.016000000000000014</data>
      <data key="d10" xml:space="preserve"><![CDATA[EPHA2(1) HLA-A(1) PTPRM(1) ACVR1(2) ADCY9(2) BMPR1A(2) BMPR2(2) FKBP4(2) HLA-C(2) HLA-E(2) HSD17B12(2) ITCH(2) LDLR(2) MET(2) MGRN1(2) NOTCH3(2) PLXND1(2) PTPN11(2) PTPRF(2) RAB7A(2) RNF19A(2) SHC1(2) STUB1(2) STX4(2) TCIRG1(2) TGOLN2(2) TNFRSF10D(2) TNFRSF1A(2) VAMP7(2) VPS26A(2) WWP1(2) WWP2(2) MT-ND4(3)]]></data>
      <data key="d11"/>
      <data key="d12"/>
      <data key="d15" xml:space="preserve">2.851754896888286E-183</data>
      <data key="d16" xml:space="preserve">-2.275387705651034</data>
      <data key="d17" xml:space="preserve">-2.275387705651034</data>
      <data key="d18" xml:space="preserve">6</data>
      <data key="d19" xml:space="preserve">0.01881441736767195</data>
      <data key="d20" xml:space="preserve">1.0</data>
      <data key="d21" xml:space="preserve">-337.47869981991505</data>
      <data key="d22" xml:space="preserve">248.94836860621103</data>
      <data key="d24"/>
      <data key="d25">
        <y:ShapeNode>
          <y:Geometry height="40.0" width="40.0" x="-357.47869981991505" y="228.94836860621103"/>
          <y:Fill color="#99FF99" transparent="false"/>
          <y:BorderStyle color="#3399FF" raised="false" type="line" width="3.0"/>
          <y:NodeLabel alignment="center" autoSizePolicy="content" fontFamily="Arial" fontSize="10" fontStyle="bold" hasBackgroundColor="false" hasLineColor="false" height="15.171875" horizontalTextPosition="center" iconTextGap="4" modelName="custom" textColor="#000000" verticalTextPosition="bottom" visible="true" width="37.8916015625" x="1.05419921875" xml:space="preserve" y="12.4140625">MYL6B<y:LabelModel><y:SmartNodeLabelModel distance="4.0"/></y:LabelModel><y:ModelParameter><y:SmartNodeLabelModelParameter labelRatioX="0.0" labelRatioY="0.0" nodeRatioX="0.0" nodeRatioY="0.0" offsetX="0.0" offsetY="0.0" upX="0.0" upY="-1.0"/></y:ModelParameter></y:NodeLabel>
          <y:Shape type="ellipse"/>
        </y:ShapeNode>
      </data>
    </node>
    <node id="n149">
      <data key="d3" xml:space="preserve"><![CDATA[MYOF]]></data>
      <data key="d4" xml:space="preserve"><![CDATA[Myoferlin]]></data>
      <data key="d5" xml:space="preserve"><![CDATA[source]]></data>
      <data key="d6" xml:space="preserve">2.097291403785635</data>
      <data key="d7" xml:space="preserve">0.8897899640690538</data>
      <data key="d8" xml:space="preserve">true</data>
      <data key="d9" xml:space="preserve">0.031000000000000028</data>
      <data key="d10" xml:space="preserve"><![CDATA[EPHA2(1) HLA-A(1) PTPRM(1) ACVR1(2) ADCY9(2) BMPR1A(2) BMPR2(2) FKBP4(2) HLA-C(2) HLA-E(2) HSD17B12(2) ITCH(2) LDLR(2) MET(2) MGRN1(2) NOTCH3(2) PLXND1(2) PTPN11(2) PTPRF(2) RAB7A(2) RNF19A(2) SHC1(2) STUB1(2) STX4(2) TCIRG1(2) TGOLN2(2) TNFRSF10D(2) TNFRSF1A(2) VAMP7(2) VPS26A(2) WWP1(2) WWP2(2) MT-ND4(3)]]></data>
      <data key="d11"/>
      <data key="d12"/>
      <data key="d15" xml:space="preserve">1.2692067276158147E-11</data>
      <data key="d16" xml:space="preserve">0.40367496879966797</data>
      <data key="d17" xml:space="preserve">0.40367496879966797</data>
      <data key="d18" xml:space="preserve">6</data>
      <data key="d19" xml:space="preserve">0.01881441736767195</data>
      <data key="d20" xml:space="preserve">1.0</data>
      <data key="d21" xml:space="preserve">-473.90897541602146</data>
      <data key="d22" xml:space="preserve">405.97299257351995</data>
      <data key="d24"/>
      <data key="d25">
        <y:ShapeNode>
          <y:Geometry height="40.0" width="40.0" x="-493.90897541602146" y="385.97299257351995"/>
          <y:Fill color="#99FF99" transparent="false"/>
          <y:BorderStyle color="#CC3300" raised="false" type="line" width="3.0"/>
          <y:NodeLabel alignment="center" autoSizePolicy="content" fontFamily="Arial" fontSize="10" fontStyle="bold" hasBackgroundColor="false" hasLineColor="false" height="15.171875" horizontalTextPosition="center" iconTextGap="4" modelName="custom" textColor="#000000" verticalTextPosition="bottom" visible="true" width="32.88671875" x="3.556640625" xml:space="preserve" y="12.4140625">MYOF<y:LabelModel><y:SmartNodeLabelModel distance="4.0"/></y:LabelModel><y:ModelParameter><y:SmartNodeLabelModelParameter labelRatioX="0.0" labelRatioY="0.0" nodeRatioX="0.0" nodeRatioY="0.0" offsetX="0.0" offsetY="0.0" upX="0.0" upY="-1.0"/></y:ModelParameter></y:NodeLabel>
          <y:Shape type="ellipse"/>
        </y:ShapeNode>
      </data>
    </node>
    <node id="n150">
      <data key="d3" xml:space="preserve"><![CDATA[MZT1]]></data>
      <data key="d4" xml:space="preserve"><![CDATA[Mitotic-spindle organizing protein 1]]></data>
      <data key="d5" xml:space="preserve"><![CDATA[source]]></data>
      <data key="d6" xml:space="preserve">5.069170300440413</data>
      <data key="d7" xml:space="preserve">2.29702773604667</data>
      <data key="d8" xml:space="preserve">true</data>
      <data key="d9" xml:space="preserve">0.0</data>
      <data key="d10" xml:space="preserve"><![CDATA[EPHA2(1) HLA-A(1) PTPRM(1) ACVR1(2) ADCY9(2) BMPR1A(2) BMPR2(2) FKBP4(2) HLA-C(2) HLA-E(2) HSD17B12(2) ITCH(2) LDLR(2) MET(2) MGRN1(2) NOTCH3(2) PLXND1(2) PTPN11(2) PTPRF(2) RAB7A(2) RNF19A(2) SHC1(2) STUB1(2) STX4(2) TCIRG1(2) TGOLN2(2) TNFRSF10D(2) TNFRSF1A(2) VAMP7(2) VPS26A(2) WWP1(2) WWP2(2) MT-ND4(3)]]></data>
      <data key="d11"/>
      <data key="d12"/>
      <data key="d15" xml:space="preserve">3.358791340885752E-4</data>
      <data key="d16" xml:space="preserve">-7.397190962835284</data>
      <data key="d17" xml:space="preserve">-7.397190962835284</data>
      <data key="d18" xml:space="preserve">6</data>
      <data key="d19" xml:space="preserve">0.01881441736767195</data>
      <data key="d20" xml:space="preserve">1.0</data>
      <data key="d21" xml:space="preserve">480.802841106874</data>
      <data key="d22" xml:space="preserve">-229.74542603868915</data>
      <data key="d24"/>
      <data key="d25">
        <y:ShapeNode>
          <y:Geometry height="40.0" width="40.0" x="460.802841106874" y="-249.74542603868915"/>
          <y:Fill color="#99FF99" transparent="false"/>
          <y:BorderStyle color="#3399FF" raised="false" type="line" width="3.0"/>
          <y:NodeLabel alignment="center" autoSizePolicy="content" fontFamily="Arial" fontSize="10" fontStyle="bold" hasBackgroundColor="false" hasLineColor="false" height="15.171875" horizontalTextPosition="center" iconTextGap="4" modelName="custom" textColor="#000000" verticalTextPosition="bottom" visible="true" width="30.1083984375" x="4.94580078125" xml:space="preserve" y="12.4140625">MZT1<y:LabelModel><y:SmartNodeLabelModel distance="4.0"/></y:LabelModel><y:ModelParameter><y:SmartNodeLabelModelParameter labelRatioX="0.0" labelRatioY="0.0" nodeRatioX="0.0" nodeRatioY="0.0" offsetX="0.0" offsetY="0.0" upX="0.0" upY="-1.0"/></y:ModelParameter></y:NodeLabel>
          <y:Shape type="ellipse"/>
        </y:ShapeNode>
      </data>
    </node>
    <node id="n151">
      <data key="d3" xml:space="preserve"><![CDATA[NCAN]]></data>
      <data key="d4" xml:space="preserve"><![CDATA[Neurocan core protein]]></data>
      <data key="d5" xml:space="preserve"><![CDATA[source]]></data>
      <data key="d6" xml:space="preserve">2.7098784639555564</data>
      <data key="d7" xml:space="preserve">1.1652545520480477</data>
      <data key="d8" xml:space="preserve">true</data>
      <data key="d9" xml:space="preserve">0.02100000000000002</data>
      <data key="d10" xml:space="preserve"><![CDATA[EPHA2(1) HLA-A(1) PTPRM(1) ACVR1(2) ADCY9(2) BMPR1A(2) BMPR2(2) FKBP4(2) HLA-C(2) HLA-E(2) HSD17B12(2) ITCH(2) LDLR(2) MET(2) MGRN1(2) NOTCH3(2) PLXND1(2) PTPN11(2) PTPRF(2) RAB7A(2) RNF19A(2) SHC1(2) STUB1(2) STX4(2) TCIRG1(2) TGOLN2(2) TNFRSF10D(2) TNFRSF1A(2) VAMP7(2) VPS26A(2) WWP1(2) WWP2(2) MT-ND4(3)]]></data>
      <data key="d11"/>
      <data key="d12"/>
      <data key="d15" xml:space="preserve">2.0818505290395694E-8</data>
      <data key="d16" xml:space="preserve">-0.9559842550802451</data>
      <data key="d17" xml:space="preserve">-0.9559842550802451</data>
      <data key="d18" xml:space="preserve">6</data>
      <data key="d19" xml:space="preserve">0.01881441736767195</data>
      <data key="d20" xml:space="preserve">1.0</data>
      <data key="d21" xml:space="preserve">-786.1488659794462</data>
      <data key="d22" xml:space="preserve">627.0901717528086</data>
      <data key="d24"/>
      <data key="d25">
        <y:ShapeNode>
          <y:Geometry height="40.0" width="40.0" x="-806.1488659794462" y="607.0901717528086"/>
          <y:Fill color="#99FF99" transparent="false"/>
          <y:BorderStyle color="#3399FF" raised="false" type="line" width="3.0"/>
          <y:NodeLabel alignment="center" autoSizePolicy="content" fontFamily="Arial" fontSize="10" fontStyle="bold" hasBackgroundColor="false" hasLineColor="false" height="15.171875" horizontalTextPosition="center" iconTextGap="4" modelName="custom" textColor="#000000" verticalTextPosition="bottom" visible="true" width="32.88671875" x="3.556640625" xml:space="preserve" y="12.4140625">NCAN<y:LabelModel><y:SmartNodeLabelModel distance="4.0"/></y:LabelModel><y:ModelParameter><y:SmartNodeLabelModelParameter labelRatioX="0.0" labelRatioY="0.0" nodeRatioX="0.0" nodeRatioY="0.0" offsetX="0.0" offsetY="0.0" upX="0.0" upY="-1.0"/></y:ModelParameter></y:NodeLabel>
          <y:Shape type="ellipse"/>
        </y:ShapeNode>
      </data>
    </node>
    <node id="n152">
      <data key="d3" xml:space="preserve"><![CDATA[NFKB2]]></data>
      <data key="d4" xml:space="preserve"><![CDATA[Nuclear factor NF-kappa-B p100 subunit]]></data>
      <data key="d5" xml:space="preserve"><![CDATA[source]]></data>
      <data key="d6" xml:space="preserve">4.279689289927055</data>
      <data key="d7" xml:space="preserve">1.959613804738723</data>
      <data key="d8" xml:space="preserve">true</data>
      <data key="d9" xml:space="preserve">0.028000000000000025</data>
      <data key="d10" xml:space="preserve"><![CDATA[EPHA2(1) HLA-A(1) PTPRM(1) ACVR1(2) ADCY9(2) BMPR1A(2) BMPR2(2) FKBP4(2) HLA-C(2) HLA-E(2) HSD17B12(2) ITCH(2) LDLR(2) MET(2) MGRN1(2) NOTCH3(2) PLXND1(2) PTPN11(2) PTPRF(2) RAB7A(2) RNF19A(2) SHC1(2) STUB1(2) STX4(2) TCIRG1(2) TGOLN2(2) TNFRSF10D(2) TNFRSF1A(2) VAMP7(2) VPS26A(2) WWP1(2) WWP2(2) MT-ND4(3)]]></data>
      <data key="d11"/>
      <data key="d12"/>
      <data key="d15" xml:space="preserve">1.1440865946059706E-32</data>
      <data key="d16" xml:space="preserve">0.9157870209158169</data>
      <data key="d17" xml:space="preserve">0.9157870209158169</data>
      <data key="d18" xml:space="preserve">6</data>
      <data key="d19" xml:space="preserve">0.01881441736767195</data>
      <data key="d20" xml:space="preserve">1.0</data>
      <data key="d21" xml:space="preserve">220.2493352359947</data>
      <data key="d22" xml:space="preserve">463.83356616101594</data>
      <data key="d24"/>
      <data key="d25">
        <y:ShapeNode>
          <y:Geometry height="40.0" width="40.0" x="200.2493352359947" y="443.83356616101594"/>
          <y:Fill color="#99FF99" transparent="false"/>
          <y:BorderStyle color="#CC3300" raised="false" type="line" width="3.0"/>
          <y:NodeLabel alignment="center" autoSizePolicy="content" fontFamily="Arial" fontSize="10" fontStyle="bold" hasBackgroundColor="false" hasLineColor="false" height="15.171875" horizontalTextPosition="center" iconTextGap="4" modelName="custom" textColor="#000000" verticalTextPosition="bottom" visible="true" width="37.3349609375" x="1.33251953125" xml:space="preserve" y="12.4140625">NFKB2<y:LabelModel><y:SmartNodeLabelModel distance="4.0"/></y:LabelModel><y:ModelParameter><y:SmartNodeLabelModelParameter labelRatioX="0.0" labelRatioY="0.0" nodeRatioX="0.0" nodeRatioY="0.0" offsetX="0.0" offsetY="0.0" upX="0.0" upY="-1.0"/></y:ModelParameter></y:NodeLabel>
          <y:Shape type="ellipse"/>
        </y:ShapeNode>
      </data>
    </node>
    <node id="n153">
      <data key="d3" xml:space="preserve"><![CDATA[NIN]]></data>
      <data key="d4" xml:space="preserve"><![CDATA[Ninein]]></data>
      <data key="d5" xml:space="preserve"><![CDATA[source]]></data>
      <data key="d6" xml:space="preserve">2.441806003049801</data>
      <data key="d7" xml:space="preserve">1.0394387854295064</data>
      <data key="d8" xml:space="preserve">true</data>
      <data key="d9" xml:space="preserve">0.031000000000000028</data>
      <data key="d10" xml:space="preserve"><![CDATA[EPHA2(1) HLA-A(1) PTPRM(1) ACVR1(2) ADCY9(2) BMPR1A(2) BMPR2(2) FKBP4(2) HLA-C(2) HLA-E(2) HSD17B12(2) ITCH(2) LDLR(2) MET(2) MGRN1(2) NOTCH3(2) PLXND1(2) PTPN11(2) PTPRF(2) RAB7A(2) RNF19A(2) SHC1(2) STUB1(2) STX4(2) TCIRG1(2) TGOLN2(2) TNFRSF10D(2) TNFRSF1A(2) VAMP7(2) VPS26A(2) WWP1(2) WWP2(2) MT-ND4(3)]]></data>
      <data key="d11"/>
      <data key="d12"/>
      <data key="d15" xml:space="preserve">6.486773975980167E-12</data>
      <data key="d16" xml:space="preserve">0.5329309873676927</data>
      <data key="d17" xml:space="preserve">0.5329309873676927</data>
      <data key="d18" xml:space="preserve">6</data>
      <data key="d19" xml:space="preserve">0.01881441736767195</data>
      <data key="d20" xml:space="preserve">1.0</data>
      <data key="d21" xml:space="preserve">666.8097187472083</data>
      <data key="d22" xml:space="preserve">-332.45588716783976</data>
      <data key="d24"/>
      <data key="d25">
        <y:ShapeNode>
          <y:Geometry height="40.0" width="40.0" x="646.8097187472083" y="-352.45588716783976"/>
          <y:Fill color="#99FF99" transparent="false"/>
          <y:BorderStyle color="#CC3300" raised="false" type="line" width="3.0"/>
          <y:NodeLabel alignment="center" autoSizePolicy="content" fontFamily="Arial" fontSize="10" fontStyle="bold" hasBackgroundColor="false" hasLineColor="false" height="15.171875" horizontalTextPosition="center" iconTextGap="4" modelName="custom" textColor="#000000" verticalTextPosition="bottom" visible="true" width="21.2216796875" x="9.38916015625" xml:space="preserve" y="12.4140625">NIN<y:LabelModel><y:SmartNodeLabelModel distance="4.0"/></y:LabelModel><y:ModelParameter><y:SmartNodeLabelModelParameter labelRatioX="0.0" labelRatioY="0.0" nodeRatioX="0.0" nodeRatioY="0.0" offsetX="0.0" offsetY="0.0" upX="0.0" upY="-1.0"/></y:ModelParameter></y:NodeLabel>
          <y:Shape type="ellipse"/>
        </y:ShapeNode>
      </data>
    </node>
    <node id="n154">
      <data key="d3" xml:space="preserve"><![CDATA[NME2]]></data>
      <data key="d4" xml:space="preserve"><![CDATA[Nucleoside diphosphate kinase B]]></data>
      <data key="d5" xml:space="preserve"><![CDATA[source]]></data>
      <data key="d6" xml:space="preserve">3.7404985340150474</data>
      <data key="d7" xml:space="preserve">2.083941910869233</data>
      <data key="d8" xml:space="preserve">true</data>
      <data key="d9" xml:space="preserve">0.014000000000000012</data>
      <data key="d10" xml:space="preserve"><![CDATA[EPHA2(1) HLA-A(1) PTPRM(1) ACVR1(2) ADCY9(2) BMPR1A(2) BMPR2(2) FKBP4(2) HLA-C(2) HLA-E(2) HSD17B12(2) ITCH(2) LDLR(2) MET(2) MGRN1(2) NOTCH3(2) PLXND1(2) PTPN11(2) PTPRF(2) RAB7A(2) RNF19A(2) SHC1(2) STUB1(2) STX4(2) TCIRG1(2) TGOLN2(2) TNFRSF10D(2) TNFRSF1A(2) VAMP7(2) VPS26A(2) WWP1(2) WWP2(2) MT-ND4(3)]]></data>
      <data key="d11"/>
      <data key="d12"/>
      <data key="d15" xml:space="preserve">5.384898939578487E-55</data>
      <data key="d16" xml:space="preserve">-0.6995664641484358</data>
      <data key="d17" xml:space="preserve">-0.6995664641484358</data>
      <data key="d18" xml:space="preserve">6</data>
      <data key="d19" xml:space="preserve">0.01881441736767195</data>
      <data key="d20" xml:space="preserve">1.0</data>
      <data key="d21" xml:space="preserve">-164.39346914936573</data>
      <data key="d22" xml:space="preserve">-36.34250003094883</data>
      <data key="d24"/>
      <data key="d25">
        <y:ShapeNode>
          <y:Geometry height="40.0" width="40.0" x="-184.39346914936573" y="-56.34250003094883"/>
          <y:Fill color="#99FF99" transparent="false"/>
          <y:BorderStyle color="#3399FF" raised="false" type="line" width="3.0"/>
          <y:NodeLabel alignment="center" autoSizePolicy="content" fontFamily="Arial" fontSize="10" fontStyle="bold" hasBackgroundColor="false" hasLineColor="false" height="15.171875" horizontalTextPosition="center" iconTextGap="4" modelName="custom" textColor="#000000" verticalTextPosition="bottom" visible="true" width="31.783203125" x="4.1083984375" xml:space="preserve" y="12.4140625">NME2<y:LabelModel><y:SmartNodeLabelModel distance="4.0"/></y:LabelModel><y:ModelParameter><y:SmartNodeLabelModelParameter labelRatioX="0.0" labelRatioY="0.0" nodeRatioX="0.0" nodeRatioY="0.0" offsetX="0.0" offsetY="0.0" upX="0.0" upY="-1.0"/></y:ModelParameter></y:NodeLabel>
          <y:Shape type="ellipse"/>
        </y:ShapeNode>
      </data>
    </node>
    <node id="n155">
      <data key="d3" xml:space="preserve"><![CDATA[NUTF2]]></data>
      <data key="d4" xml:space="preserve"><![CDATA[Nuclear transport factor 2]]></data>
      <data key="d5" xml:space="preserve"><![CDATA[source]]></data>
      <data key="d6" xml:space="preserve">3.653617398284101</data>
      <data key="d7" xml:space="preserve">1.6227307832014712</data>
      <data key="d8" xml:space="preserve">true</data>
      <data key="d9" xml:space="preserve">0.02400000000000002</data>
      <data key="d10" xml:space="preserve"><![CDATA[EPHA2(1) HLA-A(1) PTPRM(1) ACVR1(2) ADCY9(2) BMPR1A(2) BMPR2(2) FKBP4(2) HLA-C(2) HLA-E(2) HSD17B12(2) ITCH(2) LDLR(2) MET(2) MGRN1(2) NOTCH3(2) PLXND1(2) PTPN11(2) PTPRF(2) RAB7A(2) RNF19A(2) SHC1(2) STUB1(2) STX4(2) TCIRG1(2) TGOLN2(2) TNFRSF10D(2) TNFRSF1A(2) VAMP7(2) VPS26A(2) WWP1(2) WWP2(2) MT-ND4(3)]]></data>
      <data key="d11"/>
      <data key="d12"/>
      <data key="d15" xml:space="preserve">2.2768854924000975E-30</data>
      <data key="d16" xml:space="preserve">-0.667446004652214</data>
      <data key="d17" xml:space="preserve">-0.667446004652214</data>
      <data key="d18" xml:space="preserve">6</data>
      <data key="d19" xml:space="preserve">0.01881441736767195</data>
      <data key="d20" xml:space="preserve">1.0</data>
      <data key="d21" xml:space="preserve">35.38520211110447</data>
      <data key="d22" xml:space="preserve">-489.8561190314824</data>
      <data key="d24"/>
      <data key="d25">
        <y:ShapeNode>
          <y:Geometry height="40.0" width="40.0" x="15.38520211110447" y="-509.8561190314824"/>
          <y:Fill color="#99FF99" transparent="false"/>
          <y:BorderStyle color="#3399FF" raised="false" type="line" width="3.0"/>
          <y:NodeLabel alignment="center" autoSizePolicy="content" fontFamily="Arial" fontSize="10" fontStyle="bold" hasBackgroundColor="false" hasLineColor="false" height="15.171875" horizontalTextPosition="center" iconTextGap="4" modelName="custom" textColor="#000000" verticalTextPosition="bottom" visible="true" width="36.2216796875" x="1.88916015625" xml:space="preserve" y="12.4140625">NUTF2<y:LabelModel><y:SmartNodeLabelModel distance="4.0"/></y:LabelModel><y:ModelParameter><y:SmartNodeLabelModelParameter labelRatioX="0.0" labelRatioY="0.0" nodeRatioX="0.0" nodeRatioY="0.0" offsetX="0.0" offsetY="0.0" upX="0.0" upY="-1.0"/></y:ModelParameter></y:NodeLabel>
          <y:Shape type="ellipse"/>
        </y:ShapeNode>
      </data>
    </node>
    <node id="n156">
      <data key="d3" xml:space="preserve"><![CDATA[OSTF1]]></data>
      <data key="d4" xml:space="preserve"><![CDATA[Osteoclast-stimulating factor 1]]></data>
      <data key="d5" xml:space="preserve"><![CDATA[source]]></data>
      <data key="d6" xml:space="preserve">7.163431110905924</data>
      <data key="d7" xml:space="preserve">2.929882399757487</data>
      <data key="d8" xml:space="preserve">true</data>
      <data key="d9" xml:space="preserve">0.006000000000000005</data>
      <data key="d10" xml:space="preserve"><![CDATA[EPHA2(1) HLA-A(1) PTPRM(1) ACVR1(2) ADCY9(2) BMPR1A(2) BMPR2(2) FKBP4(2) HLA-C(2) HLA-E(2) HSD17B12(2) ITCH(2) LDLR(2) MET(2) MGRN1(2) NOTCH3(2) PLXND1(2) PTPN11(2) PTPRF(2) RAB7A(2) RNF19A(2) SHC1(2) STUB1(2) STX4(2) TCIRG1(2) TGOLN2(2) TNFRSF10D(2) TNFRSF1A(2) VAMP7(2) VPS26A(2) WWP1(2) WWP2(2) MT-ND4(3)]]></data>
      <data key="d11"/>
      <data key="d12"/>
      <data key="d15" xml:space="preserve">6.392267437931742E-85</data>
      <data key="d16" xml:space="preserve">-2.565737264034744</data>
      <data key="d17" xml:space="preserve">-2.565737264034744</data>
      <data key="d18" xml:space="preserve">6</data>
      <data key="d19" xml:space="preserve">0.01881441736767195</data>
      <data key="d20" xml:space="preserve">1.0</data>
      <data key="d21" xml:space="preserve">-378.1750787055479</data>
      <data key="d22" xml:space="preserve">53.66938248877091</data>
      <data key="d24"/>
      <data key="d25">
        <y:ShapeNode>
          <y:Geometry height="40.0" width="40.0" x="-398.1750787055479" y="33.66938248877091"/>
          <y:Fill color="#99FF99" transparent="false"/>
          <y:BorderStyle color="#3399FF" raised="false" type="line" width="3.0"/>
          <y:NodeLabel alignment="center" autoSizePolicy="content" fontFamily="Arial" fontSize="10" fontStyle="bold" hasBackgroundColor="false" hasLineColor="false" height="15.171875" horizontalTextPosition="center" iconTextGap="4" modelName="custom" textColor="#000000" verticalTextPosition="bottom" visible="true" width="36.2265625" x="1.88671875" xml:space="preserve" y="12.4140625">OSTF1<y:LabelModel><y:SmartNodeLabelModel distance="4.0"/></y:LabelModel><y:ModelParameter><y:SmartNodeLabelModelParameter labelRatioX="0.0" labelRatioY="0.0" nodeRatioX="0.0" nodeRatioY="0.0" offsetX="0.0" offsetY="0.0" upX="0.0" upY="-1.0"/></y:ModelParameter></y:NodeLabel>
          <y:Shape type="ellipse"/>
        </y:ShapeNode>
      </data>
    </node>
    <node id="n157">
      <data key="d3" xml:space="preserve"><![CDATA[OTUB1]]></data>
      <data key="d4" xml:space="preserve"><![CDATA[Ubiquitin thioesterase OTUB1]]></data>
      <data key="d5" xml:space="preserve"><![CDATA[source]]></data>
      <data key="d6" xml:space="preserve">3.9866048705191868</data>
      <data key="d7" xml:space="preserve">1.6823087585505347</data>
      <data key="d8" xml:space="preserve">true</data>
      <data key="d9" xml:space="preserve">0.03700000000000003</data>
      <data key="d10" xml:space="preserve"><![CDATA[EPHA2(1) HLA-A(1) PTPRM(1) ACVR1(2) ADCY9(2) BMPR1A(2) BMPR2(2) FKBP4(2) HLA-C(2) HLA-E(2) HSD17B12(2) ITCH(2) LDLR(2) MET(2) MGRN1(2) NOTCH3(2) PLXND1(2) PTPN11(2) PTPRF(2) RAB7A(2) RNF19A(2) SHC1(2) STUB1(2) STX4(2) TCIRG1(2) TGOLN2(2) TNFRSF10D(2) TNFRSF1A(2) VAMP7(2) VPS26A(2) WWP1(2) WWP2(2) MT-ND4(3)]]></data>
      <data key="d11"/>
      <data key="d12"/>
      <data key="d15" xml:space="preserve">1.357206784012979E-32</data>
      <data key="d16" xml:space="preserve">-0.7946509196823651</data>
      <data key="d17" xml:space="preserve">-0.7946509196823651</data>
      <data key="d18" xml:space="preserve">6</data>
      <data key="d19" xml:space="preserve">0.01881441736767195</data>
      <data key="d20" xml:space="preserve">1.0</data>
      <data key="d21" xml:space="preserve">49.0974448179054</data>
      <data key="d22" xml:space="preserve">285.30738674581744</data>
      <data key="d24"/>
      <data key="d25">
        <y:ShapeNode>
          <y:Geometry height="40.0" width="40.0" x="29.097444817905398" y="265.30738674581744"/>
          <y:Fill color="#99FF99" transparent="false"/>
          <y:BorderStyle color="#3399FF" raised="false" type="line" width="3.0"/>
          <y:NodeLabel alignment="center" autoSizePolicy="content" fontFamily="Arial" fontSize="10" fontStyle="bold" hasBackgroundColor="false" hasLineColor="false" height="15.171875" horizontalTextPosition="center" iconTextGap="4" modelName="custom" textColor="#000000" verticalTextPosition="bottom" visible="true" width="37.8916015625" x="1.05419921875" xml:space="preserve" y="12.4140625">OTUB1<y:LabelModel><y:SmartNodeLabelModel distance="4.0"/></y:LabelModel><y:ModelParameter><y:SmartNodeLabelModelParameter labelRatioX="0.0" labelRatioY="0.0" nodeRatioX="0.0" nodeRatioY="0.0" offsetX="0.0" offsetY="0.0" upX="0.0" upY="-1.0"/></y:ModelParameter></y:NodeLabel>
          <y:Shape type="ellipse"/>
        </y:ShapeNode>
      </data>
    </node>
    <node id="n158">
      <data key="d3" xml:space="preserve"><![CDATA[PA2G4]]></data>
      <data key="d4" xml:space="preserve"><![CDATA[Proliferation-associated protein 2G4]]></data>
      <data key="d5" xml:space="preserve"><![CDATA[source]]></data>
      <data key="d6" xml:space="preserve">3.6670689334842357</data>
      <data key="d7" xml:space="preserve">1.9560061681705152</data>
      <data key="d8" xml:space="preserve">true</data>
      <data key="d9" xml:space="preserve">0.016000000000000014</data>
      <data key="d10" xml:space="preserve"><![CDATA[EPHA2(1) HLA-A(1) PTPRM(1) ACVR1(2) ADCY9(2) BMPR1A(2) BMPR2(2) FKBP4(2) HLA-C(2) HLA-E(2) HSD17B12(2) ITCH(2) LDLR(2) MET(2) MGRN1(2) NOTCH3(2) PLXND1(2) PTPN11(2) PTPRF(2) RAB7A(2) RNF19A(2) SHC1(2) STUB1(2) STX4(2) TCIRG1(2) TGOLN2(2) TNFRSF10D(2) TNFRSF1A(2) VAMP7(2) VPS26A(2) WWP1(2) WWP2(2) MT-ND4(3)]]></data>
      <data key="d11"/>
      <data key="d12"/>
      <data key="d15" xml:space="preserve">3.639153104187568E-72</data>
      <data key="d16" xml:space="preserve">-0.6723697281462605</data>
      <data key="d17" xml:space="preserve">-0.6723697281462605</data>
      <data key="d18" xml:space="preserve">6</data>
      <data key="d19" xml:space="preserve">0.01881441736767195</data>
      <data key="d20" xml:space="preserve">1.0</data>
      <data key="d21" xml:space="preserve">-103.83973599199635</data>
      <data key="d22" xml:space="preserve">236.01594704743977</data>
      <data key="d24"/>
      <data key="d25">
        <y:ShapeNode>
          <y:Geometry height="40.0" width="40.0" x="-123.83973599199635" y="216.01594704743977"/>
          <y:Fill color="#99FF99" transparent="false"/>
          <y:BorderStyle color="#3399FF" raised="false" type="line" width="3.0"/>
          <y:NodeLabel alignment="center" autoSizePolicy="content" fontFamily="Arial" fontSize="10" fontStyle="bold" hasBackgroundColor="false" hasLineColor="false" height="15.171875" horizontalTextPosition="center" iconTextGap="4" modelName="custom" textColor="#000000" verticalTextPosition="bottom" visible="true" width="36.79296875" x="1.603515625" xml:space="preserve" y="12.4140625">PA2G4<y:LabelModel><y:SmartNodeLabelModel distance="4.0"/></y:LabelModel><y:ModelParameter><y:SmartNodeLabelModelParameter labelRatioX="0.0" labelRatioY="0.0" nodeRatioX="0.0" nodeRatioY="0.0" offsetX="0.0" offsetY="0.0" upX="0.0" upY="-1.0"/></y:ModelParameter></y:NodeLabel>
          <y:Shape type="ellipse"/>
        </y:ShapeNode>
      </data>
    </node>
    <node id="n159">
      <data key="d3" xml:space="preserve"><![CDATA[PAK2]]></data>
      <data key="d4" xml:space="preserve"><![CDATA[Serine/threonine-protein kinase PAK 2]]></data>
      <data key="d5" xml:space="preserve"><![CDATA[source]]></data>
      <data key="d6" xml:space="preserve">4.4069185669902184</data>
      <data key="d7" xml:space="preserve">2.172202707247884</data>
      <data key="d8" xml:space="preserve">true</data>
      <data key="d9" xml:space="preserve">0.028000000000000025</data>
      <data key="d10" xml:space="preserve"><![CDATA[EPHA2(1) HLA-A(1) PTPRM(1) ACVR1(2) ADCY9(2) BMPR1A(2) BMPR2(2) FKBP4(2) HLA-C(2) HLA-E(2) HSD17B12(2) ITCH(2) LDLR(2) MET(2) MGRN1(2) NOTCH3(2) PLXND1(2) PTPN11(2) PTPRF(2) RAB7A(2) RNF19A(2) SHC1(2) STUB1(2) STX4(2) TCIRG1(2) TGOLN2(2) TNFRSF10D(2) TNFRSF1A(2) VAMP7(2) VPS26A(2) WWP1(2) WWP2(2) MT-ND4(3)]]></data>
      <data key="d11"/>
      <data key="d12"/>
      <data key="d15" xml:space="preserve">4.669889204957175E-34</data>
      <data key="d16" xml:space="preserve">-0.9710465628041558</data>
      <data key="d17" xml:space="preserve">-0.9710465628041558</data>
      <data key="d18" xml:space="preserve">6</data>
      <data key="d19" xml:space="preserve">0.01881441736767195</data>
      <data key="d20" xml:space="preserve">1.0</data>
      <data key="d21" xml:space="preserve">-432.76279732125465</data>
      <data key="d22" xml:space="preserve">168.89358074566917</data>
      <data key="d24"/>
      <data key="d25">
        <y:ShapeNode>
          <y:Geometry height="40.0" width="40.0" x="-452.76279732125465" y="148.89358074566917"/>
          <y:Fill color="#99FF99" transparent="false"/>
          <y:BorderStyle color="#3399FF" raised="false" type="line" width="3.0"/>
          <y:NodeLabel alignment="center" autoSizePolicy="content" fontFamily="Arial" fontSize="10" fontStyle="bold" hasBackgroundColor="false" hasLineColor="false" height="15.171875" horizontalTextPosition="center" iconTextGap="4" modelName="custom" textColor="#000000" verticalTextPosition="bottom" visible="true" width="30.6748046875" x="4.66259765625" xml:space="preserve" y="12.4140625">PAK2<y:LabelModel><y:SmartNodeLabelModel distance="4.0"/></y:LabelModel><y:ModelParameter><y:SmartNodeLabelModelParameter labelRatioX="0.0" labelRatioY="0.0" nodeRatioX="0.0" nodeRatioY="0.0" offsetX="0.0" offsetY="0.0" upX="0.0" upY="-1.0"/></y:ModelParameter></y:NodeLabel>
          <y:Shape type="ellipse"/>
        </y:ShapeNode>
      </data>
    </node>
    <node id="n160">
      <data key="d3" xml:space="preserve"><![CDATA[PBK]]></data>
      <data key="d4" xml:space="preserve"><![CDATA[Lymphokine-activated killer T-cell-originated protein kinase]]></data>
      <data key="d5" xml:space="preserve"><![CDATA[source]]></data>
      <data key="d6" xml:space="preserve">1.6457294415156045</data>
      <data key="d7" xml:space="preserve">0.707852114425913</data>
      <data key="d8" xml:space="preserve">false</data>
      <data key="d9" xml:space="preserve">0.10099999999999998</data>
      <data key="d10" xml:space="preserve"><![CDATA[EPHA2(1) HLA-A(1) PTPRM(1) ACVR1(2) ADCY9(2) BMPR1A(2) BMPR2(2) FKBP4(2) HLA-C(2) HLA-E(2) HSD17B12(2) ITCH(2) LDLR(2) MET(2) MGRN1(2) NOTCH3(2) PLXND1(2) PTPN11(2) PTPRF(2) RAB7A(2) RNF19A(2) SHC1(2) STUB1(2) STX4(2) TCIRG1(2) TGOLN2(2) TNFRSF10D(2) TNFRSF1A(2) VAMP7(2) VPS26A(2) WWP1(2) WWP2(2) MT-ND4(3)]]></data>
      <data key="d11"/>
      <data key="d12"/>
      <data key="d15" xml:space="preserve">1.0022689604814389E-4</data>
      <data key="d16" xml:space="preserve">-0.6772730053702508</data>
      <data key="d17" xml:space="preserve">-0.6772730053702508</data>
      <data key="d18" xml:space="preserve">6</data>
      <data key="d19" xml:space="preserve">0.01881441736767195</data>
      <data key="d20" xml:space="preserve">1.0</data>
      <data key="d21" xml:space="preserve">689.2917463060428</data>
      <data key="d22" xml:space="preserve">100.8038166017902</data>
      <data key="d24"/>
      <data key="d25">
        <y:ShapeNode>
          <y:Geometry height="40.0" width="40.0" x="669.2917463060428" y="80.8038166017902"/>
          <y:Fill color="#99FF99" transparent="false"/>
          <y:BorderStyle color="#3399FF" raised="false" type="line" width="3.0"/>
          <y:NodeLabel alignment="center" autoSizePolicy="content" fontFamily="Arial" fontSize="10" fontStyle="bold" hasBackgroundColor="false" hasLineColor="false" height="15.171875" horizontalTextPosition="center" iconTextGap="4" modelName="custom" textColor="#000000" verticalTextPosition="bottom" visible="true" width="25.11328125" x="7.443359375" xml:space="preserve" y="12.4140625">PBK<y:LabelModel><y:SmartNodeLabelModel distance="4.0"/></y:LabelModel><y:ModelParameter><y:SmartNodeLabelModelParameter labelRatioX="0.0" labelRatioY="0.0" nodeRatioX="0.0" nodeRatioY="0.0" offsetX="0.0" offsetY="0.0" upX="0.0" upY="-1.0"/></y:ModelParameter></y:NodeLabel>
          <y:Shape type="ellipse"/>
        </y:ShapeNode>
      </data>
    </node>
    <node id="n161">
      <data key="d3" xml:space="preserve"><![CDATA[PDCD6IP]]></data>
      <data key="d4" xml:space="preserve"><![CDATA[Programmed cell death 6-interacting protein]]></data>
      <data key="d5" xml:space="preserve"><![CDATA[source]]></data>
      <data key="d6" xml:space="preserve">4.064534335500128</data>
      <data key="d7" xml:space="preserve">1.9388448820379791</data>
      <data key="d8" xml:space="preserve">true</data>
      <data key="d9" xml:space="preserve">0.04200000000000004</data>
      <data key="d10" xml:space="preserve"><![CDATA[EPHA2(1) HLA-A(1) PTPRM(1) ACVR1(2) ADCY9(2) BMPR1A(2) BMPR2(2) FKBP4(2) HLA-C(2) HLA-E(2) HSD17B12(2) ITCH(2) LDLR(2) MET(2) MGRN1(2) NOTCH3(2) PLXND1(2) PTPN11(2) PTPRF(2) RAB7A(2) RNF19A(2) SHC1(2) STUB1(2) STX4(2) TCIRG1(2) TGOLN2(2) TNFRSF10D(2) TNFRSF1A(2) VAMP7(2) VPS26A(2) WWP1(2) WWP2(2) MT-ND4(3)]]></data>
      <data key="d11"/>
      <data key="d12"/>
      <data key="d15" xml:space="preserve">8.516942090804822E-102</data>
      <data key="d16" xml:space="preserve">-0.8260219682229735</data>
      <data key="d17" xml:space="preserve">-0.8260219682229735</data>
      <data key="d18" xml:space="preserve">6</data>
      <data key="d19" xml:space="preserve">0.01881441736767195</data>
      <data key="d20" xml:space="preserve">1.0</data>
      <data key="d21" xml:space="preserve">304.8452244300594</data>
      <data key="d22" xml:space="preserve">-57.87464228660525</data>
      <data key="d24"/>
      <data key="d25">
        <y:ShapeNode>
          <y:Geometry height="40.0" width="40.0" x="284.8452244300594" y="-77.87464228660525"/>
          <y:Fill color="#99FF99" transparent="false"/>
          <y:BorderStyle color="#3399FF" raised="false" type="line" width="3.0"/>
          <y:NodeLabel alignment="center" autoSizePolicy="content" fontFamily="Arial" fontSize="10" fontStyle="bold" hasBackgroundColor="false" hasLineColor="false" height="15.171875" horizontalTextPosition="center" iconTextGap="4" modelName="custom" textColor="#000000" verticalTextPosition="bottom" visible="true" width="47.3447265625" x="-3.67236328125" xml:space="preserve" y="12.4140625">PDCD6IP<y:LabelModel><y:SmartNodeLabelModel distance="4.0"/></y:LabelModel><y:ModelParameter><y:SmartNodeLabelModelParameter labelRatioX="0.0" labelRatioY="0.0" nodeRatioX="0.0" nodeRatioY="0.0" offsetX="0.0" offsetY="0.0" upX="0.0" upY="-1.0"/></y:ModelParameter></y:NodeLabel>
          <y:Shape type="ellipse"/>
        </y:ShapeNode>
      </data>
    </node>
    <node id="n162">
      <data key="d3" xml:space="preserve"><![CDATA[PDIA3]]></data>
      <data key="d4" xml:space="preserve"><![CDATA[Protein disulfide-isomerase A3]]></data>
      <data key="d5" xml:space="preserve"><![CDATA[gene]]></data>
      <data key="d6" xml:space="preserve">1.0746324910426481</data>
      <data key="d7" xml:space="preserve">1.1919577018392815</data>
      <data key="d8" xml:space="preserve">false</data>
      <data key="d9" xml:space="preserve">0.06899999999999995</data>
      <data key="d10"/>
      <data key="d11"/>
      <data key="d12"/>
      <data key="d15" xml:space="preserve">3.447291548177091E-5</data>
      <data key="d16" xml:space="preserve">0.25878527760358977</data>
      <data key="d17" xml:space="preserve">0.25878527760358977</data>
      <data key="d18" xml:space="preserve">6</data>
      <data key="d19" xml:space="preserve">0.014110813025753958</data>
      <data key="d20" xml:space="preserve">1.0</data>
      <data key="d21" xml:space="preserve">-414.1863506148559</data>
      <data key="d22" xml:space="preserve">-197.7682539733489</data>
      <data key="d24"/>
      <data key="d25">
        <y:ShapeNode>
          <y:Geometry height="40.0" width="40.0" x="-434.1863506148559" y="-217.7682539733489"/>
          <y:Fill color="#F2F2F2" transparent="false"/>
          <y:BorderStyle color="#CC3300" type="line" width="3.0"/>
          <y:NodeLabel alignment="center" autoSizePolicy="content" fontFamily="Arial" fontSize="10" fontStyle="plain" hasBackgroundColor="false" hasLineColor="false" height="15.171875" horizontalTextPosition="center" iconTextGap="4" modelName="custom" textColor="#000000" verticalTextPosition="bottom" visible="true" width="32.9013671875" x="3.54931640625" xml:space="preserve" y="12.4140625">PDIA3<y:LabelModel><y:SmartNodeLabelModel distance="4.0"/></y:LabelModel><y:ModelParameter><y:SmartNodeLabelModelParameter labelRatioX="0.0" labelRatioY="0.0" nodeRatioX="0.0" nodeRatioY="0.0" offsetX="0.0" offsetY="0.0" upX="0.0" upY="-1.0"/></y:ModelParameter></y:NodeLabel>
          <y:Shape type="roundrectangle"/>
        </y:ShapeNode>
      </data>
    </node>
    <node id="n163">
      <data key="d3" xml:space="preserve"><![CDATA[PDIA6]]></data>
      <data key="d4" xml:space="preserve"><![CDATA[Protein disulfide-isomerase A6]]></data>
      <data key="d5" xml:space="preserve"><![CDATA[source]]></data>
      <data key="d6" xml:space="preserve">2.439821452089645</data>
      <data key="d7" xml:space="preserve">1.0851044823772382</data>
      <data key="d8" xml:space="preserve">false</data>
      <data key="d9" xml:space="preserve">0.051000000000000045</data>
      <data key="d10" xml:space="preserve"><![CDATA[EPHA2(1) HLA-A(1) PTPRM(1) ACVR1(2) ADCY9(2) BMPR1A(2) BMPR2(2) FKBP4(2) HLA-C(2) HLA-E(2) HSD17B12(2) ITCH(2) LDLR(2) MET(2) MGRN1(2) NOTCH3(2) PLXND1(2) PTPN11(2) PTPRF(2) RAB7A(2) RNF19A(2) SHC1(2) STUB1(2) STX4(2) TCIRG1(2) TGOLN2(2) TNFRSF10D(2) TNFRSF1A(2) VAMP7(2) VPS26A(2) WWP1(2) WWP2(2) MT-ND4(3)]]></data>
      <data key="d11"/>
      <data key="d12"/>
      <data key="d15" xml:space="preserve">2.5542958365596237E-20</data>
      <data key="d16" xml:space="preserve">0.3038233610780433</data>
      <data key="d17" xml:space="preserve">0.3038233610780433</data>
      <data key="d18" xml:space="preserve">6</data>
      <data key="d19" xml:space="preserve">0.01881441736767195</data>
      <data key="d20" xml:space="preserve">1.0</data>
      <data key="d21" xml:space="preserve">-400.4721857858293</data>
      <data key="d22" xml:space="preserve">-237.57684655885015</data>
      <data key="d24"/>
      <data key="d25">
        <y:ShapeNode>
          <y:Geometry height="40.0" width="40.0" x="-420.4721857858293" y="-257.57684655885015"/>
          <y:Fill color="#99FF99" transparent="false"/>
          <y:BorderStyle color="#CC3300" raised="false" type="line" width="3.0"/>
          <y:NodeLabel alignment="center" autoSizePolicy="content" fontFamily="Arial" fontSize="10" fontStyle="bold" hasBackgroundColor="false" hasLineColor="false" height="15.171875" horizontalTextPosition="center" iconTextGap="4" modelName="custom" textColor="#000000" verticalTextPosition="bottom" visible="true" width="33.453125" x="3.2734375" xml:space="preserve" y="12.4140625">PDIA6<y:LabelModel><y:SmartNodeLabelModel distance="4.0"/></y:LabelModel><y:ModelParameter><y:SmartNodeLabelModelParameter labelRatioX="0.0" labelRatioY="0.0" nodeRatioX="0.0" nodeRatioY="0.0" offsetX="0.0" offsetY="0.0" upX="0.0" upY="-1.0"/></y:ModelParameter></y:NodeLabel>
          <y:Shape type="ellipse"/>
        </y:ShapeNode>
      </data>
    </node>
    <node id="n164">
      <data key="d3" xml:space="preserve"><![CDATA[PEPD]]></data>
      <data key="d4" xml:space="preserve"><![CDATA[Xaa-Pro dipeptidase]]></data>
      <data key="d5" xml:space="preserve"><![CDATA[source]]></data>
      <data key="d6" xml:space="preserve">3.736951837516789</data>
      <data key="d7" xml:space="preserve">2.239231854859826</data>
      <data key="d8" xml:space="preserve">true</data>
      <data key="d9" xml:space="preserve">0.008000000000000007</data>
      <data key="d10" xml:space="preserve"><![CDATA[EPHA2(1) HLA-A(1) PTPRM(1) ACVR1(2) ADCY9(2) BMPR1A(2) BMPR2(2) FKBP4(2) HLA-C(2) HLA-E(2) HSD17B12(2) ITCH(2) LDLR(2) MET(2) MGRN1(2) NOTCH3(2) PLXND1(2) PTPN11(2) PTPRF(2) RAB7A(2) RNF19A(2) SHC1(2) STUB1(2) STX4(2) TCIRG1(2) TGOLN2(2) TNFRSF10D(2) TNFRSF1A(2) VAMP7(2) VPS26A(2) WWP1(2) WWP2(2) MT-ND4(3)]]></data>
      <data key="d11"/>
      <data key="d12"/>
      <data key="d15" xml:space="preserve">1.0154393749142533E-61</data>
      <data key="d16" xml:space="preserve">-0.6982404517960052</data>
      <data key="d17" xml:space="preserve">-0.6982404517960052</data>
      <data key="d18" xml:space="preserve">17</data>
      <data key="d19" xml:space="preserve">0.01881441736767195</data>
      <data key="d20" xml:space="preserve">1.0</data>
      <data key="d21" xml:space="preserve">-807.387832400314</data>
      <data key="d22" xml:space="preserve">-359.3336727422616</data>
      <data key="d24"/>
      <data key="d25">
        <y:ShapeNode>
          <y:Geometry height="40.0" width="40.0" x="-827.387832400314" y="-379.3336727422616"/>
          <y:Fill color="#99FF99" transparent="false"/>
          <y:BorderStyle color="#3399FF" raised="false" type="line" width="3.0"/>
          <y:NodeLabel alignment="center" autoSizePolicy="content" fontFamily="Arial" fontSize="10" fontStyle="bold" hasBackgroundColor="false" hasLineColor="false" height="15.171875" horizontalTextPosition="center" iconTextGap="4" modelName="custom" textColor="#000000" verticalTextPosition="bottom" visible="true" width="31.2314453125" x="4.38427734375" xml:space="preserve" y="12.4140625">PEPD<y:LabelModel><y:SmartNodeLabelModel distance="4.0"/></y:LabelModel><y:ModelParameter><y:SmartNodeLabelModelParameter labelRatioX="0.0" labelRatioY="0.0" nodeRatioX="0.0" nodeRatioY="0.0" offsetX="0.0" offsetY="0.0" upX="0.0" upY="-1.0"/></y:ModelParameter></y:NodeLabel>
          <y:Shape type="ellipse"/>
        </y:ShapeNode>
      </data>
    </node>
    <node id="n165">
      <data key="d3" xml:space="preserve"><![CDATA[PFAS]]></data>
      <data key="d4" xml:space="preserve"><![CDATA[Phosphoribosylformylglycinamidine synthase]]></data>
      <data key="d5" xml:space="preserve"><![CDATA[source]]></data>
      <data key="d6" xml:space="preserve">3.3181745299849723</data>
      <data key="d7" xml:space="preserve">1.9654389398853724</data>
      <data key="d8" xml:space="preserve">true</data>
      <data key="d9" xml:space="preserve">0.007000000000000006</data>
      <data key="d10" xml:space="preserve"><![CDATA[EPHA2(1) HLA-A(1) PTPRM(1) ACVR1(2) ADCY9(2) BMPR1A(2) BMPR2(2) FKBP4(2) HLA-C(2) HLA-E(2) HSD17B12(2) ITCH(2) LDLR(2) MET(2) MGRN1(2) NOTCH3(2) PLXND1(2) PTPN11(2) PTPRF(2) RAB7A(2) RNF19A(2) SHC1(2) STUB1(2) STX4(2) TCIRG1(2) TGOLN2(2) TNFRSF10D(2) TNFRSF1A(2) VAMP7(2) VPS26A(2) WWP1(2) WWP2(2) MT-ND4(3)]]></data>
      <data key="d11"/>
      <data key="d12"/>
      <data key="d15" xml:space="preserve">4.566744532748814E-15</data>
      <data key="d16" xml:space="preserve">-0.7677810499721965</data>
      <data key="d17" xml:space="preserve">-0.7677810499721965</data>
      <data key="d18" xml:space="preserve">6</data>
      <data key="d19" xml:space="preserve">0.01881441736767195</data>
      <data key="d20" xml:space="preserve">1.0</data>
      <data key="d21" xml:space="preserve">-55.49617555036248</data>
      <data key="d22" xml:space="preserve">-361.9828234435797</data>
      <data key="d24"/>
      <data key="d25">
        <y:ShapeNode>
          <y:Geometry height="40.0" width="40.0" x="-75.49617555036248" y="-381.9828234435797"/>
          <y:Fill color="#99FF99" transparent="false"/>
          <y:BorderStyle color="#3399FF" raised="false" type="line" width="3.0"/>
          <y:NodeLabel alignment="center" autoSizePolicy="content" fontFamily="Arial" fontSize="10" fontStyle="bold" hasBackgroundColor="false" hasLineColor="false" height="15.171875" horizontalTextPosition="center" iconTextGap="4" modelName="custom" textColor="#000000" verticalTextPosition="bottom" visible="true" width="30.669921875" x="4.6650390625" xml:space="preserve" y="12.4140625">PFAS<y:LabelModel><y:SmartNodeLabelModel distance="4.0"/></y:LabelModel><y:ModelParameter><y:SmartNodeLabelModelParameter labelRatioX="0.0" labelRatioY="0.0" nodeRatioX="0.0" nodeRatioY="0.0" offsetX="0.0" offsetY="0.0" upX="0.0" upY="-1.0"/></y:ModelParameter></y:NodeLabel>
          <y:Shape type="ellipse"/>
        </y:ShapeNode>
      </data>
    </node>
    <node id="n166">
      <data key="d3" xml:space="preserve"><![CDATA[PFDN1]]></data>
      <data key="d4" xml:space="preserve"><![CDATA[Prefoldin subunit 1]]></data>
      <data key="d5" xml:space="preserve"><![CDATA[source]]></data>
      <data key="d6" xml:space="preserve">2.683452778501072</data>
      <data key="d7" xml:space="preserve">1.380363380122618</data>
      <data key="d8" xml:space="preserve">true</data>
      <data key="d9" xml:space="preserve">0.02400000000000002</data>
      <data key="d10" xml:space="preserve"><![CDATA[EPHA2(1) HLA-A(1) PTPRM(1) ACVR1(2) ADCY9(2) BMPR1A(2) BMPR2(2) FKBP4(2) HLA-C(2) HLA-E(2) HSD17B12(2) ITCH(2) LDLR(2) MET(2) MGRN1(2) NOTCH3(2) PLXND1(2) PTPN11(2) PTPRF(2) RAB7A(2) RNF19A(2) SHC1(2) STUB1(2) STX4(2) TCIRG1(2) TGOLN2(2) TNFRSF10D(2) TNFRSF1A(2) VAMP7(2) VPS26A(2) WWP1(2) WWP2(2) MT-ND4(3)]]></data>
      <data key="d11"/>
      <data key="d12"/>
      <data key="d15" xml:space="preserve">7.425430966986882E-10</data>
      <data key="d16" xml:space="preserve">-0.7887719653307388</data>
      <data key="d17" xml:space="preserve">-0.7887719653307388</data>
      <data key="d18" xml:space="preserve">6</data>
      <data key="d19" xml:space="preserve">0.01881441736767195</data>
      <data key="d20" xml:space="preserve">1.0</data>
      <data key="d21" xml:space="preserve">583.7278599461476</data>
      <data key="d22" xml:space="preserve">-207.21569614045083</data>
      <data key="d24"/>
      <data key="d25">
        <y:ShapeNode>
          <y:Geometry height="40.0" width="40.0" x="563.7278599461476" y="-227.21569614045083"/>
          <y:Fill color="#99FF99" transparent="false"/>
          <y:BorderStyle color="#3399FF" raised="false" type="line" width="3.0"/>
          <y:NodeLabel alignment="center" autoSizePolicy="content" fontFamily="Arial" fontSize="10" fontStyle="bold" hasBackgroundColor="false" hasLineColor="false" height="15.171875" horizontalTextPosition="center" iconTextGap="4" modelName="custom" textColor="#000000" verticalTextPosition="bottom" visible="true" width="36.783203125" x="1.6083984375" xml:space="preserve" y="12.4140625">PFDN1<y:LabelModel><y:SmartNodeLabelModel distance="4.0"/></y:LabelModel><y:ModelParameter><y:SmartNodeLabelModelParameter labelRatioX="0.0" labelRatioY="0.0" nodeRatioX="0.0" nodeRatioY="0.0" offsetX="0.0" offsetY="0.0" upX="0.0" upY="-1.0"/></y:ModelParameter></y:NodeLabel>
          <y:Shape type="ellipse"/>
        </y:ShapeNode>
      </data>
    </node>
    <node id="n167">
      <data key="d3" xml:space="preserve"><![CDATA[PFDN2]]></data>
      <data key="d4" xml:space="preserve"><![CDATA[Prefoldin subunit 2]]></data>
      <data key="d5" xml:space="preserve"><![CDATA[source]]></data>
      <data key="d6" xml:space="preserve">4.537973303389468</data>
      <data key="d7" xml:space="preserve">2.1368762707041418</data>
      <data key="d8" xml:space="preserve">true</data>
      <data key="d9" xml:space="preserve">0.0</data>
      <data key="d10" xml:space="preserve"><![CDATA[EPHA2(1) HLA-A(1) PTPRM(1) ACVR1(2) ADCY9(2) BMPR1A(2) BMPR2(2) FKBP4(2) HLA-C(2) HLA-E(2) HSD17B12(2) ITCH(2) LDLR(2) MET(2) MGRN1(2) NOTCH3(2) PLXND1(2) PTPN11(2) PTPRF(2) RAB7A(2) RNF19A(2) SHC1(2) STUB1(2) STX4(2) TCIRG1(2) TGOLN2(2) TNFRSF10D(2) TNFRSF1A(2) VAMP7(2) VPS26A(2) WWP1(2) WWP2(2) MT-ND4(3)]]></data>
      <data key="d11"/>
      <data key="d12"/>
      <data key="d15" xml:space="preserve">3.0270147021876757E-200</data>
      <data key="d16" xml:space="preserve">-1.0296600851137758</data>
      <data key="d17" xml:space="preserve">-1.0296600851137758</data>
      <data key="d18" xml:space="preserve">6</data>
      <data key="d19" xml:space="preserve">0.01881441736767195</data>
      <data key="d20" xml:space="preserve">1.0</data>
      <data key="d21" xml:space="preserve">592.7765678031418</data>
      <data key="d22" xml:space="preserve">-233.45687838780069</data>
      <data key="d24"/>
      <data key="d25">
        <y:ShapeNode>
          <y:Geometry height="40.0" width="40.0" x="572.7765678031418" y="-253.45687838780069"/>
          <y:Fill color="#99FF99" transparent="false"/>
          <y:BorderStyle color="#3399FF" raised="false" type="line" width="3.0"/>
          <y:NodeLabel alignment="center" autoSizePolicy="content" fontFamily="Arial" fontSize="10" fontStyle="bold" hasBackgroundColor="false" hasLineColor="false" height="15.171875" horizontalTextPosition="center" iconTextGap="4" modelName="custom" textColor="#000000" verticalTextPosition="bottom" visible="true" width="36.783203125" x="1.6083984375" xml:space="preserve" y="12.4140625">PFDN2<y:LabelModel><y:SmartNodeLabelModel distance="4.0"/></y:LabelModel><y:ModelParameter><y:SmartNodeLabelModelParameter labelRatioX="0.0" labelRatioY="0.0" nodeRatioX="0.0" nodeRatioY="0.0" offsetX="0.0" offsetY="0.0" upX="0.0" upY="-1.0"/></y:ModelParameter></y:NodeLabel>
          <y:Shape type="ellipse"/>
        </y:ShapeNode>
      </data>
    </node>
    <node id="n168">
      <data key="d3" xml:space="preserve"><![CDATA[PFDN5]]></data>
      <data key="d4" xml:space="preserve"><![CDATA[Prefoldin subunit 5]]></data>
      <data key="d5" xml:space="preserve"><![CDATA[source]]></data>
      <data key="d6" xml:space="preserve">2.077319831344681</data>
      <data key="d7" xml:space="preserve">1.2289036629825478</data>
      <data key="d8" xml:space="preserve">true</data>
      <data key="d9" xml:space="preserve">0.031000000000000028</data>
      <data key="d10" xml:space="preserve"><![CDATA[EPHA2(1) HLA-A(1) PTPRM(1) ACVR1(2) ADCY9(2) BMPR1A(2) BMPR2(2) FKBP4(2) HLA-C(2) HLA-E(2) HSD17B12(2) ITCH(2) LDLR(2) MET(2) MGRN1(2) NOTCH3(2) PLXND1(2) PTPN11(2) PTPRF(2) RAB7A(2) RNF19A(2) SHC1(2) STUB1(2) STX4(2) TCIRG1(2) TGOLN2(2) TNFRSF10D(2) TNFRSF1A(2) VAMP7(2) VPS26A(2) WWP1(2) WWP2(2) MT-ND4(3)]]></data>
      <data key="d11"/>
      <data key="d12"/>
      <data key="d15" xml:space="preserve">4.872974378276994E-8</data>
      <data key="d16" xml:space="preserve">-0.5901444457633757</data>
      <data key="d17" xml:space="preserve">-0.5901444457633757</data>
      <data key="d18" xml:space="preserve">6</data>
      <data key="d19" xml:space="preserve">0.01881441736767195</data>
      <data key="d20" xml:space="preserve">1.0</data>
      <data key="d21" xml:space="preserve">550.6118535692336</data>
      <data key="d22" xml:space="preserve">-262.3733770471062</data>
      <data key="d24"/>
      <data key="d25">
        <y:ShapeNode>
          <y:Geometry height="40.0" width="40.0" x="530.6118535692336" y="-282.3733770471062"/>
          <y:Fill color="#99FF99" transparent="false"/>
          <y:BorderStyle color="#3399FF" raised="false" type="line" width="3.0"/>
          <y:NodeLabel alignment="center" autoSizePolicy="content" fontFamily="Arial" fontSize="10" fontStyle="bold" hasBackgroundColor="false" hasLineColor="false" height="15.171875" horizontalTextPosition="center" iconTextGap="4" modelName="custom" textColor="#000000" verticalTextPosition="bottom" visible="true" width="36.783203125" x="1.6083984375" xml:space="preserve" y="12.4140625">PFDN5<y:LabelModel><y:SmartNodeLabelModel distance="4.0"/></y:LabelModel><y:ModelParameter><y:SmartNodeLabelModelParameter labelRatioX="0.0" labelRatioY="0.0" nodeRatioX="0.0" nodeRatioY="0.0" offsetX="0.0" offsetY="0.0" upX="0.0" upY="-1.0"/></y:ModelParameter></y:NodeLabel>
          <y:Shape type="ellipse"/>
        </y:ShapeNode>
      </data>
    </node>
    <node id="n169">
      <data key="d3" xml:space="preserve"><![CDATA[PFDN6]]></data>
      <data key="d4" xml:space="preserve"><![CDATA[Prefoldin subunit 6]]></data>
      <data key="d5" xml:space="preserve"><![CDATA[gene]]></data>
      <data key="d6" xml:space="preserve">1.349786738318436</data>
      <data key="d7" xml:space="preserve">0.8413133392526714</data>
      <data key="d8" xml:space="preserve">true</data>
      <data key="d9" xml:space="preserve">0.04200000000000004</data>
      <data key="d10"/>
      <data key="d11"/>
      <data key="d12"/>
      <data key="d15" xml:space="preserve">2.298952807840198E-4</data>
      <data key="d16" xml:space="preserve">-0.5007391203263973</data>
      <data key="d17" xml:space="preserve">-0.5007391203263973</data>
      <data key="d18" xml:space="preserve">6</data>
      <data key="d19" xml:space="preserve">0.014110813025753958</data>
      <data key="d20" xml:space="preserve">1.0</data>
      <data key="d21" xml:space="preserve">571.0619230153312</data>
      <data key="d22" xml:space="preserve">-243.99322454243008</data>
      <data key="d24"/>
      <data key="d25">
        <y:ShapeNode>
          <y:Geometry height="40.0" width="40.0" x="551.0619230153312" y="-263.9932245424301"/>
          <y:Fill color="#F2F2F2" transparent="false"/>
          <y:BorderStyle color="#3399FF" type="line" width="3.0"/>
          <y:NodeLabel alignment="center" autoSizePolicy="content" fontFamily="Arial" fontSize="10" fontStyle="plain" hasBackgroundColor="false" hasLineColor="false" height="15.171875" horizontalTextPosition="center" iconTextGap="4" modelName="custom" textColor="#000000" verticalTextPosition="bottom" visible="true" width="36.783203125" x="1.6083984375" xml:space="preserve" y="12.4140625">PFDN6<y:LabelModel><y:SmartNodeLabelModel distance="4.0"/></y:LabelModel><y:ModelParameter><y:SmartNodeLabelModelParameter labelRatioX="0.0" labelRatioY="0.0" nodeRatioX="0.0" nodeRatioY="0.0" offsetX="0.0" offsetY="0.0" upX="0.0" upY="-1.0"/></y:ModelParameter></y:NodeLabel>
          <y:Shape type="roundrectangle"/>
        </y:ShapeNode>
      </data>
    </node>
    <node id="n170">
      <data key="d3" xml:space="preserve"><![CDATA[PGAM1]]></data>
      <data key="d4" xml:space="preserve"><![CDATA[Phosphoglycerate mutase 1]]></data>
      <data key="d5" xml:space="preserve"><![CDATA[source]]></data>
      <data key="d6" xml:space="preserve">1.8637347336513064</data>
      <data key="d7" xml:space="preserve">1.1844806401556511</data>
      <data key="d8" xml:space="preserve">true</data>
      <data key="d9" xml:space="preserve">0.040000000000000036</data>
      <data key="d10" xml:space="preserve"><![CDATA[EPHA2(1) HLA-A(1) PTPRM(1) ACVR1(2) ADCY9(2) BMPR1A(2) BMPR2(2) FKBP4(2) HLA-C(2) HLA-E(2) HSD17B12(2) ITCH(2) LDLR(2) MET(2) MGRN1(2) NOTCH3(2) PLXND1(2) PTPN11(2) PTPRF(2) RAB7A(2) RNF19A(2) SHC1(2) STUB1(2) STX4(2) TCIRG1(2) TGOLN2(2) TNFRSF10D(2) TNFRSF1A(2) VAMP7(2) VPS26A(2) WWP1(2) WWP2(2) MT-ND4(3)]]></data>
      <data key="d11"/>
      <data key="d12"/>
      <data key="d15" xml:space="preserve">5.116237869068409E-6</data>
      <data key="d16" xml:space="preserve">-0.6564873957503314</data>
      <data key="d17" xml:space="preserve">-0.6564873957503314</data>
      <data key="d18" xml:space="preserve">6</data>
      <data key="d19" xml:space="preserve">0.01881441736767195</data>
      <data key="d20" xml:space="preserve">1.0</data>
      <data key="d21" xml:space="preserve">-42.013998146413336</data>
      <data key="d22" xml:space="preserve">-266.3514976072924</data>
      <data key="d24"/>
      <data key="d25">
        <y:ShapeNode>
          <y:Geometry height="40.0" width="40.0" x="-62.013998146413336" y="-286.3514976072924"/>
          <y:Fill color="#99FF99" transparent="false"/>
          <y:BorderStyle color="#3399FF" raised="false" type="line" width="3.0"/>
          <y:NodeLabel alignment="center" autoSizePolicy="content" fontFamily="Arial" fontSize="10" fontStyle="bold" hasBackgroundColor="false" hasLineColor="false" height="15.171875" horizontalTextPosition="center" iconTextGap="4" modelName="custom" textColor="#000000" verticalTextPosition="bottom" visible="true" width="39.5615234375" x="0.21923828125" xml:space="preserve" y="12.4140625">PGAM1<y:LabelModel><y:SmartNodeLabelModel distance="4.0"/></y:LabelModel><y:ModelParameter><y:SmartNodeLabelModelParameter labelRatioX="0.0" labelRatioY="0.0" nodeRatioX="0.0" nodeRatioY="0.0" offsetX="0.0" offsetY="0.0" upX="0.0" upY="-1.0"/></y:ModelParameter></y:NodeLabel>
          <y:Shape type="ellipse"/>
        </y:ShapeNode>
      </data>
    </node>
    <node id="n171">
      <data key="d3" xml:space="preserve"><![CDATA[PGD]]></data>
      <data key="d4" xml:space="preserve"><![CDATA[6-phosphogluconate dehydrogenase, decarboxylating]]></data>
      <data key="d5" xml:space="preserve"><![CDATA[source]]></data>
      <data key="d6" xml:space="preserve">4.668981987891542</data>
      <data key="d7" xml:space="preserve">2.183275033244708</data>
      <data key="d8" xml:space="preserve">true</data>
      <data key="d9" xml:space="preserve">0.006000000000000005</data>
      <data key="d10" xml:space="preserve"><![CDATA[EPHA2(1) HLA-A(1) PTPRM(1) ACVR1(2) ADCY9(2) BMPR1A(2) BMPR2(2) FKBP4(2) HLA-C(2) HLA-E(2) HSD17B12(2) ITCH(2) LDLR(2) MET(2) MGRN1(2) NOTCH3(2) PLXND1(2) PTPN11(2) PTPRF(2) RAB7A(2) RNF19A(2) SHC1(2) STUB1(2) STX4(2) TCIRG1(2) TGOLN2(2) TNFRSF10D(2) TNFRSF1A(2) VAMP7(2) VPS26A(2) WWP1(2) WWP2(2) MT-ND4(3)]]></data>
      <data key="d11"/>
      <data key="d12"/>
      <data key="d15" xml:space="preserve">6.710056382816877E-79</data>
      <data key="d16" xml:space="preserve">-1.0899696401627825</data>
      <data key="d17" xml:space="preserve">-1.0899696401627825</data>
      <data key="d18" xml:space="preserve">6</data>
      <data key="d19" xml:space="preserve">0.01881441736767195</data>
      <data key="d20" xml:space="preserve">1.0</data>
      <data key="d21" xml:space="preserve">-269.0967944086287</data>
      <data key="d22" xml:space="preserve">-279.4417890572511</data>
      <data key="d24"/>
      <data key="d25">
        <y:ShapeNode>
          <y:Geometry height="40.0" width="40.0" x="-289.0967944086287" y="-299.4417890572511"/>
          <y:Fill color="#99FF99" transparent="false"/>
          <y:BorderStyle color="#3399FF" raised="false" type="line" width="3.0"/>
          <y:NodeLabel alignment="center" autoSizePolicy="content" fontFamily="Arial" fontSize="10" fontStyle="bold" hasBackgroundColor="false" hasLineColor="false" height="15.171875" horizontalTextPosition="center" iconTextGap="4" modelName="custom" textColor="#000000" verticalTextPosition="bottom" visible="true" width="25.669921875" x="7.1650390625" xml:space="preserve" y="12.4140625">PGD<y:LabelModel><y:SmartNodeLabelModel distance="4.0"/></y:LabelModel><y:ModelParameter><y:SmartNodeLabelModelParameter labelRatioX="0.0" labelRatioY="0.0" nodeRatioX="0.0" nodeRatioY="0.0" offsetX="0.0" offsetY="0.0" upX="0.0" upY="-1.0"/></y:ModelParameter></y:NodeLabel>
          <y:Shape type="ellipse"/>
        </y:ShapeNode>
      </data>
    </node>
    <node id="n172">
      <data key="d3" xml:space="preserve"><![CDATA[PGK1]]></data>
      <data key="d4" xml:space="preserve"><![CDATA[Phosphoglycerate kinase 1]]></data>
      <data key="d5" xml:space="preserve"><![CDATA[source]]></data>
      <data key="d6" xml:space="preserve">3.718421227335997</data>
      <data key="d7" xml:space="preserve">2.5288306466508117</data>
      <data key="d8" xml:space="preserve">true</data>
      <data key="d9" xml:space="preserve">0.01100000000000001</data>
      <data key="d10" xml:space="preserve"><![CDATA[EPHA2(1) HLA-A(1) PTPRM(1) ACVR1(2) ADCY9(2) BMPR1A(2) BMPR2(2) FKBP4(2) HLA-C(2) HLA-E(2) HSD17B12(2) ITCH(2) LDLR(2) MET(2) MGRN1(2) NOTCH3(2) PLXND1(2) PTPN11(2) PTPRF(2) RAB7A(2) RNF19A(2) SHC1(2) STUB1(2) STX4(2) TCIRG1(2) TGOLN2(2) TNFRSF10D(2) TNFRSF1A(2) VAMP7(2) VPS26A(2) WWP1(2) WWP2(2) MT-ND4(3)]]></data>
      <data key="d11"/>
      <data key="d12"/>
      <data key="d15" xml:space="preserve">8.226916003835337E-16</data>
      <data key="d16" xml:space="preserve">-0.9165975283699787</data>
      <data key="d17" xml:space="preserve">-0.9165975283699787</data>
      <data key="d18" xml:space="preserve">6</data>
      <data key="d19" xml:space="preserve">0.01881441736767195</data>
      <data key="d20" xml:space="preserve">1.0</data>
      <data key="d21" xml:space="preserve">-120.18383007880884</data>
      <data key="d22" xml:space="preserve">-301.45946794093464</data>
      <data key="d24"/>
      <data key="d25">
        <y:ShapeNode>
          <y:Geometry height="40.0" width="40.0" x="-140.18383007880885" y="-321.45946794093464"/>
          <y:Fill color="#99FF99" transparent="false"/>
          <y:BorderStyle color="#3399FF" raised="false" type="line" width="3.0"/>
          <y:NodeLabel alignment="center" autoSizePolicy="content" fontFamily="Arial" fontSize="10" fontStyle="bold" hasBackgroundColor="false" hasLineColor="false" height="15.171875" horizontalTextPosition="center" iconTextGap="4" modelName="custom" textColor="#000000" verticalTextPosition="bottom" visible="true" width="31.2314453125" x="4.38427734375" xml:space="preserve" y="12.4140625">PGK1<y:LabelModel><y:SmartNodeLabelModel distance="4.0"/></y:LabelModel><y:ModelParameter><y:SmartNodeLabelModelParameter labelRatioX="0.0" labelRatioY="0.0" nodeRatioX="0.0" nodeRatioY="0.0" offsetX="0.0" offsetY="0.0" upX="0.0" upY="-1.0"/></y:ModelParameter></y:NodeLabel>
          <y:Shape type="ellipse"/>
        </y:ShapeNode>
      </data>
    </node>
    <node id="n173">
      <data key="d3" xml:space="preserve"><![CDATA[PGLS]]></data>
      <data key="d4" xml:space="preserve"><![CDATA[6-phosphogluconolactonase]]></data>
      <data key="d5" xml:space="preserve"><![CDATA[source]]></data>
      <data key="d6" xml:space="preserve">4.089335679778926</data>
      <data key="d7" xml:space="preserve">2.1601839010349937</data>
      <data key="d8" xml:space="preserve">true</data>
      <data key="d9" xml:space="preserve">0.015000000000000013</data>
      <data key="d10" xml:space="preserve"><![CDATA[EPHA2(1) HLA-A(1) PTPRM(1) ACVR1(2) ADCY9(2) BMPR1A(2) BMPR2(2) FKBP4(2) HLA-C(2) HLA-E(2) HSD17B12(2) ITCH(2) LDLR(2) MET(2) MGRN1(2) NOTCH3(2) PLXND1(2) PTPN11(2) PTPRF(2) RAB7A(2) RNF19A(2) SHC1(2) STUB1(2) STX4(2) TCIRG1(2) TGOLN2(2) TNFRSF10D(2) TNFRSF1A(2) VAMP7(2) VPS26A(2) WWP1(2) WWP2(2) MT-ND4(3)]]></data>
      <data key="d11"/>
      <data key="d12"/>
      <data key="d15" xml:space="preserve">1.8604442913727015E-27</data>
      <data key="d16" xml:space="preserve">-0.8361333150956484</data>
      <data key="d17" xml:space="preserve">-0.8361333150956484</data>
      <data key="d18" xml:space="preserve">19</data>
      <data key="d19" xml:space="preserve">0.01881441736767195</data>
      <data key="d20" xml:space="preserve">1.0</data>
      <data key="d21" xml:space="preserve">-440.01489856493976</data>
      <data key="d22" xml:space="preserve">-642.6935167934548</data>
      <data key="d24"/>
      <data key="d25">
        <y:ShapeNode>
          <y:Geometry height="40.0" width="40.0" x="-460.01489856493976" y="-662.6935167934548"/>
          <y:Fill color="#99FF99" transparent="false"/>
          <y:BorderStyle color="#3399FF" raised="false" type="line" width="3.0"/>
          <y:NodeLabel alignment="center" autoSizePolicy="content" fontFamily="Arial" fontSize="10" fontStyle="bold" hasBackgroundColor="false" hasLineColor="false" height="15.171875" horizontalTextPosition="center" iconTextGap="4" modelName="custom" textColor="#000000" verticalTextPosition="bottom" visible="true" width="31.2265625" x="4.38671875" xml:space="preserve" y="12.4140625">PGLS<y:LabelModel><y:SmartNodeLabelModel distance="4.0"/></y:LabelModel><y:ModelParameter><y:SmartNodeLabelModelParameter labelRatioX="0.0" labelRatioY="0.0" nodeRatioX="0.0" nodeRatioY="0.0" offsetX="0.0" offsetY="0.0" upX="0.0" upY="-1.0"/></y:ModelParameter></y:NodeLabel>
          <y:Shape type="ellipse"/>
        </y:ShapeNode>
      </data>
    </node>
    <node id="n174">
      <data key="d3" xml:space="preserve"><![CDATA[PGM1]]></data>
      <data key="d4" xml:space="preserve"><![CDATA[Phosphoglucomutase-1]]></data>
      <data key="d5" xml:space="preserve"><![CDATA[source]]></data>
      <data key="d6" xml:space="preserve">4.477455397216581</data>
      <data key="d7" xml:space="preserve">2.092502396754561</data>
      <data key="d8" xml:space="preserve">true</data>
      <data key="d9" xml:space="preserve">0.015000000000000013</data>
      <data key="d10" xml:space="preserve"><![CDATA[EPHA2(1) HLA-A(1) PTPRM(1) ACVR1(2) ADCY9(2) BMPR1A(2) BMPR2(2) FKBP4(2) HLA-C(2) HLA-E(2) HSD17B12(2) ITCH(2) LDLR(2) MET(2) MGRN1(2) NOTCH3(2) PLXND1(2) PTPN11(2) PTPRF(2) RAB7A(2) RNF19A(2) SHC1(2) STUB1(2) STX4(2) TCIRG1(2) TGOLN2(2) TNFRSF10D(2) TNFRSF1A(2) VAMP7(2) VPS26A(2) WWP1(2) WWP2(2) MT-ND4(3)]]></data>
      <data key="d11"/>
      <data key="d12"/>
      <data key="d15" xml:space="preserve">9.859661202522856E-74</data>
      <data key="d16" xml:space="preserve">-1.002380341703195</data>
      <data key="d17" xml:space="preserve">-1.002380341703195</data>
      <data key="d18" xml:space="preserve">6</data>
      <data key="d19" xml:space="preserve">0.01881441736767195</data>
      <data key="d20" xml:space="preserve">1.0</data>
      <data key="d21" xml:space="preserve">-163.06683993466748</data>
      <data key="d22" xml:space="preserve">-278.09113046588084</data>
      <data key="d24"/>
      <data key="d25">
        <y:ShapeNode>
          <y:Geometry height="40.0" width="40.0" x="-183.06683993466748" y="-298.09113046588084"/>
          <y:Fill color="#99FF99" transparent="false"/>
          <y:BorderStyle color="#3399FF" raised="false" type="line" width="3.0"/>
          <y:NodeLabel alignment="center" autoSizePolicy="content" fontFamily="Arial" fontSize="10" fontStyle="bold" hasBackgroundColor="false" hasLineColor="false" height="15.171875" horizontalTextPosition="center" iconTextGap="4" modelName="custom" textColor="#000000" verticalTextPosition="bottom" visible="true" width="32.33984375" x="3.830078125" xml:space="preserve" y="12.4140625">PGM1<y:LabelModel><y:SmartNodeLabelModel distance="4.0"/></y:LabelModel><y:ModelParameter><y:SmartNodeLabelModelParameter labelRatioX="0.0" labelRatioY="0.0" nodeRatioX="0.0" nodeRatioY="0.0" offsetX="0.0" offsetY="0.0" upX="0.0" upY="-1.0"/></y:ModelParameter></y:NodeLabel>
          <y:Shape type="ellipse"/>
        </y:ShapeNode>
      </data>
    </node>
    <node id="n175">
      <data key="d3" xml:space="preserve"><![CDATA[PHGDH]]></data>
      <data key="d4" xml:space="preserve"><![CDATA[D-3-phosphoglycerate dehydrogenase]]></data>
      <data key="d5" xml:space="preserve"><![CDATA[source]]></data>
      <data key="d6" xml:space="preserve">3.7936948823218946</data>
      <data key="d7" xml:space="preserve">1.6655787674752311</data>
      <data key="d8" xml:space="preserve">true</data>
      <data key="d9" xml:space="preserve">0.013000000000000012</data>
      <data key="d10" xml:space="preserve"><![CDATA[EPHA2(1) HLA-A(1) PTPRM(1) ACVR1(2) ADCY9(2) BMPR1A(2) BMPR2(2) FKBP4(2) HLA-C(2) HLA-E(2) HSD17B12(2) ITCH(2) LDLR(2) MET(2) MGRN1(2) NOTCH3(2) PLXND1(2) PTPN11(2) PTPRF(2) RAB7A(2) RNF19A(2) SHC1(2) STUB1(2) STX4(2) TCIRG1(2) TGOLN2(2) TNFRSF10D(2) TNFRSF1A(2) VAMP7(2) VPS26A(2) WWP1(2) WWP2(2) MT-ND4(3)]]></data>
      <data key="d11"/>
      <data key="d12"/>
      <data key="d15" xml:space="preserve">7.579062355827427E-18</data>
      <data key="d16" xml:space="preserve">-0.8406423841414982</data>
      <data key="d17" xml:space="preserve">-0.8406423841414982</data>
      <data key="d18" xml:space="preserve">6</data>
      <data key="d19" xml:space="preserve">0.01881441736767195</data>
      <data key="d20" xml:space="preserve">1.0</data>
      <data key="d21" xml:space="preserve">775.9811154036822</data>
      <data key="d22" xml:space="preserve">111.4557023453508</data>
      <data key="d24"/>
      <data key="d25">
        <y:ShapeNode>
          <y:Geometry height="40.0" width="40.0" x="755.9811154036822" y="91.4557023453508"/>
          <y:Fill color="#99FF99" transparent="false"/>
          <y:BorderStyle color="#3399FF" raised="false" type="line" width="3.0"/>
          <y:NodeLabel alignment="center" autoSizePolicy="content" fontFamily="Arial" fontSize="10" fontStyle="bold" hasBackgroundColor="false" hasLineColor="false" height="15.171875" horizontalTextPosition="center" iconTextGap="4" modelName="custom" textColor="#000000" verticalTextPosition="bottom" visible="true" width="40.11328125" x="-0.056640625" xml:space="preserve" y="12.4140625">PHGDH<y:LabelModel><y:SmartNodeLabelModel distance="4.0"/></y:LabelModel><y:ModelParameter><y:SmartNodeLabelModelParameter labelRatioX="0.0" labelRatioY="0.0" nodeRatioX="0.0" nodeRatioY="0.0" offsetX="0.0" offsetY="0.0" upX="0.0" upY="-1.0"/></y:ModelParameter></y:NodeLabel>
          <y:Shape type="ellipse"/>
        </y:ShapeNode>
      </data>
    </node>
    <node id="n176">
      <data key="d3" xml:space="preserve"><![CDATA[PLA2G4A]]></data>
      <data key="d4" xml:space="preserve"><![CDATA[Cytosolic phospholipase A2]]></data>
      <data key="d5" xml:space="preserve"><![CDATA[source]]></data>
      <data key="d6" xml:space="preserve">3.7632503484223827</data>
      <data key="d7" xml:space="preserve">1.6592192697741657</data>
      <data key="d8" xml:space="preserve">true</data>
      <data key="d9" xml:space="preserve">0.0020000000000000018</data>
      <data key="d10" xml:space="preserve"><![CDATA[EPHA2(1) HLA-A(1) PTPRM(1) ACVR1(2) ADCY9(2) BMPR1A(2) BMPR2(2) FKBP4(2) HLA-C(2) HLA-E(2) HSD17B12(2) ITCH(2) LDLR(2) MET(2) MGRN1(2) NOTCH3(2) PLXND1(2) PTPN11(2) PTPRF(2) RAB7A(2) RNF19A(2) SHC1(2) STUB1(2) STX4(2) TCIRG1(2) TGOLN2(2) TNFRSF10D(2) TNFRSF1A(2) VAMP7(2) VPS26A(2) WWP1(2) WWP2(2) MT-ND4(3)]]></data>
      <data key="d11"/>
      <data key="d12"/>
      <data key="d15" xml:space="preserve">1.6446746744149966E-21</data>
      <data key="d16" xml:space="preserve">-0.7081026592450591</data>
      <data key="d17" xml:space="preserve">-0.7081026592450591</data>
      <data key="d18" xml:space="preserve">6</data>
      <data key="d19" xml:space="preserve">0.01881441736767195</data>
      <data key="d20" xml:space="preserve">1.0</data>
      <data key="d21" xml:space="preserve">-357.0976774644979</data>
      <data key="d22" xml:space="preserve">-91.95729686714053</data>
      <data key="d24"/>
      <data key="d25">
        <y:ShapeNode>
          <y:Geometry height="40.0" width="40.0" x="-377.0976774644979" y="-111.95729686714053"/>
          <y:Fill color="#99FF99" transparent="false"/>
          <y:BorderStyle color="#3399FF" raised="false" type="line" width="3.0"/>
          <y:NodeLabel alignment="center" autoSizePolicy="content" fontFamily="Arial" fontSize="10" fontStyle="bold" hasBackgroundColor="false" hasLineColor="false" height="15.171875" horizontalTextPosition="center" iconTextGap="4" modelName="custom" textColor="#000000" verticalTextPosition="bottom" visible="true" width="50.123046875" x="-5.0615234375" xml:space="preserve" y="12.4140625">PLA2G4A<y:LabelModel><y:SmartNodeLabelModel distance="4.0"/></y:LabelModel><y:ModelParameter><y:SmartNodeLabelModelParameter labelRatioX="0.0" labelRatioY="0.0" nodeRatioX="0.0" nodeRatioY="0.0" offsetX="0.0" offsetY="0.0" upX="0.0" upY="-1.0"/></y:ModelParameter></y:NodeLabel>
          <y:Shape type="ellipse"/>
        </y:ShapeNode>
      </data>
    </node>
    <node id="n177">
      <data key="d3" xml:space="preserve"><![CDATA[PNP]]></data>
      <data key="d4" xml:space="preserve"><![CDATA[Purine nucleoside phosphorylase]]></data>
      <data key="d5" xml:space="preserve"><![CDATA[source]]></data>
      <data key="d6" xml:space="preserve">3.1466080500891525</data>
      <data key="d7" xml:space="preserve">1.3781583703030142</data>
      <data key="d8" xml:space="preserve">true</data>
      <data key="d9" xml:space="preserve">0.017000000000000015</data>
      <data key="d10" xml:space="preserve"><![CDATA[EPHA2(1) HLA-A(1) PTPRM(1) ACVR1(2) ADCY9(2) BMPR1A(2) BMPR2(2) FKBP4(2) HLA-C(2) HLA-E(2) HSD17B12(2) ITCH(2) LDLR(2) MET(2) MGRN1(2) NOTCH3(2) PLXND1(2) PTPN11(2) PTPRF(2) RAB7A(2) RNF19A(2) SHC1(2) STUB1(2) STX4(2) TCIRG1(2) TGOLN2(2) TNFRSF10D(2) TNFRSF1A(2) VAMP7(2) VPS26A(2) WWP1(2) WWP2(2) MT-ND4(3)]]></data>
      <data key="d11"/>
      <data key="d12"/>
      <data key="d15" xml:space="preserve">6.3323485991987594E-15</data>
      <data key="d16" xml:space="preserve">-0.6973403823642034</data>
      <data key="d17" xml:space="preserve">-0.6973403823642034</data>
      <data key="d18" xml:space="preserve">6</data>
      <data key="d19" xml:space="preserve">0.01881441736767195</data>
      <data key="d20" xml:space="preserve">1.0</data>
      <data key="d21" xml:space="preserve">33.327942341875904</data>
      <data key="d22" xml:space="preserve">-134.83162053049904</data>
      <data key="d24"/>
      <data key="d25">
        <y:ShapeNode>
          <y:Geometry height="40.0" width="40.0" x="13.327942341875904" y="-154.83162053049904"/>
          <y:Fill color="#99FF99" transparent="false"/>
          <y:BorderStyle color="#3399FF" raised="false" type="line" width="3.0"/>
          <y:NodeLabel alignment="center" autoSizePolicy="content" fontFamily="Arial" fontSize="10" fontStyle="bold" hasBackgroundColor="false" hasLineColor="false" height="15.171875" horizontalTextPosition="center" iconTextGap="4" modelName="custom" textColor="#000000" verticalTextPosition="bottom" visible="true" width="24.5615234375" x="7.71923828125" xml:space="preserve" y="12.4140625">PNP<y:LabelModel><y:SmartNodeLabelModel distance="4.0"/></y:LabelModel><y:ModelParameter><y:SmartNodeLabelModelParameter labelRatioX="0.0" labelRatioY="0.0" nodeRatioX="0.0" nodeRatioY="0.0" offsetX="0.0" offsetY="0.0" upX="0.0" upY="-1.0"/></y:ModelParameter></y:NodeLabel>
          <y:Shape type="ellipse"/>
        </y:ShapeNode>
      </data>
    </node>
    <node id="n178">
      <data key="d3" xml:space="preserve"><![CDATA[POLR2F]]></data>
      <data key="d4" xml:space="preserve"><![CDATA[DNA-directed RNA polymerases I, II, and III subunit RPABC2]]></data>
      <data key="d5" xml:space="preserve"><![CDATA[source]]></data>
      <data key="d6" xml:space="preserve">7.746982007712022</data>
      <data key="d7" xml:space="preserve">3.674873394933617</data>
      <data key="d8" xml:space="preserve">false</data>
      <data key="d9" xml:space="preserve">0.07499999999999996</data>
      <data key="d10" xml:space="preserve"><![CDATA[EPHA2(1) HLA-A(1) PTPRM(1) ACVR1(2) ADCY9(2) BMPR1A(2) BMPR2(2) FKBP4(2) HLA-C(2) HLA-E(2) HSD17B12(2) ITCH(2) LDLR(2) MET(2) MGRN1(2) NOTCH3(2) PLXND1(2) PTPN11(2) PTPRF(2) RAB7A(2) RNF19A(2) SHC1(2) STUB1(2) STX4(2) TCIRG1(2) TGOLN2(2) TNFRSF10D(2) TNFRSF1A(2) VAMP7(2) VPS26A(2) WWP1(2) WWP2(2) MT-ND4(3)]]></data>
      <data key="d11"/>
      <data key="d12"/>
      <data key="d15" xml:space="preserve">6.88422105713261E-309</data>
      <data key="d16" xml:space="preserve">3.0007865113906895</data>
      <data key="d17" xml:space="preserve">3.0007865113906895</data>
      <data key="d18" xml:space="preserve">9</data>
      <data key="d19" xml:space="preserve">0.01881441736767195</data>
      <data key="d20" xml:space="preserve">1.0</data>
      <data key="d21" xml:space="preserve">564.9924782679489</data>
      <data key="d22" xml:space="preserve">494.004159165769</data>
      <data key="d24"/>
      <data key="d25">
        <y:ShapeNode>
          <y:Geometry height="40.0" width="40.0" x="544.9924782679489" y="474.004159165769"/>
          <y:Fill color="#99FF99" transparent="false"/>
          <y:BorderStyle color="#CC3300" raised="false" type="line" width="3.0"/>
          <y:NodeLabel alignment="center" autoSizePolicy="content" fontFamily="Arial" fontSize="10" fontStyle="bold" hasBackgroundColor="false" hasLineColor="false" height="15.171875" horizontalTextPosition="center" iconTextGap="4" modelName="custom" textColor="#000000" verticalTextPosition="bottom" visible="true" width="43.4482421875" x="-1.72412109375" xml:space="preserve" y="12.4140625">POLR2F<y:LabelModel><y:SmartNodeLabelModel distance="4.0"/></y:LabelModel><y:ModelParameter><y:SmartNodeLabelModelParameter labelRatioX="0.0" labelRatioY="0.0" nodeRatioX="0.0" nodeRatioY="0.0" offsetX="0.0" offsetY="0.0" upX="0.0" upY="-1.0"/></y:ModelParameter></y:NodeLabel>
          <y:Shape type="ellipse"/>
        </y:ShapeNode>
      </data>
    </node>
    <node id="n179">
      <data key="d3" xml:space="preserve"><![CDATA[PPIA]]></data>
      <data key="d4" xml:space="preserve"><![CDATA[Peptidyl-prolyl cis-trans isomerase A]]></data>
      <data key="d5" xml:space="preserve"><![CDATA[source]]></data>
      <data key="d6" xml:space="preserve">4.173319132417496</data>
      <data key="d7" xml:space="preserve">2.1825642235431757</data>
      <data key="d8" xml:space="preserve">true</data>
      <data key="d9" xml:space="preserve">0.0</data>
      <data key="d10" xml:space="preserve"><![CDATA[EPHA2(1) HLA-A(1) PTPRM(1) ACVR1(2) ADCY9(2) BMPR1A(2) BMPR2(2) FKBP4(2) HLA-C(2) HLA-E(2) HSD17B12(2) ITCH(2) LDLR(2) MET(2) MGRN1(2) NOTCH3(2) PLXND1(2) PTPN11(2) PTPRF(2) RAB7A(2) RNF19A(2) SHC1(2) STUB1(2) STX4(2) TCIRG1(2) TGOLN2(2) TNFRSF10D(2) TNFRSF1A(2) VAMP7(2) VPS26A(2) WWP1(2) WWP2(2) MT-ND4(3)]]></data>
      <data key="d11"/>
      <data key="d12"/>
      <data key="d15" xml:space="preserve">9.673685448654735E-60</data>
      <data key="d16" xml:space="preserve">-0.8708296290500959</data>
      <data key="d17" xml:space="preserve">-0.8708296290500959</data>
      <data key="d18" xml:space="preserve">6</data>
      <data key="d19" xml:space="preserve">0.01881441736767195</data>
      <data key="d20" xml:space="preserve">1.0</data>
      <data key="d21" xml:space="preserve">229.75917179945986</data>
      <data key="d22" xml:space="preserve">-102.03004656245868</data>
      <data key="d24"/>
      <data key="d25">
        <y:ShapeNode>
          <y:Geometry height="40.0" width="40.0" x="209.75917179945986" y="-122.03004656245868"/>
          <y:Fill color="#99FF99" transparent="false"/>
          <y:BorderStyle color="#3399FF" raised="false" type="line" width="3.0"/>
          <y:NodeLabel alignment="center" autoSizePolicy="content" fontFamily="Arial" fontSize="10" fontStyle="bold" hasBackgroundColor="false" hasLineColor="false" height="15.171875" horizontalTextPosition="center" iconTextGap="4" modelName="custom" textColor="#000000" verticalTextPosition="bottom" visible="true" width="27.33984375" x="6.330078125" xml:space="preserve" y="12.4140625">PPIA<y:LabelModel><y:SmartNodeLabelModel distance="4.0"/></y:LabelModel><y:ModelParameter><y:SmartNodeLabelModelParameter labelRatioX="0.0" labelRatioY="0.0" nodeRatioX="0.0" nodeRatioY="0.0" offsetX="0.0" offsetY="0.0" upX="0.0" upY="-1.0"/></y:ModelParameter></y:NodeLabel>
          <y:Shape type="ellipse"/>
        </y:ShapeNode>
      </data>
    </node>
    <node id="n180">
      <data key="d3" xml:space="preserve"><![CDATA[PPID]]></data>
      <data key="d4" xml:space="preserve"><![CDATA[Peptidyl-prolyl cis-trans isomerase D]]></data>
      <data key="d5" xml:space="preserve"><![CDATA[source]]></data>
      <data key="d6" xml:space="preserve">2.1872403058259238</data>
      <data key="d7" xml:space="preserve">1.025749059655621</data>
      <data key="d8" xml:space="preserve">true</data>
      <data key="d9" xml:space="preserve">0.027000000000000024</data>
      <data key="d10" xml:space="preserve"><![CDATA[EPHA2(1) HLA-A(1) PTPRM(1) ACVR1(2) ADCY9(2) BMPR1A(2) BMPR2(2) FKBP4(2) HLA-C(2) HLA-E(2) HSD17B12(2) ITCH(2) LDLR(2) MET(2) MGRN1(2) NOTCH3(2) PLXND1(2) PTPN11(2) PTPRF(2) RAB7A(2) RNF19A(2) SHC1(2) STUB1(2) STX4(2) TCIRG1(2) TGOLN2(2) TNFRSF10D(2) TNFRSF1A(2) VAMP7(2) VPS26A(2) WWP1(2) WWP2(2) MT-ND4(3)]]></data>
      <data key="d11"/>
      <data key="d12"/>
      <data key="d15" xml:space="preserve">3.099069251664146E-8</data>
      <data key="d16" xml:space="preserve">-0.6371244520250838</data>
      <data key="d17" xml:space="preserve">-0.6371244520250838</data>
      <data key="d18" xml:space="preserve">6</data>
      <data key="d19" xml:space="preserve">0.01881441736767195</data>
      <data key="d20" xml:space="preserve">1.0</data>
      <data key="d21" xml:space="preserve">20.182981375520566</data>
      <data key="d22" xml:space="preserve">-42.44293990198561</data>
      <data key="d24"/>
      <data key="d25">
        <y:ShapeNode>
          <y:Geometry height="40.0" width="40.0" x="0.1829813755205656" y="-62.44293990198561"/>
          <y:Fill color="#99FF99" transparent="false"/>
          <y:BorderStyle color="#3399FF" raised="false" type="line" width="3.0"/>
          <y:NodeLabel alignment="center" autoSizePolicy="content" fontFamily="Arial" fontSize="10" fontStyle="bold" hasBackgroundColor="false" hasLineColor="false" height="15.171875" horizontalTextPosition="center" iconTextGap="4" modelName="custom" textColor="#000000" verticalTextPosition="bottom" visible="true" width="27.33984375" x="6.330078125" xml:space="preserve" y="12.4140625">PPID<y:LabelModel><y:SmartNodeLabelModel distance="4.0"/></y:LabelModel><y:ModelParameter><y:SmartNodeLabelModelParameter labelRatioX="0.0" labelRatioY="0.0" nodeRatioX="0.0" nodeRatioY="0.0" offsetX="0.0" offsetY="0.0" upX="0.0" upY="-1.0"/></y:ModelParameter></y:NodeLabel>
          <y:Shape type="ellipse"/>
        </y:ShapeNode>
      </data>
    </node>
    <node id="n181">
      <data key="d3" xml:space="preserve"><![CDATA[PRDX1]]></data>
      <data key="d4" xml:space="preserve"><![CDATA[Peroxiredoxin-1]]></data>
      <data key="d5" xml:space="preserve"><![CDATA[source]]></data>
      <data key="d6" xml:space="preserve">3.962477155595051</data>
      <data key="d7" xml:space="preserve">1.8539957849296638</data>
      <data key="d8" xml:space="preserve">true</data>
      <data key="d9" xml:space="preserve">0.031000000000000028</data>
      <data key="d10" xml:space="preserve"><![CDATA[EPHA2(1) HLA-A(1) PTPRM(1) ACVR1(2) ADCY9(2) BMPR1A(2) BMPR2(2) FKBP4(2) HLA-C(2) HLA-E(2) HSD17B12(2) ITCH(2) LDLR(2) MET(2) MGRN1(2) NOTCH3(2) PLXND1(2) PTPN11(2) PTPRF(2) RAB7A(2) RNF19A(2) SHC1(2) STUB1(2) STX4(2) TCIRG1(2) TGOLN2(2) TNFRSF10D(2) TNFRSF1A(2) VAMP7(2) VPS26A(2) WWP1(2) WWP2(2) MT-ND4(3)]]></data>
      <data key="d11"/>
      <data key="d12"/>
      <data key="d15" xml:space="preserve">1.2509825672515526E-49</data>
      <data key="d16" xml:space="preserve">-0.7850612604306322</data>
      <data key="d17" xml:space="preserve">-0.7850612604306322</data>
      <data key="d18" xml:space="preserve">6</data>
      <data key="d19" xml:space="preserve">0.01881441736767195</data>
      <data key="d20" xml:space="preserve">1.0</data>
      <data key="d21" xml:space="preserve">-334.9000881366649</data>
      <data key="d22" xml:space="preserve">-180.54082972157403</data>
      <data key="d24"/>
      <data key="d25">
        <y:ShapeNode>
          <y:Geometry height="40.0" width="40.0" x="-354.9000881366649" y="-200.54082972157403"/>
          <y:Fill color="#99FF99" transparent="false"/>
          <y:BorderStyle color="#3399FF" raised="false" type="line" width="3.0"/>
          <y:NodeLabel alignment="center" autoSizePolicy="content" fontFamily="Arial" fontSize="10" fontStyle="bold" hasBackgroundColor="false" hasLineColor="false" height="15.171875" horizontalTextPosition="center" iconTextGap="4" modelName="custom" textColor="#000000" verticalTextPosition="bottom" visible="true" width="37.3447265625" x="1.32763671875" xml:space="preserve" y="12.4140625">PRDX1<y:LabelModel><y:SmartNodeLabelModel distance="4.0"/></y:LabelModel><y:ModelParameter><y:SmartNodeLabelModelParameter labelRatioX="0.0" labelRatioY="0.0" nodeRatioX="0.0" nodeRatioY="0.0" offsetX="0.0" offsetY="0.0" upX="0.0" upY="-1.0"/></y:ModelParameter></y:NodeLabel>
          <y:Shape type="ellipse"/>
        </y:ShapeNode>
      </data>
    </node>
    <node id="n182">
      <data key="d3" xml:space="preserve"><![CDATA[PRDX4]]></data>
      <data key="d4" xml:space="preserve"><![CDATA[Peroxiredoxin-4]]></data>
      <data key="d5" xml:space="preserve"><![CDATA[gene]]></data>
      <data key="d6" xml:space="preserve">1.196009119993018</data>
      <data key="d7" xml:space="preserve">0.9584832496845624</data>
      <data key="d8" xml:space="preserve">true</data>
      <data key="d9" xml:space="preserve">0.04500000000000004</data>
      <data key="d10"/>
      <data key="d11"/>
      <data key="d12"/>
      <data key="d15" xml:space="preserve">2.8301478101660833E-5</data>
      <data key="d16" xml:space="preserve">0.3145069879925056</data>
      <data key="d17" xml:space="preserve">0.3145069879925056</data>
      <data key="d18" xml:space="preserve">6</data>
      <data key="d19" xml:space="preserve">0.014110813025753958</data>
      <data key="d20" xml:space="preserve">1.0</data>
      <data key="d21" xml:space="preserve">-469.07532504650925</data>
      <data key="d22" xml:space="preserve">-153.5011763220371</data>
      <data key="d24"/>
      <data key="d25">
        <y:ShapeNode>
          <y:Geometry height="40.0" width="40.0" x="-489.07532504650925" y="-173.5011763220371"/>
          <y:Fill color="#F2F2F2" transparent="false"/>
          <y:BorderStyle color="#CC3300" type="line" width="3.0"/>
          <y:NodeLabel alignment="center" autoSizePolicy="content" fontFamily="Arial" fontSize="10" fontStyle="plain" hasBackgroundColor="false" hasLineColor="false" height="15.171875" horizontalTextPosition="center" iconTextGap="4" modelName="custom" textColor="#000000" verticalTextPosition="bottom" visible="true" width="37.3447265625" x="1.32763671875" xml:space="preserve" y="12.4140625">PRDX4<y:LabelModel><y:SmartNodeLabelModel distance="4.0"/></y:LabelModel><y:ModelParameter><y:SmartNodeLabelModelParameter labelRatioX="0.0" labelRatioY="0.0" nodeRatioX="0.0" nodeRatioY="0.0" offsetX="0.0" offsetY="0.0" upX="0.0" upY="-1.0"/></y:ModelParameter></y:NodeLabel>
          <y:Shape type="roundrectangle"/>
        </y:ShapeNode>
      </data>
    </node>
    <node id="n183">
      <data key="d3" xml:space="preserve"><![CDATA[PRDX6]]></data>
      <data key="d4" xml:space="preserve"><![CDATA[Peroxiredoxin-6]]></data>
      <data key="d5" xml:space="preserve"><![CDATA[source]]></data>
      <data key="d6" xml:space="preserve">4.447390082231232</data>
      <data key="d7" xml:space="preserve">2.6047036293545216</data>
      <data key="d8" xml:space="preserve">true</data>
      <data key="d9" xml:space="preserve">0.008000000000000007</data>
      <data key="d10" xml:space="preserve"><![CDATA[EPHA2(1) HLA-A(1) PTPRM(1) ACVR1(2) ADCY9(2) BMPR1A(2) BMPR2(2) FKBP4(2) HLA-C(2) HLA-E(2) HSD17B12(2) ITCH(2) LDLR(2) MET(2) MGRN1(2) NOTCH3(2) PLXND1(2) PTPN11(2) PTPRF(2) RAB7A(2) RNF19A(2) SHC1(2) STUB1(2) STX4(2) TCIRG1(2) TGOLN2(2) TNFRSF10D(2) TNFRSF1A(2) VAMP7(2) VPS26A(2) WWP1(2) WWP2(2) MT-ND4(3)]]></data>
      <data key="d11"/>
      <data key="d12"/>
      <data key="d15" xml:space="preserve">5.897525596602019E-66</data>
      <data key="d16" xml:space="preserve">-0.9889639271764359</data>
      <data key="d17" xml:space="preserve">-0.9889639271764359</data>
      <data key="d18" xml:space="preserve">6</data>
      <data key="d19" xml:space="preserve">0.01881441736767195</data>
      <data key="d20" xml:space="preserve">1.0</data>
      <data key="d21" xml:space="preserve">-392.09224004037134</data>
      <data key="d22" xml:space="preserve">-185.57819898774784</data>
      <data key="d24"/>
      <data key="d25">
        <y:ShapeNode>
          <y:Geometry height="40.0" width="40.0" x="-412.09224004037134" y="-205.57819898774784"/>
          <y:Fill color="#99FF99" transparent="false"/>
          <y:BorderStyle color="#3399FF" raised="false" type="line" width="3.0"/>
          <y:NodeLabel alignment="center" autoSizePolicy="content" fontFamily="Arial" fontSize="10" fontStyle="bold" hasBackgroundColor="false" hasLineColor="false" height="15.171875" horizontalTextPosition="center" iconTextGap="4" modelName="custom" textColor="#000000" verticalTextPosition="bottom" visible="true" width="37.3447265625" x="1.32763671875" xml:space="preserve" y="12.4140625">PRDX6<y:LabelModel><y:SmartNodeLabelModel distance="4.0"/></y:LabelModel><y:ModelParameter><y:SmartNodeLabelModelParameter labelRatioX="0.0" labelRatioY="0.0" nodeRatioX="0.0" nodeRatioY="0.0" offsetX="0.0" offsetY="0.0" upX="0.0" upY="-1.0"/></y:ModelParameter></y:NodeLabel>
          <y:Shape type="ellipse"/>
        </y:ShapeNode>
      </data>
    </node>
    <node id="n184">
      <data key="d3" xml:space="preserve"><![CDATA[PRKCQ]]></data>
      <data key="d4" xml:space="preserve"><![CDATA[Protein kinase C theta type]]></data>
      <data key="d5" xml:space="preserve"><![CDATA[source]]></data>
      <data key="d6" xml:space="preserve">5.58021878529362</data>
      <data key="d7" xml:space="preserve">2.8029892368405727</data>
      <data key="d8" xml:space="preserve">true</data>
      <data key="d9" xml:space="preserve">0.0040000000000000036</data>
      <data key="d10" xml:space="preserve"><![CDATA[EPHA2(1) HLA-A(1) PTPRM(1) ACVR1(2) ADCY9(2) BMPR1A(2) BMPR2(2) FKBP4(2) HLA-C(2) HLA-E(2) HSD17B12(2) ITCH(2) LDLR(2) MET(2) MGRN1(2) NOTCH3(2) PLXND1(2) PTPN11(2) PTPRF(2) RAB7A(2) RNF19A(2) SHC1(2) STUB1(2) STX4(2) TCIRG1(2) TGOLN2(2) TNFRSF10D(2) TNFRSF1A(2) VAMP7(2) VPS26A(2) WWP1(2) WWP2(2) MT-ND4(3)]]></data>
      <data key="d11"/>
      <data key="d12"/>
      <data key="d15" xml:space="preserve">2.2967953395305152E-37</data>
      <data key="d16" xml:space="preserve">-1.5569420845871904</data>
      <data key="d17" xml:space="preserve">-1.5569420845871904</data>
      <data key="d18" xml:space="preserve">6</data>
      <data key="d19" xml:space="preserve">0.01881441736767195</data>
      <data key="d20" xml:space="preserve">1.0</data>
      <data key="d21" xml:space="preserve">-240.62192015479653</data>
      <data key="d22" xml:space="preserve">334.5694730528473</data>
      <data key="d24"/>
      <data key="d25">
        <y:ShapeNode>
          <y:Geometry height="40.0" width="40.0" x="-260.6219201547965" y="314.5694730528473"/>
          <y:Fill color="#99FF99" transparent="false"/>
          <y:BorderStyle color="#3399FF" raised="false" type="line" width="3.0"/>
          <y:NodeLabel alignment="center" autoSizePolicy="content" fontFamily="Arial" fontSize="10" fontStyle="bold" hasBackgroundColor="false" hasLineColor="false" height="15.171875" horizontalTextPosition="center" iconTextGap="4" modelName="custom" textColor="#000000" verticalTextPosition="bottom" visible="true" width="40.11328125" x="-0.056640625" xml:space="preserve" y="12.4140625">PRKCQ<y:LabelModel><y:SmartNodeLabelModel distance="4.0"/></y:LabelModel><y:ModelParameter><y:SmartNodeLabelModelParameter labelRatioX="0.0" labelRatioY="0.0" nodeRatioX="0.0" nodeRatioY="0.0" offsetX="0.0" offsetY="0.0" upX="0.0" upY="-1.0"/></y:ModelParameter></y:NodeLabel>
          <y:Shape type="ellipse"/>
        </y:ShapeNode>
      </data>
    </node>
    <node id="n185">
      <data key="d3" xml:space="preserve"><![CDATA[PRKDC]]></data>
      <data key="d4" xml:space="preserve"><![CDATA[DNA-dependent protein kinase catalytic subunit]]></data>
      <data key="d5" xml:space="preserve"><![CDATA[source]]></data>
      <data key="d6" xml:space="preserve">7.2065868112182185</data>
      <data key="d7" xml:space="preserve">3.2744578270063327</data>
      <data key="d8" xml:space="preserve">true</data>
      <data key="d9" xml:space="preserve">0.018000000000000016</data>
      <data key="d10" xml:space="preserve"><![CDATA[EPHA2(1) HLA-A(1) PTPRM(1) ACVR1(2) ADCY9(2) BMPR1A(2) BMPR2(2) FKBP4(2) HLA-C(2) HLA-E(2) HSD17B12(2) ITCH(2) LDLR(2) MET(2) MGRN1(2) NOTCH3(2) PLXND1(2) PTPN11(2) PTPRF(2) RAB7A(2) RNF19A(2) SHC1(2) STUB1(2) STX4(2) TCIRG1(2) TGOLN2(2) TNFRSF10D(2) TNFRSF1A(2) VAMP7(2) VPS26A(2) WWP1(2) WWP2(2) MT-ND4(3)]]></data>
      <data key="d11"/>
      <data key="d12"/>
      <data key="d15" xml:space="preserve">0.0</data>
      <data key="d16" xml:space="preserve">2.5967446733812185</data>
      <data key="d17" xml:space="preserve">2.5967446733812185</data>
      <data key="d18" xml:space="preserve">6</data>
      <data key="d19" xml:space="preserve">0.01881441736767195</data>
      <data key="d20" xml:space="preserve">1.0</data>
      <data key="d21" xml:space="preserve">482.69883459184</data>
      <data key="d22" xml:space="preserve">273.8687682970177</data>
      <data key="d24"/>
      <data key="d25">
        <y:ShapeNode>
          <y:Geometry height="40.0" width="40.0" x="462.69883459184" y="253.8687682970177"/>
          <y:Fill color="#99FF99" transparent="false"/>
          <y:BorderStyle color="#CC3300" raised="false" type="line" width="3.0"/>
          <y:NodeLabel alignment="center" autoSizePolicy="content" fontFamily="Arial" fontSize="10" fontStyle="bold" hasBackgroundColor="false" hasLineColor="false" height="15.171875" horizontalTextPosition="center" iconTextGap="4" modelName="custom" textColor="#000000" verticalTextPosition="bottom" visible="true" width="39.556640625" x="0.2216796875" xml:space="preserve" y="12.4140625">PRKDC<y:LabelModel><y:SmartNodeLabelModel distance="4.0"/></y:LabelModel><y:ModelParameter><y:SmartNodeLabelModelParameter labelRatioX="0.0" labelRatioY="0.0" nodeRatioX="0.0" nodeRatioY="0.0" offsetX="0.0" offsetY="0.0" upX="0.0" upY="-1.0"/></y:ModelParameter></y:NodeLabel>
          <y:Shape type="ellipse"/>
        </y:ShapeNode>
      </data>
    </node>
    <node id="n186">
      <data key="d3" xml:space="preserve"><![CDATA[PRPS1]]></data>
      <data key="d4" xml:space="preserve"><![CDATA[Ribose-phosphate pyrophosphokinase 1]]></data>
      <data key="d5" xml:space="preserve"><![CDATA[source]]></data>
      <data key="d6" xml:space="preserve">3.0967853693669727</data>
      <data key="d7" xml:space="preserve">2.148530124627103</data>
      <data key="d8" xml:space="preserve">true</data>
      <data key="d9" xml:space="preserve">0.006000000000000005</data>
      <data key="d10" xml:space="preserve"><![CDATA[EPHA2(1) HLA-A(1) PTPRM(1) ACVR1(2) ADCY9(2) BMPR1A(2) BMPR2(2) FKBP4(2) HLA-C(2) HLA-E(2) HSD17B12(2) ITCH(2) LDLR(2) MET(2) MGRN1(2) NOTCH3(2) PLXND1(2) PTPN11(2) PTPRF(2) RAB7A(2) RNF19A(2) SHC1(2) STUB1(2) STX4(2) TCIRG1(2) TGOLN2(2) TNFRSF10D(2) TNFRSF1A(2) VAMP7(2) VPS26A(2) WWP1(2) WWP2(2) MT-ND4(3)]]></data>
      <data key="d11"/>
      <data key="d12"/>
      <data key="d15" xml:space="preserve">3.1766971051799497E-15</data>
      <data key="d16" xml:space="preserve">-0.6614749359248522</data>
      <data key="d17" xml:space="preserve">-0.6614749359248522</data>
      <data key="d18" xml:space="preserve">6</data>
      <data key="d19" xml:space="preserve">0.01881441736767195</data>
      <data key="d20" xml:space="preserve">1.0</data>
      <data key="d21" xml:space="preserve">-5.613006518255212</data>
      <data key="d22" xml:space="preserve">-421.98633366181093</data>
      <data key="d24"/>
      <data key="d25">
        <y:ShapeNode>
          <y:Geometry height="40.0" width="40.0" x="-25.61300651825521" y="-441.98633366181093"/>
          <y:Fill color="#99FF99" transparent="false"/>
          <y:BorderStyle color="#3399FF" raised="false" type="line" width="3.0"/>
          <y:NodeLabel alignment="center" autoSizePolicy="content" fontFamily="Arial" fontSize="10" fontStyle="bold" hasBackgroundColor="false" hasLineColor="false" height="15.171875" horizontalTextPosition="center" iconTextGap="4" modelName="custom" textColor="#000000" verticalTextPosition="bottom" visible="true" width="36.79296875" x="1.603515625" xml:space="preserve" y="12.4140625">PRPS1<y:LabelModel><y:SmartNodeLabelModel distance="4.0"/></y:LabelModel><y:ModelParameter><y:SmartNodeLabelModelParameter labelRatioX="0.0" labelRatioY="0.0" nodeRatioX="0.0" nodeRatioY="0.0" offsetX="0.0" offsetY="0.0" upX="0.0" upY="-1.0"/></y:ModelParameter></y:NodeLabel>
          <y:Shape type="ellipse"/>
        </y:ShapeNode>
      </data>
    </node>
    <node id="n187">
      <data key="d3" xml:space="preserve"><![CDATA[PRPS2]]></data>
      <data key="d4" xml:space="preserve"><![CDATA[Ribose-phosphate pyrophosphokinase 2]]></data>
      <data key="d5" xml:space="preserve"><![CDATA[source]]></data>
      <data key="d6" xml:space="preserve">2.6252467125746946</data>
      <data key="d7" xml:space="preserve">1.9713899812671067</data>
      <data key="d8" xml:space="preserve">true</data>
      <data key="d9" xml:space="preserve">0.01200000000000001</data>
      <data key="d10" xml:space="preserve"><![CDATA[EPHA2(1) HLA-A(1) PTPRM(1) ACVR1(2) ADCY9(2) BMPR1A(2) BMPR2(2) FKBP4(2) HLA-C(2) HLA-E(2) HSD17B12(2) ITCH(2) LDLR(2) MET(2) MGRN1(2) NOTCH3(2) PLXND1(2) PTPN11(2) PTPRF(2) RAB7A(2) RNF19A(2) SHC1(2) STUB1(2) STX4(2) TCIRG1(2) TGOLN2(2) TNFRSF10D(2) TNFRSF1A(2) VAMP7(2) VPS26A(2) WWP1(2) WWP2(2) MT-ND4(3)]]></data>
      <data key="d11"/>
      <data key="d12"/>
      <data key="d15" xml:space="preserve">9.876048278858006E-10</data>
      <data key="d16" xml:space="preserve">-0.7653083092365757</data>
      <data key="d17" xml:space="preserve">-0.7653083092365757</data>
      <data key="d18" xml:space="preserve">6</data>
      <data key="d19" xml:space="preserve">0.01881441736767195</data>
      <data key="d20" xml:space="preserve">1.0</data>
      <data key="d21" xml:space="preserve">-32.91160650261293</data>
      <data key="d22" xml:space="preserve">-425.8200865820112</data>
      <data key="d24"/>
      <data key="d25">
        <y:ShapeNode>
          <y:Geometry height="40.0" width="40.0" x="-52.91160650261293" y="-445.8200865820112"/>
          <y:Fill color="#99FF99" transparent="false"/>
          <y:BorderStyle color="#3399FF" raised="false" type="line" width="3.0"/>
          <y:NodeLabel alignment="center" autoSizePolicy="content" fontFamily="Arial" fontSize="10" fontStyle="bold" hasBackgroundColor="false" hasLineColor="false" height="15.171875" horizontalTextPosition="center" iconTextGap="4" modelName="custom" textColor="#000000" verticalTextPosition="bottom" visible="true" width="36.79296875" x="1.603515625" xml:space="preserve" y="12.4140625">PRPS2<y:LabelModel><y:SmartNodeLabelModel distance="4.0"/></y:LabelModel><y:ModelParameter><y:SmartNodeLabelModelParameter labelRatioX="0.0" labelRatioY="0.0" nodeRatioX="0.0" nodeRatioY="0.0" offsetX="0.0" offsetY="0.0" upX="0.0" upY="-1.0"/></y:ModelParameter></y:NodeLabel>
          <y:Shape type="ellipse"/>
        </y:ShapeNode>
      </data>
    </node>
    <node id="n188">
      <data key="d3" xml:space="preserve"><![CDATA[PRPSAP2]]></data>
      <data key="d4" xml:space="preserve"><![CDATA[Phosphoribosyl pyrophosphate synthase-associated protein 2]]></data>
      <data key="d5" xml:space="preserve"><![CDATA[source]]></data>
      <data key="d6" xml:space="preserve">4.824550878353373</data>
      <data key="d7" xml:space="preserve">2.5171894515728113</data>
      <data key="d8" xml:space="preserve">true</data>
      <data key="d9" xml:space="preserve">0.0030000000000000027</data>
      <data key="d10" xml:space="preserve"><![CDATA[EPHA2(1) HLA-A(1) PTPRM(1) ACVR1(2) ADCY9(2) BMPR1A(2) BMPR2(2) FKBP4(2) HLA-C(2) HLA-E(2) HSD17B12(2) ITCH(2) LDLR(2) MET(2) MGRN1(2) NOTCH3(2) PLXND1(2) PTPN11(2) PTPRF(2) RAB7A(2) RNF19A(2) SHC1(2) STUB1(2) STX4(2) TCIRG1(2) TGOLN2(2) TNFRSF10D(2) TNFRSF1A(2) VAMP7(2) VPS26A(2) WWP1(2) WWP2(2) MT-ND4(3)]]></data>
      <data key="d11"/>
      <data key="d12"/>
      <data key="d15" xml:space="preserve">5.586933767113151E-67</data>
      <data key="d16" xml:space="preserve">-1.1638145588910145</data>
      <data key="d17" xml:space="preserve">-1.1638145588910145</data>
      <data key="d18" xml:space="preserve">6</data>
      <data key="d19" xml:space="preserve">0.01881441736767195</data>
      <data key="d20" xml:space="preserve">1.0</data>
      <data key="d21" xml:space="preserve">-41.04988289082578</data>
      <data key="d22" xml:space="preserve">-473.5566559451916</data>
      <data key="d24"/>
      <data key="d25">
        <y:ShapeNode>
          <y:Geometry height="40.0" width="40.0" x="-61.04988289082578" y="-493.5566559451916"/>
          <y:Fill color="#99FF99" transparent="false"/>
          <y:BorderStyle color="#3399FF" raised="false" type="line" width="3.0"/>
          <y:NodeLabel alignment="center" autoSizePolicy="content" fontFamily="Arial" fontSize="10" fontStyle="bold" hasBackgroundColor="false" hasLineColor="false" height="15.171875" horizontalTextPosition="center" iconTextGap="4" modelName="custom" textColor="#000000" verticalTextPosition="bottom" visible="true" width="50.6845703125" x="-5.34228515625" xml:space="preserve" y="12.4140625">PRPSAP2<y:LabelModel><y:SmartNodeLabelModel distance="4.0"/></y:LabelModel><y:ModelParameter><y:SmartNodeLabelModelParameter labelRatioX="0.0" labelRatioY="0.0" nodeRatioX="0.0" nodeRatioY="0.0" offsetX="0.0" offsetY="0.0" upX="0.0" upY="-1.0"/></y:ModelParameter></y:NodeLabel>
          <y:Shape type="ellipse"/>
        </y:ShapeNode>
      </data>
    </node>
    <node id="n189">
      <data key="d3" xml:space="preserve"><![CDATA[PTBP2]]></data>
      <data key="d4" xml:space="preserve"><![CDATA[Polypyrimidine tract-binding protein 2]]></data>
      <data key="d5" xml:space="preserve"><![CDATA[source]]></data>
      <data key="d6" xml:space="preserve">6.815337084362193</data>
      <data key="d7" xml:space="preserve">2.8083382991888834</data>
      <data key="d8" xml:space="preserve">true</data>
      <data key="d9" xml:space="preserve">0.0</data>
      <data key="d10" xml:space="preserve"><![CDATA[EPHA2(1) HLA-A(1) PTPRM(1) ACVR1(2) ADCY9(2) BMPR1A(2) BMPR2(2) FKBP4(2) HLA-C(2) HLA-E(2) HSD17B12(2) ITCH(2) LDLR(2) MET(2) MGRN1(2) NOTCH3(2) PLXND1(2) PTPN11(2) PTPRF(2) RAB7A(2) RNF19A(2) SHC1(2) STUB1(2) STX4(2) TCIRG1(2) TGOLN2(2) TNFRSF10D(2) TNFRSF1A(2) VAMP7(2) VPS26A(2) WWP1(2) WWP2(2) MT-ND4(3)]]></data>
      <data key="d11"/>
      <data key="d12"/>
      <data key="d15" xml:space="preserve">0.0</data>
      <data key="d16" xml:space="preserve">-2.322440978674128</data>
      <data key="d17" xml:space="preserve">-2.322440978674128</data>
      <data key="d18" xml:space="preserve">6</data>
      <data key="d19" xml:space="preserve">0.01881441736767195</data>
      <data key="d20" xml:space="preserve">1.0</data>
      <data key="d21" xml:space="preserve">-88.56866369049838</data>
      <data key="d22" xml:space="preserve">265.01948262916363</data>
      <data key="d24"/>
      <data key="d25">
        <y:ShapeNode>
          <y:Geometry height="40.0" width="40.0" x="-108.56866369049838" y="245.01948262916363"/>
          <y:Fill color="#99FF99" transparent="false"/>
          <y:BorderStyle color="#3399FF" raised="false" type="line" width="3.0"/>
          <y:NodeLabel alignment="center" autoSizePolicy="content" fontFamily="Arial" fontSize="10" fontStyle="bold" hasBackgroundColor="false" hasLineColor="false" height="15.171875" horizontalTextPosition="center" iconTextGap="4" modelName="custom" textColor="#000000" verticalTextPosition="bottom" visible="true" width="36.2314453125" x="1.88427734375" xml:space="preserve" y="12.4140625">PTBP2<y:LabelModel><y:SmartNodeLabelModel distance="4.0"/></y:LabelModel><y:ModelParameter><y:SmartNodeLabelModelParameter labelRatioX="0.0" labelRatioY="0.0" nodeRatioX="0.0" nodeRatioY="0.0" offsetX="0.0" offsetY="0.0" upX="0.0" upY="-1.0"/></y:ModelParameter></y:NodeLabel>
          <y:Shape type="ellipse"/>
        </y:ShapeNode>
      </data>
    </node>
    <node id="n190">
      <data key="d3" xml:space="preserve"><![CDATA[PTGES3]]></data>
      <data key="d4" xml:space="preserve"><![CDATA[Prostaglandin E synthase 3]]></data>
      <data key="d5" xml:space="preserve"><![CDATA[source]]></data>
      <data key="d6" xml:space="preserve">3.1967324319793256</data>
      <data key="d7" xml:space="preserve">1.709872398947936</data>
      <data key="d8" xml:space="preserve">false</data>
      <data key="d9" xml:space="preserve">0.05900000000000005</data>
      <data key="d10" xml:space="preserve"><![CDATA[EPHA2(1) HLA-A(1) PTPRM(1) ACVR1(2) ADCY9(2) BMPR1A(2) BMPR2(2) FKBP4(2) HLA-C(2) HLA-E(2) HSD17B12(2) ITCH(2) LDLR(2) MET(2) MGRN1(2) NOTCH3(2) PLXND1(2) PTPN11(2) PTPRF(2) RAB7A(2) RNF19A(2) SHC1(2) STUB1(2) STX4(2) TCIRG1(2) TGOLN2(2) TNFRSF10D(2) TNFRSF1A(2) VAMP7(2) VPS26A(2) WWP1(2) WWP2(2) MT-ND4(3)]]></data>
      <data key="d11"/>
      <data key="d12"/>
      <data key="d15" xml:space="preserve">1.3759791556258415E-29</data>
      <data key="d16" xml:space="preserve">-0.5109549120834226</data>
      <data key="d17" xml:space="preserve">-0.5109549120834226</data>
      <data key="d18" xml:space="preserve">6</data>
      <data key="d19" xml:space="preserve">0.01881441736767195</data>
      <data key="d20" xml:space="preserve">1.0</data>
      <data key="d21" xml:space="preserve">-235.2564328874774</data>
      <data key="d22" xml:space="preserve">-171.060282585412</data>
      <data key="d24"/>
      <data key="d25">
        <y:ShapeNode>
          <y:Geometry height="40.0" width="40.0" x="-255.2564328874774" y="-191.060282585412"/>
          <y:Fill color="#99FF99" transparent="false"/>
          <y:BorderStyle color="#3399FF" raised="false" type="line" width="3.0"/>
          <y:NodeLabel alignment="center" autoSizePolicy="content" fontFamily="Arial" fontSize="10" fontStyle="bold" hasBackgroundColor="false" hasLineColor="false" height="15.171875" horizontalTextPosition="center" iconTextGap="4" modelName="custom" textColor="#000000" verticalTextPosition="bottom" visible="true" width="43.4580078125" x="-1.72900390625" xml:space="preserve" y="12.4140625">PTGES3<y:LabelModel><y:SmartNodeLabelModel distance="4.0"/></y:LabelModel><y:ModelParameter><y:SmartNodeLabelModelParameter labelRatioX="0.0" labelRatioY="0.0" nodeRatioX="0.0" nodeRatioY="0.0" offsetX="0.0" offsetY="0.0" upX="0.0" upY="-1.0"/></y:ModelParameter></y:NodeLabel>
          <y:Shape type="ellipse"/>
        </y:ShapeNode>
      </data>
    </node>
    <node id="n191">
      <data key="d3" xml:space="preserve"><![CDATA[PTGS2]]></data>
      <data key="d4" xml:space="preserve"><![CDATA[Prostaglandin G/H synthase 2]]></data>
      <data key="d5" xml:space="preserve"><![CDATA[source]]></data>
      <data key="d6" xml:space="preserve">4.320193445219321</data>
      <data key="d7" xml:space="preserve">1.8464630399834987</data>
      <data key="d8" xml:space="preserve">true</data>
      <data key="d9" xml:space="preserve">0.02300000000000002</data>
      <data key="d10" xml:space="preserve"><![CDATA[EPHA2(1) HLA-A(1) PTPRM(1) ACVR1(2) ADCY9(2) BMPR1A(2) BMPR2(2) FKBP4(2) HLA-C(2) HLA-E(2) HSD17B12(2) ITCH(2) LDLR(2) MET(2) MGRN1(2) NOTCH3(2) PLXND1(2) PTPN11(2) PTPRF(2) RAB7A(2) RNF19A(2) SHC1(2) STUB1(2) STX4(2) TCIRG1(2) TGOLN2(2) TNFRSF10D(2) TNFRSF1A(2) VAMP7(2) VPS26A(2) WWP1(2) WWP2(2) MT-ND4(3)]]></data>
      <data key="d11"/>
      <data key="d12"/>
      <data key="d15" xml:space="preserve">5.935866485743459E-301</data>
      <data key="d16" xml:space="preserve">0.9332035702057992</data>
      <data key="d17" xml:space="preserve">0.9332035702057992</data>
      <data key="d18" xml:space="preserve">11</data>
      <data key="d19" xml:space="preserve">0.01881441736767195</data>
      <data key="d20" xml:space="preserve">1.0</data>
      <data key="d21" xml:space="preserve">60.7124954574272</data>
      <data key="d22" xml:space="preserve">507.1455694497578</data>
      <data key="d24"/>
      <data key="d25">
        <y:ShapeNode>
          <y:Geometry height="40.0" width="40.0" x="40.7124954574272" y="487.1455694497578"/>
          <y:Fill color="#99FF99" transparent="false"/>
          <y:BorderStyle color="#CC3300" raised="false" type="line" width="3.0"/>
          <y:NodeLabel alignment="center" autoSizePolicy="content" fontFamily="Arial" fontSize="10" fontStyle="bold" hasBackgroundColor="false" hasLineColor="false" height="15.171875" horizontalTextPosition="center" iconTextGap="4" modelName="custom" textColor="#000000" verticalTextPosition="bottom" visible="true" width="36.7880859375" x="1.60595703125" xml:space="preserve" y="12.4140625">PTGS2<y:LabelModel><y:SmartNodeLabelModel distance="4.0"/></y:LabelModel><y:ModelParameter><y:SmartNodeLabelModelParameter labelRatioX="0.0" labelRatioY="0.0" nodeRatioX="0.0" nodeRatioY="0.0" offsetX="0.0" offsetY="0.0" upX="0.0" upY="-1.0"/></y:ModelParameter></y:NodeLabel>
          <y:Shape type="ellipse"/>
        </y:ShapeNode>
      </data>
    </node>
    <node id="n192">
      <data key="d3" xml:space="preserve"><![CDATA[PTK2]]></data>
      <data key="d4" xml:space="preserve"><![CDATA[Focal adhesion kinase 1]]></data>
      <data key="d5" xml:space="preserve"><![CDATA[source]]></data>
      <data key="d6" xml:space="preserve">4.291253881883598</data>
      <data key="d7" xml:space="preserve">2.7842062243129497</data>
      <data key="d8" xml:space="preserve">true</data>
      <data key="d9" xml:space="preserve">0.0010000000000000009</data>
      <data key="d10" xml:space="preserve"><![CDATA[EPHA2(1) HLA-A(1) PTPRM(1) ACVR1(2) ADCY9(2) BMPR1A(2) BMPR2(2) FKBP4(2) HLA-C(2) HLA-E(2) HSD17B12(2) ITCH(2) LDLR(2) MET(2) MGRN1(2) NOTCH3(2) PLXND1(2) PTPN11(2) PTPRF(2) RAB7A(2) RNF19A(2) SHC1(2) STUB1(2) STX4(2) TCIRG1(2) TGOLN2(2) TNFRSF10D(2) TNFRSF1A(2) VAMP7(2) VPS26A(2) WWP1(2) WWP2(2) MT-ND4(3)]]></data>
      <data key="d11"/>
      <data key="d12"/>
      <data key="d15" xml:space="preserve">1.636279029380381E-40</data>
      <data key="d16" xml:space="preserve">-0.9207429939390525</data>
      <data key="d17" xml:space="preserve">-0.9207429939390525</data>
      <data key="d18" xml:space="preserve">6</data>
      <data key="d19" xml:space="preserve">0.01881441736767195</data>
      <data key="d20" xml:space="preserve">1.0</data>
      <data key="d21" xml:space="preserve">-502.6268968787389</data>
      <data key="d22" xml:space="preserve">211.44596575068775</data>
      <data key="d24"/>
      <data key="d25">
        <y:ShapeNode>
          <y:Geometry height="40.0" width="40.0" x="-522.6268968787389" y="191.44596575068775"/>
          <y:Fill color="#99FF99" transparent="false"/>
          <y:BorderStyle color="#3399FF" raised="false" type="line" width="3.0"/>
          <y:NodeLabel alignment="center" autoSizePolicy="content" fontFamily="Arial" fontSize="10" fontStyle="bold" hasBackgroundColor="false" hasLineColor="false" height="15.171875" horizontalTextPosition="center" iconTextGap="4" modelName="custom" textColor="#000000" verticalTextPosition="bottom" visible="true" width="29.5615234375" x="5.21923828125" xml:space="preserve" y="12.4140625">PTK2<y:LabelModel><y:SmartNodeLabelModel distance="4.0"/></y:LabelModel><y:ModelParameter><y:SmartNodeLabelModelParameter labelRatioX="0.0" labelRatioY="0.0" nodeRatioX="0.0" nodeRatioY="0.0" offsetX="0.0" offsetY="0.0" upX="0.0" upY="-1.0"/></y:ModelParameter></y:NodeLabel>
          <y:Shape type="ellipse"/>
        </y:ShapeNode>
      </data>
    </node>
    <node id="n193">
      <data key="d3" xml:space="preserve"><![CDATA[PTPRM]]></data>
      <data key="d4" xml:space="preserve"><![CDATA[Receptor-type tyrosine-protein phosphatase mu]]></data>
      <data key="d5" xml:space="preserve"><![CDATA[source/sink]]></data>
      <data key="d6" xml:space="preserve">4.097252928404331</data>
      <data key="d7" xml:space="preserve">1.7005806964269174</data>
      <data key="d8" xml:space="preserve">true</data>
      <data key="d9" xml:space="preserve">0.013000000000000012</data>
      <data key="d10" xml:space="preserve"><![CDATA[EPHA2(1) HLA-A(1) PTPRM(1) ACVR1(2) ADCY9(2) BMPR1A(2) BMPR2(2) FKBP4(2) HLA-C(2) HLA-E(2) HSD17B12(2) ITCH(2) LDLR(2) MET(2) MGRN1(2) NOTCH3(2) PLXND1(2) PTPN11(2) PTPRF(2) RAB7A(2) RNF19A(2) SHC1(2) STUB1(2) STX4(2) TCIRG1(2) TGOLN2(2) TNFRSF10D(2) TNFRSF1A(2) VAMP7(2) VPS26A(2) WWP1(2) WWP2(2) MT-ND4(3)]]></data>
      <data key="d11" xml:space="preserve"><![CDATA[AAK1(1) AARS(1) ABCE1(1) ACTN1(1) ACTN4(1) ADH5(1) AGRN(1) AKR1B1(1) AKR1B10(1) AKR1C1(1) AKR1C2(1) AKR1C3(1) ALDH1A3(1) ALDH3A1(1) ALDOA(1) ANXA1(1) ANXA2(1) ANXA5(1) AP3B1(1) APOB(1) APRT(1) ARHGDIA(1) ARHGEF10(1) ARHGEF7(1) ATIC(1) BABAM1(1) CACYBP(1) CAD(1) CALR(1) CAP1(1) CAPN1(1) CAPN2(1) CAPNS1(1) CASP6(1) CASP7(1) CAV1(1) CBR1(1) CBR3(1) CCT2(1) CCT7(1) CHEK1(1) CHMP1B(1) CHMP2A(1) CHMP7(1) CLIC1(1) CLIP1(1) CNDP2(1) COL7A1(1) COPA(1) CSE1L(1) CTPS1(1) DCAF7(1) DCTN2(1) DCTN3(1) DDT(1) DIAPH2(1) DNAJA2(1) DNAJB1(1) DNM1L(1) DNM2(1) DPP3(1) DYNC1H1(1) DYNC1I2(1) DYNC1LI2(1) DYNC2H1(1) DYNLRB1(1) ECH1(1) EEF1A1(1) EEF1A2(1) EEF1B2(1) EEF1D(1) EEF1G(1) EEF2(1) EEF2K(1) EIF4A1(1) EIF4G1(1) EIF4H(1) ELP3(1) ENO1(1) ENO3(1) EPHA2(1) EPHB4(1) ERCC3(1) ESD(1) FBXO11(1) FHL1(1) FKBP1A(1) FLNA(1) FLNB(1) FN1(1) GAPDH(1) GART(1) GDI2(1) GFPT2(1) GLRX(1) GORASP1(1) GPI(1) GRHPR(1) GSS(1) GSTO1(1) GSTP1(1) HAUS2(1) HDAC6(1) HINT1(1) HLA-A(1) HPRT1(1) HSPA5(1) HSPB1(1) HSPB11(1) HSPG2(1) IFT27(1) IFT88(1) IMPDH2(1) IQGAP1(1) IST1(1) ISYNA1(1) IVNS1ABP(1) KIF11(1) KIF15(1) KIF3A(1) KIF3B(1) KIF5B(1) KLC2(1) LAMA5(1) LAMB1(1) LASP1(1) LDHA(1) LDHB(1) LMO7(1) MAPRE1(1) MARK3(1) MCTS1(1) MICALL2(1) MIF(1) MITF(1) MVB12A(1) MYH9(1) MYL6B(1) MYOF(1) MZT1(1) NCAN(1) NFKB2(1) NIN(1) NME2(1) NUTF2(1) OSTF1(1) OTUB1(1) PA2G4(1) PAK2(1) PBK(1) PDCD6IP(1) PDIA6(1) PEPD(1) PFAS(1) PFDN1(1) PFDN2(1) PFDN5(1) PGAM1(1) PGD(1) PGK1(1) PGLS(1) PGM1(1) PHGDH(1) PLA2G4A(1) PNP(1) POLR2F(1) PPIA(1) PPID(1) PRDX1(1) PRDX6(1) PRKCQ(1) PRKDC(1) PRPS1(1) PRPS2(1) PRPSAP2(1) PTBP2(1) PTGES3(1) PTGS2(1) PTK2(1) PTPRM(1) PYGB(1) PYGL(1) RAN(1) RBM14(1) RHEB(1) RNF114(1) RNH1(1) ROCK2(1) RPS6KB1(1) RTN4(1) S100A10(1) S100A4(1) S100A6(1) SAR1A(1) SDC4(1) SEC16A(1) SEC23IP(1) SEC31A(1) SEPTIN2(1) SEPTIN8(1) SEPTIN9(1) SF3A3(1) SLC12A6(1) SLC38A9(1) SNRPF(1) SNX1(1) SNX12(1) SNX3(1) SNX5(1) SOD2(1) SQSTM1(1) SSNA1(1) STAMBP(1) STK39(1) TAB1(1) TACC3(1) TAF1B(1) TAGLN2(1) TALDO1(1) TBCA(1) TBCB(1) TBCD(1) TGFB1I1(1) TGM2(1) TKT(1) TPM1(1) TPM2(1) TPM3(1) TRAPPC4(1) TRAPPC9(1) TUBA1A(1) TUBA4A(1) TUBB(1) TUBB3(1) TUBB4B(1) TUBB6(1) TUBGCP2(1) TXN(1) U2SURP(1) UBA1(1) UBA6(1) UBE2J1(1) UBE2K(1) UBE2L6(1) UBE2M(1) UBE2N(1) UBE2O(1) UBE2S(1) UBE2V1(1) UBE2V2(1) UGDH(1) USP14(1) VBP1(1) VCAN(1) VPS25(1) VPS26C(1) VPS35(1) VPS4A(1) VPS4B(1) VTA1(1) WNK1(1) ZNF830(1) ZNRD2(1) ZWILCH(1) ZYX(1) AASDHPPT(2) ADSS(2) ALDH1A1(2) ALDH2(2) ANLN(2) ANXA11(2) ANXA7(2) AP3S1(2) AP4E1(2) APEH(2) ARFIP1(2) ARHGAP1(2) ARHGAP18(2) ARHGEF11(2) ARL2BP(2) ATG2B(2) CASTOR2(2) CCDC93(2) CETN3(2) CNN2(2) CRIP1(2) CSRP1(2) CTIF(2) CYB5B(2) DCAF5(2) DCTD(2) DPH6(2) DPYSL2(2) DPYSL3(2) EIF2B1(2) EIF5A(2) EML3(2) ERP29(2) FARSB(2) G6PD(2) GCA(2) GCN1(2) GDF15(2) GGPS1(2) HBA1(2) HPGD(2) IMPA2(2) INO80B(2) INPP1(2) INPP4B(2) ITPK1(2) KATNA1(2) KDM5B(2) KIAA0753(2) LAGE3(2) LGALS3(2) LTBR(2) MAP1B(2) METTL14(2) MFAP3(2) MOGS(2) MTMR14(2) NAMPT(2) NUDCD2(2) NUP188(2) OLA1(2) PAFAH1B3(2) PDE4DIP(2) PDLIM5(2) PEF1(2) PIK3CB(2) PLOD2(2) PPA1(2) PPP1R14A(2) PPP5C(2) PPP6R3(2) PRMT3(2) PTPN23(2) PTRH2(2) RAB4B(2) RABGGTB(2) RANBP1(2) RBP4(2) SARS(2) SCD(2) SIL1(2) SLC4A7(2) SRI(2) STMN1(2) TBC1D15(2) TBC1D9B(2) TK1(2) TNS4(2) TRIP11(2) TXNDC17(2) TXNRD1(2) UACA(2) UBE2E2(2) UBL5(2) UCHL1(2) UFC1(2) UROS(2) USP9X(2) XPO7(2) S100A13(3)]]></data>
      <data key="d12"/>
      <data key="d13" xml:space="preserve">2.074521192787258E-6</data>
      <data key="d14" xml:space="preserve">6.916204109077873</data>
      <data key="d15" xml:space="preserve">1.147942340925968E-92</data>
      <data key="d16" xml:space="preserve">0.8393740779658933</data>
      <data key="d17" xml:space="preserve">0.8393740779658933</data>
      <data key="d18" xml:space="preserve">18</data>
      <data key="d19" xml:space="preserve">0.01881441736767195</data>
      <data key="d20" xml:space="preserve">1.0</data>
      <data key="d21" xml:space="preserve">-679.9347040518328</data>
      <data key="d22" xml:space="preserve">106.12969455822474</data>
      <data key="d24"/>
      <data key="d25">
        <y:ShapeNode>
          <y:Geometry height="40.0" width="40.0" x="-699.9347040518328" y="86.12969455822474"/>
          <y:Fill color="#C0C0C0" transparent="false"/>
          <y:BorderStyle color="#CC3300" raised="false" type="line" width="3.0"/>
          <y:NodeLabel alignment="center" autoSizePolicy="content" fontFamily="Arial" fontSize="10" fontStyle="bold" hasBackgroundColor="false" hasLineColor="false" height="15.171875" horizontalTextPosition="center" iconTextGap="4" modelName="custom" textColor="#000000" verticalTextPosition="bottom" visible="true" width="39.0" x="0.5" xml:space="preserve" y="12.4140625">PTPRM<y:LabelModel><y:SmartNodeLabelModel distance="4.0"/></y:LabelModel><y:ModelParameter><y:SmartNodeLabelModelParameter labelRatioX="0.0" labelRatioY="0.0" nodeRatioX="0.0" nodeRatioY="0.0" offsetX="0.0" offsetY="0.0" upX="0.0" upY="-1.0"/></y:ModelParameter></y:NodeLabel>
          <y:Shape type="ellipse"/>
        </y:ShapeNode>
      </data>
    </node>
    <node id="n194">
      <data key="d3" xml:space="preserve"><![CDATA[PYGB]]></data>
      <data key="d4" xml:space="preserve"><![CDATA[Glycogen phosphorylase, brain form]]></data>
      <data key="d5" xml:space="preserve"><![CDATA[source]]></data>
      <data key="d6" xml:space="preserve">3.6275495125344075</data>
      <data key="d7" xml:space="preserve">1.7727319849775454</data>
      <data key="d8" xml:space="preserve">true</data>
      <data key="d9" xml:space="preserve">0.015000000000000013</data>
      <data key="d10" xml:space="preserve"><![CDATA[EPHA2(1) HLA-A(1) PTPRM(1) ACVR1(2) ADCY9(2) BMPR1A(2) BMPR2(2) FKBP4(2) HLA-C(2) HLA-E(2) HSD17B12(2) ITCH(2) LDLR(2) MET(2) MGRN1(2) NOTCH3(2) PLXND1(2) PTPN11(2) PTPRF(2) RAB7A(2) RNF19A(2) SHC1(2) STUB1(2) STX4(2) TCIRG1(2) TGOLN2(2) TNFRSF10D(2) TNFRSF1A(2) VAMP7(2) VPS26A(2) WWP1(2) WWP2(2) MT-ND4(3)]]></data>
      <data key="d11"/>
      <data key="d12"/>
      <data key="d15" xml:space="preserve">1.367137684483917E-19</data>
      <data key="d16" xml:space="preserve">-0.6975712733290337</data>
      <data key="d17" xml:space="preserve">-0.6975712733290337</data>
      <data key="d18" xml:space="preserve">6</data>
      <data key="d19" xml:space="preserve">0.01881441736767195</data>
      <data key="d20" xml:space="preserve">1.0</data>
      <data key="d21" xml:space="preserve">-134.06662101741384</data>
      <data key="d22" xml:space="preserve">-517.7393606738624</data>
      <data key="d24"/>
      <data key="d25">
        <y:ShapeNode>
          <y:Geometry height="40.0" width="40.0" x="-154.06662101741384" y="-537.7393606738624"/>
          <y:Fill color="#99FF99" transparent="false"/>
          <y:BorderStyle color="#3399FF" raised="false" type="line" width="3.0"/>
          <y:NodeLabel alignment="center" autoSizePolicy="content" fontFamily="Arial" fontSize="10" fontStyle="bold" hasBackgroundColor="false" hasLineColor="false" height="15.171875" horizontalTextPosition="center" iconTextGap="4" modelName="custom" textColor="#000000" verticalTextPosition="bottom" visible="true" width="32.33984375" x="3.830078125" xml:space="preserve" y="12.4140625">PYGB<y:LabelModel><y:SmartNodeLabelModel distance="4.0"/></y:LabelModel><y:ModelParameter><y:SmartNodeLabelModelParameter labelRatioX="0.0" labelRatioY="0.0" nodeRatioX="0.0" nodeRatioY="0.0" offsetX="0.0" offsetY="0.0" upX="0.0" upY="-1.0"/></y:ModelParameter></y:NodeLabel>
          <y:Shape type="ellipse"/>
        </y:ShapeNode>
      </data>
    </node>
    <node id="n195">
      <data key="d3" xml:space="preserve"><![CDATA[PYGL]]></data>
      <data key="d4" xml:space="preserve"><![CDATA[Glycogen phosphorylase, liver form]]></data>
      <data key="d5" xml:space="preserve"><![CDATA[source]]></data>
      <data key="d6" xml:space="preserve">4.227443164871061</data>
      <data key="d7" xml:space="preserve">2.031782286545043</data>
      <data key="d8" xml:space="preserve">true</data>
      <data key="d9" xml:space="preserve">0.009000000000000008</data>
      <data key="d10" xml:space="preserve"><![CDATA[EPHA2(1) HLA-A(1) PTPRM(1) ACVR1(2) ADCY9(2) BMPR1A(2) BMPR2(2) FKBP4(2) HLA-C(2) HLA-E(2) HSD17B12(2) ITCH(2) LDLR(2) MET(2) MGRN1(2) NOTCH3(2) PLXND1(2) PTPN11(2) PTPRF(2) RAB7A(2) RNF19A(2) SHC1(2) STUB1(2) STX4(2) TCIRG1(2) TGOLN2(2) TNFRSF10D(2) TNFRSF1A(2) VAMP7(2) VPS26A(2) WWP1(2) WWP2(2) MT-ND4(3)]]></data>
      <data key="d11"/>
      <data key="d12"/>
      <data key="d15" xml:space="preserve">4.538854211909695E-53</data>
      <data key="d16" xml:space="preserve">-0.8935637856107523</data>
      <data key="d17" xml:space="preserve">-0.8935637856107523</data>
      <data key="d18" xml:space="preserve">6</data>
      <data key="d19" xml:space="preserve">0.01881441736767195</data>
      <data key="d20" xml:space="preserve">1.0</data>
      <data key="d21" xml:space="preserve">-133.54153869203836</data>
      <data key="d22" xml:space="preserve">-482.9192655737745</data>
      <data key="d24"/>
      <data key="d25">
        <y:ShapeNode>
          <y:Geometry height="40.0" width="40.0" x="-153.54153869203836" y="-502.9192655737745"/>
          <y:Fill color="#99FF99" transparent="false"/>
          <y:BorderStyle color="#3399FF" raised="false" type="line" width="3.0"/>
          <y:NodeLabel alignment="center" autoSizePolicy="content" fontFamily="Arial" fontSize="10" fontStyle="bold" hasBackgroundColor="false" hasLineColor="false" height="15.171875" horizontalTextPosition="center" iconTextGap="4" modelName="custom" textColor="#000000" verticalTextPosition="bottom" visible="true" width="31.2265625" x="4.38671875" xml:space="preserve" y="12.4140625">PYGL<y:LabelModel><y:SmartNodeLabelModel distance="4.0"/></y:LabelModel><y:ModelParameter><y:SmartNodeLabelModelParameter labelRatioX="0.0" labelRatioY="0.0" nodeRatioX="0.0" nodeRatioY="0.0" offsetX="0.0" offsetY="0.0" upX="0.0" upY="-1.0"/></y:ModelParameter></y:NodeLabel>
          <y:Shape type="ellipse"/>
        </y:ShapeNode>
      </data>
    </node>
    <node id="n196">
      <data key="d3" xml:space="preserve"><![CDATA[RAN]]></data>
      <data key="d4" xml:space="preserve"><![CDATA[GTP-binding nuclear protein Ran]]></data>
      <data key="d5" xml:space="preserve"><![CDATA[source]]></data>
      <data key="d6" xml:space="preserve">2.9317539992752724</data>
      <data key="d7" xml:space="preserve">1.9699881234495473</data>
      <data key="d8" xml:space="preserve">false</data>
      <data key="d9" xml:space="preserve">0.08299999999999996</data>
      <data key="d10" xml:space="preserve"><![CDATA[EPHA2(1) HLA-A(1) PTPRM(1) ACVR1(2) ADCY9(2) BMPR1A(2) BMPR2(2) FKBP4(2) HLA-C(2) HLA-E(2) HSD17B12(2) ITCH(2) LDLR(2) MET(2) MGRN1(2) NOTCH3(2) PLXND1(2) PTPN11(2) PTPRF(2) RAB7A(2) RNF19A(2) SHC1(2) STUB1(2) STX4(2) TCIRG1(2) TGOLN2(2) TNFRSF10D(2) TNFRSF1A(2) VAMP7(2) VPS26A(2) WWP1(2) WWP2(2) MT-ND4(3)]]></data>
      <data key="d11"/>
      <data key="d12"/>
      <data key="d15" xml:space="preserve">1.3169786024954089E-27</data>
      <data key="d16" xml:space="preserve">-0.4297590756133276</data>
      <data key="d17" xml:space="preserve">-0.4297590756133276</data>
      <data key="d18" xml:space="preserve">6</data>
      <data key="d19" xml:space="preserve">0.01881441736767195</data>
      <data key="d20" xml:space="preserve">1.0</data>
      <data key="d21" xml:space="preserve">-237.00781705891728</data>
      <data key="d22" xml:space="preserve">-529.7579028901273</data>
      <data key="d24"/>
      <data key="d25">
        <y:ShapeNode>
          <y:Geometry height="40.0" width="40.0" x="-257.0078170589173" y="-549.7579028901273"/>
          <y:Fill color="#99FF99" transparent="false"/>
          <y:BorderStyle color="#3399FF" raised="false" type="line" width="3.0"/>
          <y:NodeLabel alignment="center" autoSizePolicy="content" fontFamily="Arial" fontSize="10" fontStyle="bold" hasBackgroundColor="false" hasLineColor="false" height="15.171875" horizontalTextPosition="center" iconTextGap="4" modelName="custom" textColor="#000000" verticalTextPosition="bottom" visible="true" width="25.6650390625" x="7.16748046875" xml:space="preserve" y="12.4140625">RAN<y:LabelModel><y:SmartNodeLabelModel distance="4.0"/></y:LabelModel><y:ModelParameter><y:SmartNodeLabelModelParameter labelRatioX="0.0" labelRatioY="0.0" nodeRatioX="0.0" nodeRatioY="0.0" offsetX="0.0" offsetY="0.0" upX="0.0" upY="-1.0"/></y:ModelParameter></y:NodeLabel>
          <y:Shape type="ellipse"/>
        </y:ShapeNode>
      </data>
    </node>
    <node id="n197">
      <data key="d3" xml:space="preserve"><![CDATA[RBM14]]></data>
      <data key="d4" xml:space="preserve"><![CDATA[RNA-binding protein 14]]></data>
      <data key="d5" xml:space="preserve"><![CDATA[source]]></data>
      <data key="d6" xml:space="preserve">1.5404072942674583</data>
      <data key="d7" xml:space="preserve">0.6972860239428929</data>
      <data key="d8" xml:space="preserve">true</data>
      <data key="d9" xml:space="preserve">0.018000000000000016</data>
      <data key="d10" xml:space="preserve"><![CDATA[EPHA2(1) HLA-A(1) PTPRM(1) ACVR1(2) ADCY9(2) BMPR1A(2) BMPR2(2) FKBP4(2) HLA-C(2) HLA-E(2) HSD17B12(2) ITCH(2) LDLR(2) MET(2) MGRN1(2) NOTCH3(2) PLXND1(2) PTPN11(2) PTPRF(2) RAB7A(2) RNF19A(2) SHC1(2) STUB1(2) STX4(2) TCIRG1(2) TGOLN2(2) TNFRSF10D(2) TNFRSF1A(2) VAMP7(2) VPS26A(2) WWP1(2) WWP2(2) MT-ND4(3)]]></data>
      <data key="d11"/>
      <data key="d12"/>
      <data key="d15" xml:space="preserve">4.118632540910138E-8</data>
      <data key="d16" xml:space="preserve">0.32129658590561044</data>
      <data key="d17" xml:space="preserve">0.32129658590561044</data>
      <data key="d18" xml:space="preserve">6</data>
      <data key="d19" xml:space="preserve">0.01881441736767195</data>
      <data key="d20" xml:space="preserve">1.0</data>
      <data key="d21" xml:space="preserve">217.1460001370898</data>
      <data key="d22" xml:space="preserve">381.9860568921595</data>
      <data key="d24"/>
      <data key="d25">
        <y:ShapeNode>
          <y:Geometry height="40.0" width="40.0" x="197.1460001370898" y="361.9860568921595"/>
          <y:Fill color="#99FF99" transparent="false"/>
          <y:BorderStyle color="#CC3300" raised="false" type="line" width="3.0"/>
          <y:NodeLabel alignment="center" autoSizePolicy="content" fontFamily="Arial" fontSize="10" fontStyle="bold" hasBackgroundColor="false" hasLineColor="false" height="15.171875" horizontalTextPosition="center" iconTextGap="4" modelName="custom" textColor="#000000" verticalTextPosition="bottom" visible="true" width="37.896484375" x="1.0517578125" xml:space="preserve" y="12.4140625">RBM14<y:LabelModel><y:SmartNodeLabelModel distance="4.0"/></y:LabelModel><y:ModelParameter><y:SmartNodeLabelModelParameter labelRatioX="0.0" labelRatioY="0.0" nodeRatioX="0.0" nodeRatioY="0.0" offsetX="0.0" offsetY="0.0" upX="0.0" upY="-1.0"/></y:ModelParameter></y:NodeLabel>
          <y:Shape type="ellipse"/>
        </y:ShapeNode>
      </data>
    </node>
    <node id="n198">
      <data key="d3" xml:space="preserve"><![CDATA[RHEB]]></data>
      <data key="d4" xml:space="preserve"><![CDATA[GTP-binding protein Rheb]]></data>
      <data key="d5" xml:space="preserve"><![CDATA[source]]></data>
      <data key="d6" xml:space="preserve">2.031444441631988</data>
      <data key="d7" xml:space="preserve">1.020323219385951</data>
      <data key="d8" xml:space="preserve">false</data>
      <data key="d9" xml:space="preserve">0.050000000000000044</data>
      <data key="d10" xml:space="preserve"><![CDATA[EPHA2(1) HLA-A(1) PTPRM(1) ACVR1(2) ADCY9(2) BMPR1A(2) BMPR2(2) FKBP4(2) HLA-C(2) HLA-E(2) HSD17B12(2) ITCH(2) LDLR(2) MET(2) MGRN1(2) NOTCH3(2) PLXND1(2) PTPN11(2) PTPRF(2) RAB7A(2) RNF19A(2) SHC1(2) STUB1(2) STX4(2) TCIRG1(2) TGOLN2(2) TNFRSF10D(2) TNFRSF1A(2) VAMP7(2) VPS26A(2) WWP1(2) WWP2(2) MT-ND4(3)]]></data>
      <data key="d11"/>
      <data key="d12"/>
      <data key="d15" xml:space="preserve">2.3058073558572166E-9</data>
      <data key="d16" xml:space="preserve">-0.477791126561657</data>
      <data key="d17" xml:space="preserve">-0.477791126561657</data>
      <data key="d18" xml:space="preserve">6</data>
      <data key="d19" xml:space="preserve">0.01881441736767195</data>
      <data key="d20" xml:space="preserve">1.0</data>
      <data key="d21" xml:space="preserve">-905.2017120011509</data>
      <data key="d22" xml:space="preserve">-225.4950770840534</data>
      <data key="d24"/>
      <data key="d25">
        <y:ShapeNode>
          <y:Geometry height="40.0" width="40.0" x="-925.2017120011509" y="-245.4950770840534"/>
          <y:Fill color="#99FF99" transparent="false"/>
          <y:BorderStyle color="#3399FF" raised="false" type="line" width="3.0"/>
          <y:NodeLabel alignment="center" autoSizePolicy="content" fontFamily="Arial" fontSize="10" fontStyle="bold" hasBackgroundColor="false" hasLineColor="false" height="15.171875" horizontalTextPosition="center" iconTextGap="4" modelName="custom" textColor="#000000" verticalTextPosition="bottom" visible="true" width="32.3349609375" x="3.83251953125" xml:space="preserve" y="12.4140625">RHEB<y:LabelModel><y:SmartNodeLabelModel distance="4.0"/></y:LabelModel><y:ModelParameter><y:SmartNodeLabelModelParameter labelRatioX="0.0" labelRatioY="0.0" nodeRatioX="0.0" nodeRatioY="0.0" offsetX="0.0" offsetY="0.0" upX="0.0" upY="-1.0"/></y:ModelParameter></y:NodeLabel>
          <y:Shape type="ellipse"/>
        </y:ShapeNode>
      </data>
    </node>
    <node id="n199">
      <data key="d3" xml:space="preserve"><![CDATA[RNF114]]></data>
      <data key="d4" xml:space="preserve"><![CDATA[E3 ubiquitin-protein ligase RNF114]]></data>
      <data key="d5" xml:space="preserve"><![CDATA[source]]></data>
      <data key="d6" xml:space="preserve">5.254044000686378</data>
      <data key="d7" xml:space="preserve">2.316909011909535</data>
      <data key="d8" xml:space="preserve">true</data>
      <data key="d9" xml:space="preserve">0.03200000000000003</data>
      <data key="d10" xml:space="preserve"><![CDATA[EPHA2(1) HLA-A(1) PTPRM(1) ACVR1(2) ADCY9(2) BMPR1A(2) BMPR2(2) FKBP4(2) HLA-C(2) HLA-E(2) HSD17B12(2) ITCH(2) LDLR(2) MET(2) MGRN1(2) NOTCH3(2) PLXND1(2) PTPN11(2) PTPRF(2) RAB7A(2) RNF19A(2) SHC1(2) STUB1(2) STX4(2) TCIRG1(2) TGOLN2(2) TNFRSF10D(2) TNFRSF1A(2) VAMP7(2) VPS26A(2) WWP1(2) WWP2(2) MT-ND4(3)]]></data>
      <data key="d11"/>
      <data key="d12"/>
      <data key="d15" xml:space="preserve">2.6809169329496625E-51</data>
      <data key="d16" xml:space="preserve">-1.3802489180574256</data>
      <data key="d17" xml:space="preserve">-1.3802489180574256</data>
      <data key="d18" xml:space="preserve">6</data>
      <data key="d19" xml:space="preserve">0.01881441736767195</data>
      <data key="d20" xml:space="preserve">1.0</data>
      <data key="d21" xml:space="preserve">315.0486687077029</data>
      <data key="d22" xml:space="preserve">520.554339341017</data>
      <data key="d24"/>
      <data key="d25">
        <y:ShapeNode>
          <y:Geometry height="40.0" width="40.0" x="295.0486687077029" y="500.554339341017"/>
          <y:Fill color="#99FF99" transparent="false"/>
          <y:BorderStyle color="#3399FF" raised="false" type="line" width="3.0"/>
          <y:NodeLabel alignment="center" autoSizePolicy="content" fontFamily="Arial" fontSize="10" fontStyle="bold" hasBackgroundColor="false" hasLineColor="false" height="15.171875" horizontalTextPosition="center" iconTextGap="4" modelName="custom" textColor="#000000" verticalTextPosition="bottom" visible="true" width="41.236328125" x="-0.6181640625" xml:space="preserve" y="12.4140625">RNF114<y:LabelModel><y:SmartNodeLabelModel distance="4.0"/></y:LabelModel><y:ModelParameter><y:SmartNodeLabelModelParameter labelRatioX="0.0" labelRatioY="0.0" nodeRatioX="0.0" nodeRatioY="0.0" offsetX="0.0" offsetY="0.0" upX="0.0" upY="-1.0"/></y:ModelParameter></y:NodeLabel>
          <y:Shape type="ellipse"/>
        </y:ShapeNode>
      </data>
    </node>
    <node id="n200">
      <data key="d3" xml:space="preserve"><![CDATA[RNH1]]></data>
      <data key="d4" xml:space="preserve"><![CDATA[Ribonuclease inhibitor]]></data>
      <data key="d5" xml:space="preserve"><![CDATA[source]]></data>
      <data key="d6" xml:space="preserve">3.8436513763874642</data>
      <data key="d7" xml:space="preserve">1.5826859087874765</data>
      <data key="d8" xml:space="preserve">true</data>
      <data key="d9" xml:space="preserve">0.02200000000000002</data>
      <data key="d10" xml:space="preserve"><![CDATA[EPHA2(1) HLA-A(1) PTPRM(1) ACVR1(2) ADCY9(2) BMPR1A(2) BMPR2(2) FKBP4(2) HLA-C(2) HLA-E(2) HSD17B12(2) ITCH(2) LDLR(2) MET(2) MGRN1(2) NOTCH3(2) PLXND1(2) PTPN11(2) PTPRF(2) RAB7A(2) RNF19A(2) SHC1(2) STUB1(2) STX4(2) TCIRG1(2) TGOLN2(2) TNFRSF10D(2) TNFRSF1A(2) VAMP7(2) VPS26A(2) WWP1(2) WWP2(2) MT-ND4(3)]]></data>
      <data key="d11"/>
      <data key="d12"/>
      <data key="d15" xml:space="preserve">1.0023139866416381E-31</data>
      <data key="d16" xml:space="preserve">-0.7386827951602623</data>
      <data key="d17" xml:space="preserve">-0.7386827951602623</data>
      <data key="d18" xml:space="preserve">17</data>
      <data key="d19" xml:space="preserve">0.01881441736767195</data>
      <data key="d20" xml:space="preserve">1.0</data>
      <data key="d21" xml:space="preserve">-925.1646622789483</data>
      <data key="d22" xml:space="preserve">-302.8558746498993</data>
      <data key="d24"/>
      <data key="d25">
        <y:ShapeNode>
          <y:Geometry height="40.0" width="40.0" x="-945.1646622789483" y="-322.8558746498993"/>
          <y:Fill color="#99FF99" transparent="false"/>
          <y:BorderStyle color="#3399FF" raised="false" type="line" width="3.0"/>
          <y:NodeLabel alignment="center" autoSizePolicy="content" fontFamily="Arial" fontSize="10" fontStyle="bold" hasBackgroundColor="false" hasLineColor="false" height="15.171875" horizontalTextPosition="center" iconTextGap="4" modelName="custom" textColor="#000000" verticalTextPosition="bottom" visible="true" width="31.2265625" x="4.38671875" xml:space="preserve" y="12.4140625">RNH1<y:LabelModel><y:SmartNodeLabelModel distance="4.0"/></y:LabelModel><y:ModelParameter><y:SmartNodeLabelModelParameter labelRatioX="0.0" labelRatioY="0.0" nodeRatioX="0.0" nodeRatioY="0.0" offsetX="0.0" offsetY="0.0" upX="0.0" upY="-1.0"/></y:ModelParameter></y:NodeLabel>
          <y:Shape type="ellipse"/>
        </y:ShapeNode>
      </data>
    </node>
    <node id="n201">
      <data key="d3" xml:space="preserve"><![CDATA[ROCK2]]></data>
      <data key="d4" xml:space="preserve"><![CDATA[Rho-associated protein kinase 2]]></data>
      <data key="d5" xml:space="preserve"><![CDATA[source]]></data>
      <data key="d6" xml:space="preserve">4.299971138864168</data>
      <data key="d7" xml:space="preserve">1.8655750083225011</data>
      <data key="d8" xml:space="preserve">true</data>
      <data key="d9" xml:space="preserve">0.016000000000000014</data>
      <data key="d10" xml:space="preserve"><![CDATA[EPHA2(1) HLA-A(1) PTPRM(1) ACVR1(2) ADCY9(2) BMPR1A(2) BMPR2(2) FKBP4(2) HLA-C(2) HLA-E(2) HSD17B12(2) ITCH(2) LDLR(2) MET(2) MGRN1(2) NOTCH3(2) PLXND1(2) PTPN11(2) PTPRF(2) RAB7A(2) RNF19A(2) SHC1(2) STUB1(2) STX4(2) TCIRG1(2) TGOLN2(2) TNFRSF10D(2) TNFRSF1A(2) VAMP7(2) VPS26A(2) WWP1(2) WWP2(2) MT-ND4(3)]]></data>
      <data key="d11"/>
      <data key="d12"/>
      <data key="d15" xml:space="preserve">3.6314818387289945E-138</data>
      <data key="d16" xml:space="preserve">-0.9244875897532407</data>
      <data key="d17" xml:space="preserve">-0.9244875897532407</data>
      <data key="d18" xml:space="preserve">20</data>
      <data key="d19" xml:space="preserve">0.01881441736767195</data>
      <data key="d20" xml:space="preserve">1.0</data>
      <data key="d21" xml:space="preserve">-443.4519620037833</data>
      <data key="d22" xml:space="preserve">304.85847013107224</data>
      <data key="d24"/>
      <data key="d25">
        <y:ShapeNode>
          <y:Geometry height="40.0" width="40.0" x="-463.4519620037833" y="284.85847013107224"/>
          <y:Fill color="#99FF99" transparent="false"/>
          <y:BorderStyle color="#3399FF" raised="false" type="line" width="3.0"/>
          <y:NodeLabel alignment="center" autoSizePolicy="content" fontFamily="Arial" fontSize="10" fontStyle="bold" hasBackgroundColor="false" hasLineColor="false" height="15.171875" horizontalTextPosition="center" iconTextGap="4" modelName="custom" textColor="#000000" verticalTextPosition="bottom" visible="true" width="39.0048828125" x="0.49755859375" xml:space="preserve" y="12.4140625">ROCK2<y:LabelModel><y:SmartNodeLabelModel distance="4.0"/></y:LabelModel><y:ModelParameter><y:SmartNodeLabelModelParameter labelRatioX="0.0" labelRatioY="0.0" nodeRatioX="0.0" nodeRatioY="0.0" offsetX="0.0" offsetY="0.0" upX="0.0" upY="-1.0"/></y:ModelParameter></y:NodeLabel>
          <y:Shape type="ellipse"/>
        </y:ShapeNode>
      </data>
    </node>
    <node id="n202">
      <data key="d3" xml:space="preserve"><![CDATA[RPS6KB1]]></data>
      <data key="d4" xml:space="preserve"><![CDATA[Ribosomal protein S6 kinase beta-1]]></data>
      <data key="d5" xml:space="preserve"><![CDATA[source]]></data>
      <data key="d6" xml:space="preserve">5.235144933967508</data>
      <data key="d7" xml:space="preserve">2.3988025189198408</data>
      <data key="d8" xml:space="preserve">true</data>
      <data key="d9" xml:space="preserve">0.039000000000000035</data>
      <data key="d10" xml:space="preserve"><![CDATA[EPHA2(1) HLA-A(1) PTPRM(1) ACVR1(2) ADCY9(2) BMPR1A(2) BMPR2(2) FKBP4(2) HLA-C(2) HLA-E(2) HSD17B12(2) ITCH(2) LDLR(2) MET(2) MGRN1(2) NOTCH3(2) PLXND1(2) PTPN11(2) PTPRF(2) RAB7A(2) RNF19A(2) SHC1(2) STUB1(2) STX4(2) TCIRG1(2) TGOLN2(2) TNFRSF10D(2) TNFRSF1A(2) VAMP7(2) VPS26A(2) WWP1(2) WWP2(2) MT-ND4(3)]]></data>
      <data key="d11"/>
      <data key="d12"/>
      <data key="d15" xml:space="preserve">2.9482222754814276E-29</data>
      <data key="d16" xml:space="preserve">-1.3703371239822828</data>
      <data key="d17" xml:space="preserve">-1.3703371239822828</data>
      <data key="d18" xml:space="preserve">6</data>
      <data key="d19" xml:space="preserve">0.01881441736767195</data>
      <data key="d20" xml:space="preserve">1.0</data>
      <data key="d21" xml:space="preserve">-568.2835401703408</data>
      <data key="d22" xml:space="preserve">-134.13684018783883</data>
      <data key="d24"/>
      <data key="d25">
        <y:ShapeNode>
          <y:Geometry height="40.0" width="40.0" x="-588.2835401703408" y="-154.13684018783883"/>
          <y:Fill color="#99FF99" transparent="false"/>
          <y:BorderStyle color="#3399FF" raised="false" type="line" width="3.0"/>
          <y:NodeLabel alignment="center" autoSizePolicy="content" fontFamily="Arial" fontSize="10" fontStyle="bold" hasBackgroundColor="false" hasLineColor="false" height="15.171875" horizontalTextPosition="center" iconTextGap="4" modelName="custom" textColor="#000000" verticalTextPosition="bottom" visible="true" width="50.1279296875" x="-5.06396484375" xml:space="preserve" y="12.4140625">RPS6KB1<y:LabelModel><y:SmartNodeLabelModel distance="4.0"/></y:LabelModel><y:ModelParameter><y:SmartNodeLabelModelParameter labelRatioX="0.0" labelRatioY="0.0" nodeRatioX="0.0" nodeRatioY="0.0" offsetX="0.0" offsetY="0.0" upX="0.0" upY="-1.0"/></y:ModelParameter></y:NodeLabel>
          <y:Shape type="ellipse"/>
        </y:ShapeNode>
      </data>
    </node>
    <node id="n203">
      <data key="d3" xml:space="preserve"><![CDATA[RTN4]]></data>
      <data key="d4" xml:space="preserve"><![CDATA[Reticulon-4]]></data>
      <data key="d5" xml:space="preserve"><![CDATA[source]]></data>
      <data key="d6" xml:space="preserve">3.0588489014118667</data>
      <data key="d7" xml:space="preserve">1.372921820869289</data>
      <data key="d8" xml:space="preserve">true</data>
      <data key="d9" xml:space="preserve">0.03300000000000003</data>
      <data key="d10" xml:space="preserve"><![CDATA[EPHA2(1) HLA-A(1) PTPRM(1) ACVR1(2) ADCY9(2) BMPR1A(2) BMPR2(2) FKBP4(2) HLA-C(2) HLA-E(2) HSD17B12(2) ITCH(2) LDLR(2) MET(2) MGRN1(2) NOTCH3(2) PLXND1(2) PTPN11(2) PTPRF(2) RAB7A(2) RNF19A(2) SHC1(2) STUB1(2) STX4(2) TCIRG1(2) TGOLN2(2) TNFRSF10D(2) TNFRSF1A(2) VAMP7(2) VPS26A(2) WWP1(2) WWP2(2) MT-ND4(3)]]></data>
      <data key="d11"/>
      <data key="d12"/>
      <data key="d15" xml:space="preserve">7.035884935514556E-66</data>
      <data key="d16" xml:space="preserve">0.46782783008342915</data>
      <data key="d17" xml:space="preserve">0.46782783008342915</data>
      <data key="d18" xml:space="preserve">6</data>
      <data key="d19" xml:space="preserve">0.01881441736767195</data>
      <data key="d20" xml:space="preserve">1.0</data>
      <data key="d21" xml:space="preserve">-347.20899535218643</data>
      <data key="d22" xml:space="preserve">-53.64567321179584</data>
      <data key="d24"/>
      <data key="d25">
        <y:ShapeNode>
          <y:Geometry height="40.0" width="40.0" x="-367.20899535218643" y="-73.64567321179584"/>
          <y:Fill color="#99FF99" transparent="false"/>
          <y:BorderStyle color="#CC3300" raised="false" type="line" width="3.0"/>
          <y:NodeLabel alignment="center" autoSizePolicy="content" fontFamily="Arial" fontSize="10" fontStyle="bold" hasBackgroundColor="false" hasLineColor="false" height="15.171875" horizontalTextPosition="center" iconTextGap="4" modelName="custom" textColor="#000000" verticalTextPosition="bottom" visible="true" width="30.11328125" x="4.943359375" xml:space="preserve" y="12.4140625">RTN4<y:LabelModel><y:SmartNodeLabelModel distance="4.0"/></y:LabelModel><y:ModelParameter><y:SmartNodeLabelModelParameter labelRatioX="0.0" labelRatioY="0.0" nodeRatioX="0.0" nodeRatioY="0.0" offsetX="0.0" offsetY="0.0" upX="0.0" upY="-1.0"/></y:ModelParameter></y:NodeLabel>
          <y:Shape type="ellipse"/>
        </y:ShapeNode>
      </data>
    </node>
    <node id="n204">
      <data key="d3" xml:space="preserve"><![CDATA[S100A10]]></data>
      <data key="d4" xml:space="preserve"><![CDATA[Protein S100-A10]]></data>
      <data key="d5" xml:space="preserve"><![CDATA[source]]></data>
      <data key="d6" xml:space="preserve">2.7657697351646795</data>
      <data key="d7" xml:space="preserve">1.27270286052522</data>
      <data key="d8" xml:space="preserve">true</data>
      <data key="d9" xml:space="preserve">0.03200000000000003</data>
      <data key="d10" xml:space="preserve"><![CDATA[EPHA2(1) HLA-A(1) PTPRM(1) ACVR1(2) ADCY9(2) BMPR1A(2) BMPR2(2) FKBP4(2) HLA-C(2) HLA-E(2) HSD17B12(2) ITCH(2) LDLR(2) MET(2) MGRN1(2) NOTCH3(2) PLXND1(2) PTPN11(2) PTPRF(2) RAB7A(2) RNF19A(2) SHC1(2) STUB1(2) STX4(2) TCIRG1(2) TGOLN2(2) TNFRSF10D(2) TNFRSF1A(2) VAMP7(2) VPS26A(2) WWP1(2) WWP2(2) MT-ND4(3)]]></data>
      <data key="d11"/>
      <data key="d12"/>
      <data key="d15" xml:space="preserve">2.7723802664168017E-80</data>
      <data key="d16" xml:space="preserve">-0.382474111397645</data>
      <data key="d17" xml:space="preserve">-0.382474111397645</data>
      <data key="d18" xml:space="preserve">6</data>
      <data key="d19" xml:space="preserve">0.01881441736767195</data>
      <data key="d20" xml:space="preserve">1.0</data>
      <data key="d21" xml:space="preserve">-337.75914227084263</data>
      <data key="d22" xml:space="preserve">379.9254437199829</data>
      <data key="d24"/>
      <data key="d25">
        <y:ShapeNode>
          <y:Geometry height="40.0" width="40.0" x="-357.75914227084263" y="359.9254437199829"/>
          <y:Fill color="#99FF99" transparent="false"/>
          <y:BorderStyle color="#3399FF" raised="false" type="line" width="3.0"/>
          <y:NodeLabel alignment="center" autoSizePolicy="content" fontFamily="Arial" fontSize="10" fontStyle="bold" hasBackgroundColor="false" hasLineColor="false" height="15.171875" horizontalTextPosition="center" iconTextGap="4" modelName="custom" textColor="#000000" verticalTextPosition="bottom" visible="true" width="45.69921875" x="-2.849609375" xml:space="preserve" y="12.4140625">S100A10<y:LabelModel><y:SmartNodeLabelModel distance="4.0"/></y:LabelModel><y:ModelParameter><y:SmartNodeLabelModelParameter labelRatioX="0.0" labelRatioY="0.0" nodeRatioX="0.0" nodeRatioY="0.0" offsetX="0.0" offsetY="0.0" upX="0.0" upY="-1.0"/></y:ModelParameter></y:NodeLabel>
          <y:Shape type="ellipse"/>
        </y:ShapeNode>
      </data>
    </node>
    <node id="n205">
      <data key="d3" xml:space="preserve"><![CDATA[S100A4]]></data>
      <data key="d4" xml:space="preserve"><![CDATA[Protein S100-A4]]></data>
      <data key="d5" xml:space="preserve"><![CDATA[source]]></data>
      <data key="d6" xml:space="preserve">4.162968747354906</data>
      <data key="d7" xml:space="preserve">1.759839057146095</data>
      <data key="d8" xml:space="preserve">true</data>
      <data key="d9" xml:space="preserve">0.015000000000000013</data>
      <data key="d10" xml:space="preserve"><![CDATA[EPHA2(1) HLA-A(1) PTPRM(1) ACVR1(2) ADCY9(2) BMPR1A(2) BMPR2(2) FKBP4(2) HLA-C(2) HLA-E(2) HSD17B12(2) ITCH(2) LDLR(2) MET(2) MGRN1(2) NOTCH3(2) PLXND1(2) PTPN11(2) PTPRF(2) RAB7A(2) RNF19A(2) SHC1(2) STUB1(2) STX4(2) TCIRG1(2) TGOLN2(2) TNFRSF10D(2) TNFRSF1A(2) VAMP7(2) VPS26A(2) WWP1(2) WWP2(2) MT-ND4(3)]]></data>
      <data key="d11"/>
      <data key="d12"/>
      <data key="d15" xml:space="preserve">5.0889473692332074E-43</data>
      <data key="d16" xml:space="preserve">-0.8665154395726838</data>
      <data key="d17" xml:space="preserve">-0.8665154395726838</data>
      <data key="d18" xml:space="preserve">6</data>
      <data key="d19" xml:space="preserve">0.01881441736767195</data>
      <data key="d20" xml:space="preserve">1.0</data>
      <data key="d21" xml:space="preserve">-40.52817834579568</data>
      <data key="d22" xml:space="preserve">298.205043621875</data>
      <data key="d24"/>
      <data key="d25">
        <y:ShapeNode>
          <y:Geometry height="40.0" width="40.0" x="-60.52817834579568" y="278.205043621875"/>
          <y:Fill color="#99FF99" transparent="false"/>
          <y:BorderStyle color="#3399FF" raised="false" type="line" width="3.0"/>
          <y:NodeLabel alignment="center" autoSizePolicy="content" fontFamily="Arial" fontSize="10" fontStyle="bold" hasBackgroundColor="false" hasLineColor="false" height="15.171875" horizontalTextPosition="center" iconTextGap="4" modelName="custom" textColor="#000000" verticalTextPosition="bottom" visible="true" width="40.1376953125" x="-0.06884765625" xml:space="preserve" y="12.4140625">S100A4<y:LabelModel><y:SmartNodeLabelModel distance="4.0"/></y:LabelModel><y:ModelParameter><y:SmartNodeLabelModelParameter labelRatioX="0.0" labelRatioY="0.0" nodeRatioX="0.0" nodeRatioY="0.0" offsetX="0.0" offsetY="0.0" upX="0.0" upY="-1.0"/></y:ModelParameter></y:NodeLabel>
          <y:Shape type="ellipse"/>
        </y:ShapeNode>
      </data>
    </node>
    <node id="n206">
      <data key="d3" xml:space="preserve"><![CDATA[S100A6]]></data>
      <data key="d4" xml:space="preserve"><![CDATA[Protein S100-A6]]></data>
      <data key="d5" xml:space="preserve"><![CDATA[source]]></data>
      <data key="d6" xml:space="preserve">3.9082087182558793</data>
      <data key="d7" xml:space="preserve">1.696111789811619</data>
      <data key="d8" xml:space="preserve">true</data>
      <data key="d9" xml:space="preserve">0.018000000000000016</data>
      <data key="d10" xml:space="preserve"><![CDATA[EPHA2(1) HLA-A(1) PTPRM(1) ACVR1(2) ADCY9(2) BMPR1A(2) BMPR2(2) FKBP4(2) HLA-C(2) HLA-E(2) HSD17B12(2) ITCH(2) LDLR(2) MET(2) MGRN1(2) NOTCH3(2) PLXND1(2) PTPN11(2) PTPRF(2) RAB7A(2) RNF19A(2) SHC1(2) STUB1(2) STX4(2) TCIRG1(2) TGOLN2(2) TNFRSF10D(2) TNFRSF1A(2) VAMP7(2) VPS26A(2) WWP1(2) WWP2(2) MT-ND4(3)]]></data>
      <data key="d11"/>
      <data key="d12"/>
      <data key="d15" xml:space="preserve">8.67878809483288E-19</data>
      <data key="d16" xml:space="preserve">-0.845669561471455</data>
      <data key="d17" xml:space="preserve">-0.845669561471455</data>
      <data key="d18" xml:space="preserve">6</data>
      <data key="d19" xml:space="preserve">0.01881441736767195</data>
      <data key="d20" xml:space="preserve">1.0</data>
      <data key="d21" xml:space="preserve">-122.10254231656651</data>
      <data key="d22" xml:space="preserve">341.7636392356379</data>
      <data key="d24"/>
      <data key="d25">
        <y:ShapeNode>
          <y:Geometry height="40.0" width="40.0" x="-142.1025423165665" y="321.7636392356379"/>
          <y:Fill color="#99FF99" transparent="false"/>
          <y:BorderStyle color="#3399FF" raised="false" type="line" width="3.0"/>
          <y:NodeLabel alignment="center" autoSizePolicy="content" fontFamily="Arial" fontSize="10" fontStyle="bold" hasBackgroundColor="false" hasLineColor="false" height="15.171875" horizontalTextPosition="center" iconTextGap="4" modelName="custom" textColor="#000000" verticalTextPosition="bottom" visible="true" width="40.1376953125" x="-0.06884765625" xml:space="preserve" y="12.4140625">S100A6<y:LabelModel><y:SmartNodeLabelModel distance="4.0"/></y:LabelModel><y:ModelParameter><y:SmartNodeLabelModelParameter labelRatioX="0.0" labelRatioY="0.0" nodeRatioX="0.0" nodeRatioY="0.0" offsetX="0.0" offsetY="0.0" upX="0.0" upY="-1.0"/></y:ModelParameter></y:NodeLabel>
          <y:Shape type="ellipse"/>
        </y:ShapeNode>
      </data>
    </node>
    <node id="n207">
      <data key="d3" xml:space="preserve"><![CDATA[SAR1A]]></data>
      <data key="d4" xml:space="preserve"><![CDATA[GTP-binding protein SAR1a]]></data>
      <data key="d5" xml:space="preserve"><![CDATA[source]]></data>
      <data key="d6" xml:space="preserve">2.4017112779016885</data>
      <data key="d7" xml:space="preserve">0.9998867813954883</data>
      <data key="d8" xml:space="preserve">true</data>
      <data key="d9" xml:space="preserve">0.038000000000000034</data>
      <data key="d10" xml:space="preserve"><![CDATA[EPHA2(1) HLA-A(1) PTPRM(1) ACVR1(2) ADCY9(2) BMPR1A(2) BMPR2(2) FKBP4(2) HLA-C(2) HLA-E(2) HSD17B12(2) ITCH(2) LDLR(2) MET(2) MGRN1(2) NOTCH3(2) PLXND1(2) PTPN11(2) PTPRF(2) RAB7A(2) RNF19A(2) SHC1(2) STUB1(2) STX4(2) TCIRG1(2) TGOLN2(2) TNFRSF10D(2) TNFRSF1A(2) VAMP7(2) VPS26A(2) WWP1(2) WWP2(2) MT-ND4(3)]]></data>
      <data key="d11"/>
      <data key="d12"/>
      <data key="d15" xml:space="preserve">9.084036261923518E-10</data>
      <data key="d16" xml:space="preserve">-0.637955647222876</data>
      <data key="d17" xml:space="preserve">-0.637955647222876</data>
      <data key="d18" xml:space="preserve">6</data>
      <data key="d19" xml:space="preserve">0.01881441736767195</data>
      <data key="d20" xml:space="preserve">1.0</data>
      <data key="d21" xml:space="preserve">-61.17354967002952</data>
      <data key="d22" xml:space="preserve">76.46169077864513</data>
      <data key="d24"/>
      <data key="d25">
        <y:ShapeNode>
          <y:Geometry height="40.0" width="40.0" x="-81.17354967002953" y="56.461690778645135"/>
          <y:Fill color="#99FF99" transparent="false"/>
          <y:BorderStyle color="#3399FF" raised="false" type="line" width="3.0"/>
          <y:NodeLabel alignment="center" autoSizePolicy="content" fontFamily="Arial" fontSize="10" fontStyle="bold" hasBackgroundColor="false" hasLineColor="false" height="15.171875" horizontalTextPosition="center" iconTextGap="4" modelName="custom" textColor="#000000" verticalTextPosition="bottom" visible="true" width="37.896484375" x="1.0517578125" xml:space="preserve" y="12.4140625">SAR1A<y:LabelModel><y:SmartNodeLabelModel distance="4.0"/></y:LabelModel><y:ModelParameter><y:SmartNodeLabelModelParameter labelRatioX="0.0" labelRatioY="0.0" nodeRatioX="0.0" nodeRatioY="0.0" offsetX="0.0" offsetY="0.0" upX="0.0" upY="-1.0"/></y:ModelParameter></y:NodeLabel>
          <y:Shape type="ellipse"/>
        </y:ShapeNode>
      </data>
    </node>
    <node id="n208">
      <data key="d3" xml:space="preserve"><![CDATA[SDC4]]></data>
      <data key="d4" xml:space="preserve"><![CDATA[Syndecan-4]]></data>
      <data key="d5" xml:space="preserve"><![CDATA[source]]></data>
      <data key="d6" xml:space="preserve">2.436504493385604</data>
      <data key="d7" xml:space="preserve">1.1668228012623574</data>
      <data key="d8" xml:space="preserve">true</data>
      <data key="d9" xml:space="preserve">0.030000000000000027</data>
      <data key="d10" xml:space="preserve"><![CDATA[EPHA2(1) HLA-A(1) PTPRM(1) ACVR1(2) ADCY9(2) BMPR1A(2) BMPR2(2) FKBP4(2) HLA-C(2) HLA-E(2) HSD17B12(2) ITCH(2) LDLR(2) MET(2) MGRN1(2) NOTCH3(2) PLXND1(2) PTPN11(2) PTPRF(2) RAB7A(2) RNF19A(2) SHC1(2) STUB1(2) STX4(2) TCIRG1(2) TGOLN2(2) TNFRSF10D(2) TNFRSF1A(2) VAMP7(2) VPS26A(2) WWP1(2) WWP2(2) MT-ND4(3)]]></data>
      <data key="d11"/>
      <data key="d12"/>
      <data key="d15" xml:space="preserve">1.078931557138866E-5</data>
      <data key="d16" xml:space="preserve">1.1951976747537019</data>
      <data key="d17" xml:space="preserve">1.1951976747537019</data>
      <data key="d18" xml:space="preserve">6</data>
      <data key="d19" xml:space="preserve">0.01881441736767195</data>
      <data key="d20" xml:space="preserve">1.0</data>
      <data key="d21" xml:space="preserve">-419.760081352403</data>
      <data key="d22" xml:space="preserve">257.32821122410184</data>
      <data key="d24"/>
      <data key="d25">
        <y:ShapeNode>
          <y:Geometry height="40.0" width="40.0" x="-439.760081352403" y="237.32821122410184"/>
          <y:Fill color="#99FF99" transparent="false"/>
          <y:BorderStyle color="#CC3300" raised="false" type="line" width="3.0"/>
          <y:NodeLabel alignment="center" autoSizePolicy="content" fontFamily="Arial" fontSize="10" fontStyle="bold" hasBackgroundColor="false" hasLineColor="false" height="15.171875" horizontalTextPosition="center" iconTextGap="4" modelName="custom" textColor="#000000" verticalTextPosition="bottom" visible="true" width="30.6748046875" x="4.66259765625" xml:space="preserve" y="12.4140625">SDC4<y:LabelModel><y:SmartNodeLabelModel distance="4.0"/></y:LabelModel><y:ModelParameter><y:SmartNodeLabelModelParameter labelRatioX="0.0" labelRatioY="0.0" nodeRatioX="0.0" nodeRatioY="0.0" offsetX="0.0" offsetY="0.0" upX="0.0" upY="-1.0"/></y:ModelParameter></y:NodeLabel>
          <y:Shape type="ellipse"/>
        </y:ShapeNode>
      </data>
    </node>
    <node id="n209">
      <data key="d3" xml:space="preserve"><![CDATA[SEC16A]]></data>
      <data key="d4" xml:space="preserve"><![CDATA[Protein transport protein Sec16A]]></data>
      <data key="d5" xml:space="preserve"><![CDATA[source]]></data>
      <data key="d6" xml:space="preserve">4.084310703455618</data>
      <data key="d7" xml:space="preserve">1.7774261204214203</data>
      <data key="d8" xml:space="preserve">true</data>
      <data key="d9" xml:space="preserve">0.02100000000000002</data>
      <data key="d10" xml:space="preserve"><![CDATA[EPHA2(1) HLA-A(1) PTPRM(1) ACVR1(2) ADCY9(2) BMPR1A(2) BMPR2(2) FKBP4(2) HLA-C(2) HLA-E(2) HSD17B12(2) ITCH(2) LDLR(2) MET(2) MGRN1(2) NOTCH3(2) PLXND1(2) PTPN11(2) PTPRF(2) RAB7A(2) RNF19A(2) SHC1(2) STUB1(2) STX4(2) TCIRG1(2) TGOLN2(2) TNFRSF10D(2) TNFRSF1A(2) VAMP7(2) VPS26A(2) WWP1(2) WWP2(2) MT-ND4(3)]]></data>
      <data key="d11"/>
      <data key="d12"/>
      <data key="d15" xml:space="preserve">1.2951513152810152E-33</data>
      <data key="d16" xml:space="preserve">-0.8340796961181058</data>
      <data key="d17" xml:space="preserve">-0.8340796961181058</data>
      <data key="d18" xml:space="preserve">6</data>
      <data key="d19" xml:space="preserve">0.01881441736767195</data>
      <data key="d20" xml:space="preserve">1.0</data>
      <data key="d21" xml:space="preserve">22.484122213705543</data>
      <data key="d22" xml:space="preserve">190.7446469612003</data>
      <data key="d24"/>
      <data key="d25">
        <y:ShapeNode>
          <y:Geometry height="40.0" width="40.0" x="2.484122213705543" y="170.7446469612003"/>
          <y:Fill color="#99FF99" transparent="false"/>
          <y:BorderStyle color="#3399FF" raised="false" type="line" width="3.0"/>
          <y:NodeLabel alignment="center" autoSizePolicy="content" fontFamily="Arial" fontSize="10" fontStyle="bold" hasBackgroundColor="false" hasLineColor="false" height="15.171875" horizontalTextPosition="center" iconTextGap="4" modelName="custom" textColor="#000000" verticalTextPosition="bottom" visible="true" width="42.90625" x="-1.453125" xml:space="preserve" y="12.4140625">SEC16A<y:LabelModel><y:SmartNodeLabelModel distance="4.0"/></y:LabelModel><y:ModelParameter><y:SmartNodeLabelModelParameter labelRatioX="0.0" labelRatioY="0.0" nodeRatioX="0.0" nodeRatioY="0.0" offsetX="0.0" offsetY="0.0" upX="0.0" upY="-1.0"/></y:ModelParameter></y:NodeLabel>
          <y:Shape type="ellipse"/>
        </y:ShapeNode>
      </data>
    </node>
    <node id="n210">
      <data key="d3" xml:space="preserve"><![CDATA[SEC23IP]]></data>
      <data key="d4" xml:space="preserve"><![CDATA[SEC23-interacting protein]]></data>
      <data key="d5" xml:space="preserve"><![CDATA[source]]></data>
      <data key="d6" xml:space="preserve">1.853403887670966</data>
      <data key="d7" xml:space="preserve">1.0081404849474733</data>
      <data key="d8" xml:space="preserve">true</data>
      <data key="d9" xml:space="preserve">0.026000000000000023</data>
      <data key="d10" xml:space="preserve"><![CDATA[EPHA2(1) HLA-A(1) PTPRM(1) ACVR1(2) ADCY9(2) BMPR1A(2) BMPR2(2) FKBP4(2) HLA-C(2) HLA-E(2) HSD17B12(2) ITCH(2) LDLR(2) MET(2) MGRN1(2) NOTCH3(2) PLXND1(2) PTPN11(2) PTPRF(2) RAB7A(2) RNF19A(2) SHC1(2) STUB1(2) STX4(2) TCIRG1(2) TGOLN2(2) TNFRSF10D(2) TNFRSF1A(2) VAMP7(2) VPS26A(2) WWP1(2) WWP2(2) MT-ND4(3)]]></data>
      <data key="d11"/>
      <data key="d12"/>
      <data key="d15" xml:space="preserve">1.1082018053389928E-7</data>
      <data key="d16" xml:space="preserve">-0.4938774595370576</data>
      <data key="d17" xml:space="preserve">-0.4938774595370576</data>
      <data key="d18" xml:space="preserve">6</data>
      <data key="d19" xml:space="preserve">0.01881441736767195</data>
      <data key="d20" xml:space="preserve">1.0</data>
      <data key="d21" xml:space="preserve">45.84482234066154</data>
      <data key="d22" xml:space="preserve">170.78275941464543</data>
      <data key="d24"/>
      <data key="d25">
        <y:ShapeNode>
          <y:Geometry height="40.0" width="40.0" x="25.844822340661537" y="150.78275941464543"/>
          <y:Fill color="#99FF99" transparent="false"/>
          <y:BorderStyle color="#3399FF" raised="false" type="line" width="3.0"/>
          <y:NodeLabel alignment="center" autoSizePolicy="content" fontFamily="Arial" fontSize="10" fontStyle="bold" hasBackgroundColor="false" hasLineColor="false" height="15.171875" horizontalTextPosition="center" iconTextGap="4" modelName="custom" textColor="#000000" verticalTextPosition="bottom" visible="true" width="45.1328125" x="-2.56640625" xml:space="preserve" y="12.4140625">SEC23IP<y:LabelModel><y:SmartNodeLabelModel distance="4.0"/></y:LabelModel><y:ModelParameter><y:SmartNodeLabelModelParameter labelRatioX="0.0" labelRatioY="0.0" nodeRatioX="0.0" nodeRatioY="0.0" offsetX="0.0" offsetY="0.0" upX="0.0" upY="-1.0"/></y:ModelParameter></y:NodeLabel>
          <y:Shape type="ellipse"/>
        </y:ShapeNode>
      </data>
    </node>
    <node id="n211">
      <data key="d3" xml:space="preserve"><![CDATA[SEC31A]]></data>
      <data key="d4" xml:space="preserve"><![CDATA[Protein transport protein Sec31A]]></data>
      <data key="d5" xml:space="preserve"><![CDATA[source]]></data>
      <data key="d6" xml:space="preserve">4.3048727160429525</data>
      <data key="d7" xml:space="preserve">2.1237287809256635</data>
      <data key="d8" xml:space="preserve">true</data>
      <data key="d9" xml:space="preserve">0.013000000000000012</data>
      <data key="d10" xml:space="preserve"><![CDATA[EPHA2(1) HLA-A(1) PTPRM(1) ACVR1(2) ADCY9(2) BMPR1A(2) BMPR2(2) FKBP4(2) HLA-C(2) HLA-E(2) HSD17B12(2) ITCH(2) LDLR(2) MET(2) MGRN1(2) NOTCH3(2) PLXND1(2) PTPN11(2) PTPRF(2) RAB7A(2) RNF19A(2) SHC1(2) STUB1(2) STX4(2) TCIRG1(2) TGOLN2(2) TNFRSF10D(2) TNFRSF1A(2) VAMP7(2) VPS26A(2) WWP1(2) WWP2(2) MT-ND4(3)]]></data>
      <data key="d11"/>
      <data key="d12"/>
      <data key="d15" xml:space="preserve">2.2004983180064746E-127</data>
      <data key="d16" xml:space="preserve">-0.9265964550665514</data>
      <data key="d17" xml:space="preserve">-0.9265964550665514</data>
      <data key="d18" xml:space="preserve">6</data>
      <data key="d19" xml:space="preserve">0.01881441736767195</data>
      <data key="d20" xml:space="preserve">1.0</data>
      <data key="d21" xml:space="preserve">-89.04080157143063</data>
      <data key="d22" xml:space="preserve">124.9539718195539</data>
      <data key="d24"/>
      <data key="d25">
        <y:ShapeNode>
          <y:Geometry height="40.0" width="40.0" x="-109.04080157143063" y="104.9539718195539"/>
          <y:Fill color="#99FF99" transparent="false"/>
          <y:BorderStyle color="#3399FF" raised="false" type="line" width="3.0"/>
          <y:NodeLabel alignment="center" autoSizePolicy="content" fontFamily="Arial" fontSize="10" fontStyle="bold" hasBackgroundColor="false" hasLineColor="false" height="15.171875" horizontalTextPosition="center" iconTextGap="4" modelName="custom" textColor="#000000" verticalTextPosition="bottom" visible="true" width="42.90625" x="-1.453125" xml:space="preserve" y="12.4140625">SEC31A<y:LabelModel><y:SmartNodeLabelModel distance="4.0"/></y:LabelModel><y:ModelParameter><y:SmartNodeLabelModelParameter labelRatioX="0.0" labelRatioY="0.0" nodeRatioX="0.0" nodeRatioY="0.0" offsetX="0.0" offsetY="0.0" upX="0.0" upY="-1.0"/></y:ModelParameter></y:NodeLabel>
          <y:Shape type="ellipse"/>
        </y:ShapeNode>
      </data>
    </node>
    <node id="n212">
      <data key="d3" xml:space="preserve"><![CDATA[SEPTIN2]]></data>
      <data key="d4" xml:space="preserve"><![CDATA[Septin-2]]></data>
      <data key="d5" xml:space="preserve"><![CDATA[source]]></data>
      <data key="d6" xml:space="preserve">3.973977736117323</data>
      <data key="d7" xml:space="preserve">2.111362805751285</data>
      <data key="d8" xml:space="preserve">true</data>
      <data key="d9" xml:space="preserve">0.0010000000000000009</data>
      <data key="d10" xml:space="preserve"><![CDATA[EPHA2(1) HLA-A(1) PTPRM(1) ACVR1(2) ADCY9(2) BMPR1A(2) BMPR2(2) FKBP4(2) HLA-C(2) HLA-E(2) HSD17B12(2) ITCH(2) LDLR(2) MET(2) MGRN1(2) NOTCH3(2) PLXND1(2) PTPN11(2) PTPRF(2) RAB7A(2) RNF19A(2) SHC1(2) STUB1(2) STX4(2) TCIRG1(2) TGOLN2(2) TNFRSF10D(2) TNFRSF1A(2) VAMP7(2) VPS26A(2) WWP1(2) WWP2(2) MT-ND4(3)]]></data>
      <data key="d11"/>
      <data key="d12"/>
      <data key="d15" xml:space="preserve">6.010944615744692E-72</data>
      <data key="d16" xml:space="preserve">-0.789624952357808</data>
      <data key="d17" xml:space="preserve">-0.789624952357808</data>
      <data key="d18" xml:space="preserve">6</data>
      <data key="d19" xml:space="preserve">0.01881441736767195</data>
      <data key="d20" xml:space="preserve">1.0</data>
      <data key="d21" xml:space="preserve">332.5392853394169</data>
      <data key="d22" xml:space="preserve">-100.96070205231742</data>
      <data key="d24"/>
      <data key="d25">
        <y:ShapeNode>
          <y:Geometry height="40.0" width="40.0" x="312.5392853394169" y="-120.96070205231742"/>
          <y:Fill color="#99FF99" transparent="false"/>
          <y:BorderStyle color="#3399FF" raised="false" type="line" width="3.0"/>
          <y:NodeLabel alignment="center" autoSizePolicy="content" fontFamily="Arial" fontSize="10" fontStyle="bold" hasBackgroundColor="false" hasLineColor="false" height="15.171875" horizontalTextPosition="center" iconTextGap="4" modelName="custom" textColor="#000000" verticalTextPosition="bottom" visible="true" width="45.6796875" x="-2.83984375" xml:space="preserve" y="12.4140625">SEPTIN2<y:LabelModel><y:SmartNodeLabelModel distance="4.0"/></y:LabelModel><y:ModelParameter><y:SmartNodeLabelModelParameter labelRatioX="0.0" labelRatioY="0.0" nodeRatioX="0.0" nodeRatioY="0.0" offsetX="0.0" offsetY="0.0" upX="0.0" upY="-1.0"/></y:ModelParameter></y:NodeLabel>
          <y:Shape type="ellipse"/>
        </y:ShapeNode>
      </data>
    </node>
    <node id="n213">
      <data key="d3" xml:space="preserve"><![CDATA[SEPTIN8]]></data>
      <data key="d4" xml:space="preserve"><![CDATA[Septin-8]]></data>
      <data key="d5" xml:space="preserve"><![CDATA[source]]></data>
      <data key="d6" xml:space="preserve">4.091815976499417</data>
      <data key="d7" xml:space="preserve">1.7006509401410235</data>
      <data key="d8" xml:space="preserve">true</data>
      <data key="d9" xml:space="preserve">0.014000000000000012</data>
      <data key="d10" xml:space="preserve"><![CDATA[EPHA2(1) HLA-A(1) PTPRM(1) ACVR1(2) ADCY9(2) BMPR1A(2) BMPR2(2) FKBP4(2) HLA-C(2) HLA-E(2) HSD17B12(2) ITCH(2) LDLR(2) MET(2) MGRN1(2) NOTCH3(2) PLXND1(2) PTPN11(2) PTPRF(2) RAB7A(2) RNF19A(2) SHC1(2) STUB1(2) STX4(2) TCIRG1(2) TGOLN2(2) TNFRSF10D(2) TNFRSF1A(2) VAMP7(2) VPS26A(2) WWP1(2) WWP2(2) MT-ND4(3)]]></data>
      <data key="d11"/>
      <data key="d12"/>
      <data key="d15" xml:space="preserve">1.5196461416974814E-14</data>
      <data key="d16" xml:space="preserve">-1.2116547944862093</data>
      <data key="d17" xml:space="preserve">-1.2116547944862093</data>
      <data key="d18" xml:space="preserve">6</data>
      <data key="d19" xml:space="preserve">0.01881441736767195</data>
      <data key="d20" xml:space="preserve">1.0</data>
      <data key="d21" xml:space="preserve">303.519251421119</data>
      <data key="d22" xml:space="preserve">-142.87861718879282</data>
      <data key="d24"/>
      <data key="d25">
        <y:ShapeNode>
          <y:Geometry height="40.0" width="40.0" x="283.519251421119" y="-162.87861718879282"/>
          <y:Fill color="#99FF99" transparent="false"/>
          <y:BorderStyle color="#3399FF" raised="false" type="line" width="3.0"/>
          <y:NodeLabel alignment="center" autoSizePolicy="content" fontFamily="Arial" fontSize="10" fontStyle="bold" hasBackgroundColor="false" hasLineColor="false" height="15.171875" horizontalTextPosition="center" iconTextGap="4" modelName="custom" textColor="#000000" verticalTextPosition="bottom" visible="true" width="45.6796875" x="-2.83984375" xml:space="preserve" y="12.4140625">SEPTIN8<y:LabelModel><y:SmartNodeLabelModel distance="4.0"/></y:LabelModel><y:ModelParameter><y:SmartNodeLabelModelParameter labelRatioX="0.0" labelRatioY="0.0" nodeRatioX="0.0" nodeRatioY="0.0" offsetX="0.0" offsetY="0.0" upX="0.0" upY="-1.0"/></y:ModelParameter></y:NodeLabel>
          <y:Shape type="ellipse"/>
        </y:ShapeNode>
      </data>
    </node>
    <node id="n214">
      <data key="d3" xml:space="preserve"><![CDATA[SEPTIN9]]></data>
      <data key="d4" xml:space="preserve"><![CDATA[Septin-9]]></data>
      <data key="d5" xml:space="preserve"><![CDATA[source]]></data>
      <data key="d6" xml:space="preserve">3.515881500112132</data>
      <data key="d7" xml:space="preserve">1.4764881891509032</data>
      <data key="d8" xml:space="preserve">true</data>
      <data key="d9" xml:space="preserve">0.019000000000000017</data>
      <data key="d10" xml:space="preserve"><![CDATA[EPHA2(1) HLA-A(1) PTPRM(1) ACVR1(2) ADCY9(2) BMPR1A(2) BMPR2(2) FKBP4(2) HLA-C(2) HLA-E(2) HSD17B12(2) ITCH(2) LDLR(2) MET(2) MGRN1(2) NOTCH3(2) PLXND1(2) PTPN11(2) PTPRF(2) RAB7A(2) RNF19A(2) SHC1(2) STUB1(2) STX4(2) TCIRG1(2) TGOLN2(2) TNFRSF10D(2) TNFRSF1A(2) VAMP7(2) VPS26A(2) WWP1(2) WWP2(2) MT-ND4(3)]]></data>
      <data key="d11"/>
      <data key="d12"/>
      <data key="d15" xml:space="preserve">6.470410596560847E-57</data>
      <data key="d16" xml:space="preserve">-0.6180711361415367</data>
      <data key="d17" xml:space="preserve">-0.6180711361415367</data>
      <data key="d18" xml:space="preserve">6</data>
      <data key="d19" xml:space="preserve">0.01881441736767195</data>
      <data key="d20" xml:space="preserve">1.0</data>
      <data key="d21" xml:space="preserve">282.0701221567699</data>
      <data key="d22" xml:space="preserve">-165.56936925710332</data>
      <data key="d24"/>
      <data key="d25">
        <y:ShapeNode>
          <y:Geometry height="40.0" width="40.0" x="262.0701221567699" y="-185.56936925710332"/>
          <y:Fill color="#99FF99" transparent="false"/>
          <y:BorderStyle color="#3399FF" raised="false" type="line" width="3.0"/>
          <y:NodeLabel alignment="center" autoSizePolicy="content" fontFamily="Arial" fontSize="10" fontStyle="bold" hasBackgroundColor="false" hasLineColor="false" height="15.171875" horizontalTextPosition="center" iconTextGap="4" modelName="custom" textColor="#000000" verticalTextPosition="bottom" visible="true" width="45.6796875" x="-2.83984375" xml:space="preserve" y="12.4140625">SEPTIN9<y:LabelModel><y:SmartNodeLabelModel distance="4.0"/></y:LabelModel><y:ModelParameter><y:SmartNodeLabelModelParameter labelRatioX="0.0" labelRatioY="0.0" nodeRatioX="0.0" nodeRatioY="0.0" offsetX="0.0" offsetY="0.0" upX="0.0" upY="-1.0"/></y:ModelParameter></y:NodeLabel>
          <y:Shape type="ellipse"/>
        </y:ShapeNode>
      </data>
    </node>
    <node id="n215">
      <data key="d3" xml:space="preserve"><![CDATA[SF3A3]]></data>
      <data key="d4" xml:space="preserve"><![CDATA[Splicing factor 3A subunit 3]]></data>
      <data key="d5" xml:space="preserve"><![CDATA[source]]></data>
      <data key="d6" xml:space="preserve">2.675338951481377</data>
      <data key="d7" xml:space="preserve">1.2360811931242395</data>
      <data key="d8" xml:space="preserve">true</data>
      <data key="d9" xml:space="preserve">0.016000000000000014</data>
      <data key="d10" xml:space="preserve"><![CDATA[EPHA2(1) HLA-A(1) PTPRM(1) ACVR1(2) ADCY9(2) BMPR1A(2) BMPR2(2) FKBP4(2) HLA-C(2) HLA-E(2) HSD17B12(2) ITCH(2) LDLR(2) MET(2) MGRN1(2) NOTCH3(2) PLXND1(2) PTPN11(2) PTPRF(2) RAB7A(2) RNF19A(2) SHC1(2) STUB1(2) STX4(2) TCIRG1(2) TGOLN2(2) TNFRSF10D(2) TNFRSF1A(2) VAMP7(2) VPS26A(2) WWP1(2) WWP2(2) MT-ND4(3)]]></data>
      <data key="d11"/>
      <data key="d12"/>
      <data key="d15" xml:space="preserve">5.849225461881342E-18</data>
      <data key="d16" xml:space="preserve">0.4153356559210134</data>
      <data key="d17" xml:space="preserve">0.4153356559210134</data>
      <data key="d18" xml:space="preserve">12</data>
      <data key="d19" xml:space="preserve">0.01881441736767195</data>
      <data key="d20" xml:space="preserve">1.0</data>
      <data key="d21" xml:space="preserve">695.0384412221899</data>
      <data key="d22" xml:space="preserve">518.4822960632716</data>
      <data key="d24"/>
      <data key="d25">
        <y:ShapeNode>
          <y:Geometry height="40.0" width="40.0" x="675.0384412221899" y="498.48229606327163"/>
          <y:Fill color="#99FF99" transparent="false"/>
          <y:BorderStyle color="#CC3300" raised="false" type="line" width="3.0"/>
          <y:NodeLabel alignment="center" autoSizePolicy="content" fontFamily="Arial" fontSize="10" fontStyle="bold" hasBackgroundColor="false" hasLineColor="false" height="15.171875" horizontalTextPosition="center" iconTextGap="4" modelName="custom" textColor="#000000" verticalTextPosition="bottom" visible="true" width="35.123046875" x="2.4384765625" xml:space="preserve" y="12.4140625">SF3A3<y:LabelModel><y:SmartNodeLabelModel distance="4.0"/></y:LabelModel><y:ModelParameter><y:SmartNodeLabelModelParameter labelRatioX="0.0" labelRatioY="0.0" nodeRatioX="0.0" nodeRatioY="0.0" offsetX="0.0" offsetY="0.0" upX="0.0" upY="-1.0"/></y:ModelParameter></y:NodeLabel>
          <y:Shape type="ellipse"/>
        </y:ShapeNode>
      </data>
    </node>
    <node id="n216">
      <data key="d3" xml:space="preserve"><![CDATA[SLC12A6]]></data>
      <data key="d4" xml:space="preserve"><![CDATA[Solute carrier family 12 member 6]]></data>
      <data key="d5" xml:space="preserve"><![CDATA[source]]></data>
      <data key="d6" xml:space="preserve">9.618375461102426</data>
      <data key="d7" xml:space="preserve">4.060944421453698</data>
      <data key="d8" xml:space="preserve">true</data>
      <data key="d9" xml:space="preserve">0.0</data>
      <data key="d10" xml:space="preserve"><![CDATA[EPHA2(1) HLA-A(1) PTPRM(1) ACVR1(2) ADCY9(2) BMPR1A(2) BMPR2(2) FKBP4(2) HLA-C(2) HLA-E(2) HSD17B12(2) ITCH(2) LDLR(2) MET(2) MGRN1(2) NOTCH3(2) PLXND1(2) PTPN11(2) PTPRF(2) RAB7A(2) RNF19A(2) SHC1(2) STUB1(2) STX4(2) TCIRG1(2) TGOLN2(2) TNFRSF10D(2) TNFRSF1A(2) VAMP7(2) VPS26A(2) WWP1(2) WWP2(2) MT-ND4(3)]]></data>
      <data key="d11"/>
      <data key="d12"/>
      <data key="d15" xml:space="preserve">0.0</data>
      <data key="d16" xml:space="preserve">4.625657325536864</data>
      <data key="d17" xml:space="preserve">4.625657325536864</data>
      <data key="d18" xml:space="preserve">6</data>
      <data key="d19" xml:space="preserve">0.01881441736767195</data>
      <data key="d20" xml:space="preserve">1.0</data>
      <data key="d21" xml:space="preserve">-453.6941262788347</data>
      <data key="d22" xml:space="preserve">359.87570448069135</data>
      <data key="d24"/>
      <data key="d25">
        <y:ShapeNode>
          <y:Geometry height="40.0" width="40.0" x="-473.6941262788347" y="339.87570448069135"/>
          <y:Fill color="#99FF99" transparent="false"/>
          <y:BorderStyle color="#CC3300" raised="false" type="line" width="3.0"/>
          <y:NodeLabel alignment="center" autoSizePolicy="content" fontFamily="Arial" fontSize="10" fontStyle="bold" hasBackgroundColor="false" hasLineColor="false" height="15.171875" horizontalTextPosition="center" iconTextGap="4" modelName="custom" textColor="#000000" verticalTextPosition="bottom" visible="true" width="47.90625" x="-3.953125" xml:space="preserve" y="12.4140625">SLC12A6<y:LabelModel><y:SmartNodeLabelModel distance="4.0"/></y:LabelModel><y:ModelParameter><y:SmartNodeLabelModelParameter labelRatioX="0.0" labelRatioY="0.0" nodeRatioX="0.0" nodeRatioY="0.0" offsetX="0.0" offsetY="0.0" upX="0.0" upY="-1.0"/></y:ModelParameter></y:NodeLabel>
          <y:Shape type="ellipse"/>
        </y:ShapeNode>
      </data>
    </node>
    <node id="n217">
      <data key="d3" xml:space="preserve"><![CDATA[SLC38A9]]></data>
      <data key="d4" xml:space="preserve"><![CDATA[Sodium-coupled neutral amino acid transporter 9]]></data>
      <data key="d5" xml:space="preserve"><![CDATA[source]]></data>
      <data key="d6" xml:space="preserve">4.3831016575805</data>
      <data key="d7" xml:space="preserve">1.8734778826309992</data>
      <data key="d8" xml:space="preserve">true</data>
      <data key="d9" xml:space="preserve">0.02200000000000002</data>
      <data key="d10" xml:space="preserve"><![CDATA[EPHA2(1) HLA-A(1) PTPRM(1) ACVR1(2) ADCY9(2) BMPR1A(2) BMPR2(2) FKBP4(2) HLA-C(2) HLA-E(2) HSD17B12(2) ITCH(2) LDLR(2) MET(2) MGRN1(2) NOTCH3(2) PLXND1(2) PTPN11(2) PTPRF(2) RAB7A(2) RNF19A(2) SHC1(2) STUB1(2) STX4(2) TCIRG1(2) TGOLN2(2) TNFRSF10D(2) TNFRSF1A(2) VAMP7(2) VPS26A(2) WWP1(2) WWP2(2) MT-ND4(3)]]></data>
      <data key="d11"/>
      <data key="d12"/>
      <data key="d15" xml:space="preserve">9.64359611360132E-26</data>
      <data key="d16" xml:space="preserve">0.9605790070342461</data>
      <data key="d17" xml:space="preserve">0.9605790070342461</data>
      <data key="d18" xml:space="preserve">6</data>
      <data key="d19" xml:space="preserve">0.01881441736767195</data>
      <data key="d20" xml:space="preserve">1.0</data>
      <data key="d21" xml:space="preserve">-856.0923670416717</data>
      <data key="d22" xml:space="preserve">-213.7680845624429</data>
      <data key="d24"/>
      <data key="d25">
        <y:ShapeNode>
          <y:Geometry height="40.0" width="40.0" x="-876.0923670416717" y="-233.7680845624429"/>
          <y:Fill color="#99FF99" transparent="false"/>
          <y:BorderStyle color="#CC3300" raised="false" type="line" width="3.0"/>
          <y:NodeLabel alignment="center" autoSizePolicy="content" fontFamily="Arial" fontSize="10" fontStyle="bold" hasBackgroundColor="false" hasLineColor="false" height="15.171875" horizontalTextPosition="center" iconTextGap="4" modelName="custom" textColor="#000000" verticalTextPosition="bottom" visible="true" width="47.90625" x="-3.953125" xml:space="preserve" y="12.4140625">SLC38A9<y:LabelModel><y:SmartNodeLabelModel distance="4.0"/></y:LabelModel><y:ModelParameter><y:SmartNodeLabelModelParameter labelRatioX="0.0" labelRatioY="0.0" nodeRatioX="0.0" nodeRatioY="0.0" offsetX="0.0" offsetY="0.0" upX="0.0" upY="-1.0"/></y:ModelParameter></y:NodeLabel>
          <y:Shape type="ellipse"/>
        </y:ShapeNode>
      </data>
    </node>
    <node id="n218">
      <data key="d3" xml:space="preserve"><![CDATA[SNRPF]]></data>
      <data key="d4" xml:space="preserve"><![CDATA[Small nuclear ribonucleoprotein F]]></data>
      <data key="d5" xml:space="preserve"><![CDATA[source]]></data>
      <data key="d6" xml:space="preserve">3.1398677221205835</data>
      <data key="d7" xml:space="preserve">1.7609200340446398</data>
      <data key="d8" xml:space="preserve">true</data>
      <data key="d9" xml:space="preserve">0.016000000000000014</data>
      <data key="d10" xml:space="preserve"><![CDATA[EPHA2(1) HLA-A(1) PTPRM(1) ACVR1(2) ADCY9(2) BMPR1A(2) BMPR2(2) FKBP4(2) HLA-C(2) HLA-E(2) HSD17B12(2) ITCH(2) LDLR(2) MET(2) MGRN1(2) NOTCH3(2) PLXND1(2) PTPN11(2) PTPRF(2) RAB7A(2) RNF19A(2) SHC1(2) STUB1(2) STX4(2) TCIRG1(2) TGOLN2(2) TNFRSF10D(2) TNFRSF1A(2) VAMP7(2) VPS26A(2) WWP1(2) WWP2(2) MT-ND4(3)]]></data>
      <data key="d11"/>
      <data key="d12"/>
      <data key="d15" xml:space="preserve">4.759358370208964E-73</data>
      <data key="d16" xml:space="preserve">0.49293846562073507</data>
      <data key="d17" xml:space="preserve">0.49293846562073507</data>
      <data key="d18" xml:space="preserve">9</data>
      <data key="d19" xml:space="preserve">0.01881441736767195</data>
      <data key="d20" xml:space="preserve">1.0</data>
      <data key="d21" xml:space="preserve">534.554180978</data>
      <data key="d22" xml:space="preserve">350.1450663664266</data>
      <data key="d24"/>
      <data key="d25">
        <y:ShapeNode>
          <y:Geometry height="40.0" width="40.0" x="514.554180978" y="330.1450663664266"/>
          <y:Fill color="#99FF99" transparent="false"/>
          <y:BorderStyle color="#CC3300" raised="false" type="line" width="3.0"/>
          <y:NodeLabel alignment="center" autoSizePolicy="content" fontFamily="Arial" fontSize="10" fontStyle="bold" hasBackgroundColor="false" hasLineColor="false" height="15.171875" horizontalTextPosition="center" iconTextGap="4" modelName="custom" textColor="#000000" verticalTextPosition="bottom" visible="true" width="37.8916015625" x="1.05419921875" xml:space="preserve" y="12.4140625">SNRPF<y:LabelModel><y:SmartNodeLabelModel distance="4.0"/></y:LabelModel><y:ModelParameter><y:SmartNodeLabelModelParameter labelRatioX="0.0" labelRatioY="0.0" nodeRatioX="0.0" nodeRatioY="0.0" offsetX="0.0" offsetY="0.0" upX="0.0" upY="-1.0"/></y:ModelParameter></y:NodeLabel>
          <y:Shape type="ellipse"/>
        </y:ShapeNode>
      </data>
    </node>
    <node id="n219">
      <data key="d3" xml:space="preserve"><![CDATA[SNX1]]></data>
      <data key="d4" xml:space="preserve"><![CDATA[Sorting nexin-1]]></data>
      <data key="d5" xml:space="preserve"><![CDATA[source]]></data>
      <data key="d6" xml:space="preserve">3.4679740424687355</data>
      <data key="d7" xml:space="preserve">1.6942843989827003</data>
      <data key="d8" xml:space="preserve">true</data>
      <data key="d9" xml:space="preserve">0.020000000000000018</data>
      <data key="d10" xml:space="preserve"><![CDATA[EPHA2(1) HLA-A(1) PTPRM(1) ACVR1(2) ADCY9(2) BMPR1A(2) BMPR2(2) FKBP4(2) HLA-C(2) HLA-E(2) HSD17B12(2) ITCH(2) LDLR(2) MET(2) MGRN1(2) NOTCH3(2) PLXND1(2) PTPN11(2) PTPRF(2) RAB7A(2) RNF19A(2) SHC1(2) STUB1(2) STX4(2) TCIRG1(2) TGOLN2(2) TNFRSF10D(2) TNFRSF1A(2) VAMP7(2) VPS26A(2) WWP1(2) WWP2(2) MT-ND4(3)]]></data>
      <data key="d11"/>
      <data key="d12"/>
      <data key="d15" xml:space="preserve">4.630409412440106E-19</data>
      <data key="d16" xml:space="preserve">-0.6559721987091793</data>
      <data key="d17" xml:space="preserve">-0.6559721987091793</data>
      <data key="d18" xml:space="preserve">6</data>
      <data key="d19" xml:space="preserve">0.01881441736767195</data>
      <data key="d20" xml:space="preserve">1.0</data>
      <data key="d21" xml:space="preserve">632.6169967850949</data>
      <data key="d22" xml:space="preserve">-585.6209479328215</data>
      <data key="d24"/>
      <data key="d25">
        <y:ShapeNode>
          <y:Geometry height="40.0" width="40.0" x="612.6169967850949" y="-605.6209479328215"/>
          <y:Fill color="#99FF99" transparent="false"/>
          <y:BorderStyle color="#3399FF" raised="false" type="line" width="3.0"/>
          <y:NodeLabel alignment="center" autoSizePolicy="content" fontFamily="Arial" fontSize="10" fontStyle="bold" hasBackgroundColor="false" hasLineColor="false" height="15.171875" horizontalTextPosition="center" iconTextGap="4" modelName="custom" textColor="#000000" verticalTextPosition="bottom" visible="true" width="30.123046875" x="4.9384765625" xml:space="preserve" y="12.4140625">SNX1<y:LabelModel><y:SmartNodeLabelModel distance="4.0"/></y:LabelModel><y:ModelParameter><y:SmartNodeLabelModelParameter labelRatioX="0.0" labelRatioY="0.0" nodeRatioX="0.0" nodeRatioY="0.0" offsetX="0.0" offsetY="0.0" upX="0.0" upY="-1.0"/></y:ModelParameter></y:NodeLabel>
          <y:Shape type="ellipse"/>
        </y:ShapeNode>
      </data>
    </node>
    <node id="n220">
      <data key="d3" xml:space="preserve"><![CDATA[SNX12]]></data>
      <data key="d4" xml:space="preserve"><![CDATA[Sorting nexin-12]]></data>
      <data key="d5" xml:space="preserve"><![CDATA[source]]></data>
      <data key="d6" xml:space="preserve">2.6320701430273665</data>
      <data key="d7" xml:space="preserve">1.1107867309869703</data>
      <data key="d8" xml:space="preserve">true</data>
      <data key="d9" xml:space="preserve">0.04800000000000004</data>
      <data key="d10" xml:space="preserve"><![CDATA[EPHA2(1) HLA-A(1) PTPRM(1) ACVR1(2) ADCY9(2) BMPR1A(2) BMPR2(2) FKBP4(2) HLA-C(2) HLA-E(2) HSD17B12(2) ITCH(2) LDLR(2) MET(2) MGRN1(2) NOTCH3(2) PLXND1(2) PTPN11(2) PTPRF(2) RAB7A(2) RNF19A(2) SHC1(2) STUB1(2) STX4(2) TCIRG1(2) TGOLN2(2) TNFRSF10D(2) TNFRSF1A(2) VAMP7(2) VPS26A(2) WWP1(2) WWP2(2) MT-ND4(3)]]></data>
      <data key="d11"/>
      <data key="d12"/>
      <data key="d15" xml:space="preserve">4.551174432790875E-11</data>
      <data key="d16" xml:space="preserve">-0.6698777755762152</data>
      <data key="d17" xml:space="preserve">-0.6698777755762152</data>
      <data key="d18" xml:space="preserve">6</data>
      <data key="d19" xml:space="preserve">0.01881441736767195</data>
      <data key="d20" xml:space="preserve">1.0</data>
      <data key="d21" xml:space="preserve">681.1976379618123</data>
      <data key="d22" xml:space="preserve">-601.7606312100228</data>
      <data key="d24"/>
      <data key="d25">
        <y:ShapeNode>
          <y:Geometry height="40.0" width="40.0" x="661.1976379618123" y="-621.7606312100228"/>
          <y:Fill color="#99FF99" transparent="false"/>
          <y:BorderStyle color="#3399FF" raised="false" type="line" width="3.0"/>
          <y:NodeLabel alignment="center" autoSizePolicy="content" fontFamily="Arial" fontSize="10" fontStyle="bold" hasBackgroundColor="false" hasLineColor="false" height="15.171875" horizontalTextPosition="center" iconTextGap="4" modelName="custom" textColor="#000000" verticalTextPosition="bottom" visible="true" width="35.6845703125" x="2.15771484375" xml:space="preserve" y="12.4140625">SNX12<y:LabelModel><y:SmartNodeLabelModel distance="4.0"/></y:LabelModel><y:ModelParameter><y:SmartNodeLabelModelParameter labelRatioX="0.0" labelRatioY="0.0" nodeRatioX="0.0" nodeRatioY="0.0" offsetX="0.0" offsetY="0.0" upX="0.0" upY="-1.0"/></y:ModelParameter></y:NodeLabel>
          <y:Shape type="ellipse"/>
        </y:ShapeNode>
      </data>
    </node>
    <node id="n221">
      <data key="d3" xml:space="preserve"><![CDATA[SNX3]]></data>
      <data key="d4" xml:space="preserve"><![CDATA[Sorting nexin-3]]></data>
      <data key="d5" xml:space="preserve"><![CDATA[source]]></data>
      <data key="d6" xml:space="preserve">3.3541515068874896</data>
      <data key="d7" xml:space="preserve">1.585426368338078</data>
      <data key="d8" xml:space="preserve">true</data>
      <data key="d9" xml:space="preserve">0.02100000000000002</data>
      <data key="d10" xml:space="preserve"><![CDATA[EPHA2(1) HLA-A(1) PTPRM(1) ACVR1(2) ADCY9(2) BMPR1A(2) BMPR2(2) FKBP4(2) HLA-C(2) HLA-E(2) HSD17B12(2) ITCH(2) LDLR(2) MET(2) MGRN1(2) NOTCH3(2) PLXND1(2) PTPN11(2) PTPRF(2) RAB7A(2) RNF19A(2) SHC1(2) STUB1(2) STX4(2) TCIRG1(2) TGOLN2(2) TNFRSF10D(2) TNFRSF1A(2) VAMP7(2) VPS26A(2) WWP1(2) WWP2(2) MT-ND4(3)]]></data>
      <data key="d11"/>
      <data key="d12"/>
      <data key="d15" xml:space="preserve">1.7975196638180757E-107</data>
      <data key="d16" xml:space="preserve">-0.5625166165577807</data>
      <data key="d17" xml:space="preserve">-0.5625166165577807</data>
      <data key="d18" xml:space="preserve">6</data>
      <data key="d19" xml:space="preserve">0.01881441736767195</data>
      <data key="d20" xml:space="preserve">1.0</data>
      <data key="d21" xml:space="preserve">561.5079666650905</data>
      <data key="d22" xml:space="preserve">-539.0298819821847</data>
      <data key="d24"/>
      <data key="d25">
        <y:ShapeNode>
          <y:Geometry height="40.0" width="40.0" x="541.5079666650905" y="-559.0298819821847"/>
          <y:Fill color="#99FF99" transparent="false"/>
          <y:BorderStyle color="#3399FF" raised="false" type="line" width="3.0"/>
          <y:NodeLabel alignment="center" autoSizePolicy="content" fontFamily="Arial" fontSize="10" fontStyle="bold" hasBackgroundColor="false" hasLineColor="false" height="15.171875" horizontalTextPosition="center" iconTextGap="4" modelName="custom" textColor="#000000" verticalTextPosition="bottom" visible="true" width="30.123046875" x="4.9384765625" xml:space="preserve" y="12.4140625">SNX3<y:LabelModel><y:SmartNodeLabelModel distance="4.0"/></y:LabelModel><y:ModelParameter><y:SmartNodeLabelModelParameter labelRatioX="0.0" labelRatioY="0.0" nodeRatioX="0.0" nodeRatioY="0.0" offsetX="0.0" offsetY="0.0" upX="0.0" upY="-1.0"/></y:ModelParameter></y:NodeLabel>
          <y:Shape type="ellipse"/>
        </y:ShapeNode>
      </data>
    </node>
    <node id="n222">
      <data key="d3" xml:space="preserve"><![CDATA[SNX5]]></data>
      <data key="d4" xml:space="preserve"><![CDATA[Sorting nexin-5]]></data>
      <data key="d5" xml:space="preserve"><![CDATA[source]]></data>
      <data key="d6" xml:space="preserve">3.7619664840233913</data>
      <data key="d7" xml:space="preserve">1.789455413328837</data>
      <data key="d8" xml:space="preserve">true</data>
      <data key="d9" xml:space="preserve">0.015000000000000013</data>
      <data key="d10" xml:space="preserve"><![CDATA[EPHA2(1) HLA-A(1) PTPRM(1) ACVR1(2) ADCY9(2) BMPR1A(2) BMPR2(2) FKBP4(2) HLA-C(2) HLA-E(2) HSD17B12(2) ITCH(2) LDLR(2) MET(2) MGRN1(2) NOTCH3(2) PLXND1(2) PTPN11(2) PTPRF(2) RAB7A(2) RNF19A(2) SHC1(2) STUB1(2) STX4(2) TCIRG1(2) TGOLN2(2) TNFRSF10D(2) TNFRSF1A(2) VAMP7(2) VPS26A(2) WWP1(2) WWP2(2) MT-ND4(3)]]></data>
      <data key="d11"/>
      <data key="d12"/>
      <data key="d15" xml:space="preserve">2.3362590043626104E-49</data>
      <data key="d16" xml:space="preserve">-0.7076195913457657</data>
      <data key="d17" xml:space="preserve">-0.7076195913457657</data>
      <data key="d18" xml:space="preserve">6</data>
      <data key="d19" xml:space="preserve">0.01881441736767195</data>
      <data key="d20" xml:space="preserve">1.0</data>
      <data key="d21" xml:space="preserve">593.2229913601398</data>
      <data key="d22" xml:space="preserve">-571.3613812089771</data>
      <data key="d24"/>
      <data key="d25">
        <y:ShapeNode>
          <y:Geometry height="40.0" width="40.0" x="573.2229913601398" y="-591.3613812089771"/>
          <y:Fill color="#99FF99" transparent="false"/>
          <y:BorderStyle color="#3399FF" raised="false" type="line" width="3.0"/>
          <y:NodeLabel alignment="center" autoSizePolicy="content" fontFamily="Arial" fontSize="10" fontStyle="bold" hasBackgroundColor="false" hasLineColor="false" height="15.171875" horizontalTextPosition="center" iconTextGap="4" modelName="custom" textColor="#000000" verticalTextPosition="bottom" visible="true" width="30.123046875" x="4.9384765625" xml:space="preserve" y="12.4140625">SNX5<y:LabelModel><y:SmartNodeLabelModel distance="4.0"/></y:LabelModel><y:ModelParameter><y:SmartNodeLabelModelParameter labelRatioX="0.0" labelRatioY="0.0" nodeRatioX="0.0" nodeRatioY="0.0" offsetX="0.0" offsetY="0.0" upX="0.0" upY="-1.0"/></y:ModelParameter></y:NodeLabel>
          <y:Shape type="ellipse"/>
        </y:ShapeNode>
      </data>
    </node>
    <node id="n223">
      <data key="d3" xml:space="preserve"><![CDATA[SOD2]]></data>
      <data key="d4" xml:space="preserve"><![CDATA[Superoxide dismutase [Mn], mitochondrial]]></data>
      <data key="d5" xml:space="preserve"><![CDATA[source]]></data>
      <data key="d6" xml:space="preserve">4.299219218350297</data>
      <data key="d7" xml:space="preserve">2.0717293159498156</data>
      <data key="d8" xml:space="preserve">true</data>
      <data key="d9" xml:space="preserve">0.01200000000000001</data>
      <data key="d10" xml:space="preserve"><![CDATA[EPHA2(1) HLA-A(1) PTPRM(1) ACVR1(2) ADCY9(2) BMPR1A(2) BMPR2(2) FKBP4(2) HLA-C(2) HLA-E(2) HSD17B12(2) ITCH(2) LDLR(2) MET(2) MGRN1(2) NOTCH3(2) PLXND1(2) PTPN11(2) PTPRF(2) RAB7A(2) RNF19A(2) SHC1(2) STUB1(2) STX4(2) TCIRG1(2) TGOLN2(2) TNFRSF10D(2) TNFRSF1A(2) VAMP7(2) VPS26A(2) WWP1(2) WWP2(2) MT-ND4(3)]]></data>
      <data key="d11"/>
      <data key="d12"/>
      <data key="d15" xml:space="preserve">9.728048340830694E-297</data>
      <data key="d16" xml:space="preserve">0.9241642943716268</data>
      <data key="d17" xml:space="preserve">0.9241642943716268</data>
      <data key="d18" xml:space="preserve">6</data>
      <data key="d19" xml:space="preserve">0.01881441736767195</data>
      <data key="d20" xml:space="preserve">1.0</data>
      <data key="d21" xml:space="preserve">-135.2994218377813</data>
      <data key="d22" xml:space="preserve">-331.4093790674783</data>
      <data key="d24"/>
      <data key="d25">
        <y:ShapeNode>
          <y:Geometry height="40.0" width="40.0" x="-155.2994218377813" y="-351.4093790674783"/>
          <y:Fill color="#99FF99" transparent="false"/>
          <y:BorderStyle color="#CC3300" raised="false" type="line" width="3.0"/>
          <y:NodeLabel alignment="center" autoSizePolicy="content" fontFamily="Arial" fontSize="10" fontStyle="bold" hasBackgroundColor="false" hasLineColor="false" height="15.171875" horizontalTextPosition="center" iconTextGap="4" modelName="custom" textColor="#000000" verticalTextPosition="bottom" visible="true" width="31.2314453125" x="4.38427734375" xml:space="preserve" y="12.4140625">SOD2<y:LabelModel><y:SmartNodeLabelModel distance="4.0"/></y:LabelModel><y:ModelParameter><y:SmartNodeLabelModelParameter labelRatioX="0.0" labelRatioY="0.0" nodeRatioX="0.0" nodeRatioY="0.0" offsetX="0.0" offsetY="0.0" upX="0.0" upY="-1.0"/></y:ModelParameter></y:NodeLabel>
          <y:Shape type="ellipse"/>
        </y:ShapeNode>
      </data>
    </node>
    <node id="n224">
      <data key="d3" xml:space="preserve"><![CDATA[SQSTM1]]></data>
      <data key="d4" xml:space="preserve"><![CDATA[Sequestosome-1]]></data>
      <data key="d5" xml:space="preserve"><![CDATA[source]]></data>
      <data key="d6" xml:space="preserve">5.359659020552867</data>
      <data key="d7" xml:space="preserve">3.0234956499244876</data>
      <data key="d8" xml:space="preserve">false</data>
      <data key="d9" xml:space="preserve">0.08999999999999997</data>
      <data key="d10" xml:space="preserve"><![CDATA[EPHA2(1) HLA-A(1) PTPRM(1) ACVR1(2) ADCY9(2) BMPR1A(2) BMPR2(2) FKBP4(2) HLA-C(2) HLA-E(2) HSD17B12(2) ITCH(2) LDLR(2) MET(2) MGRN1(2) NOTCH3(2) PLXND1(2) PTPN11(2) PTPRF(2) RAB7A(2) RNF19A(2) SHC1(2) STUB1(2) STX4(2) TCIRG1(2) TGOLN2(2) TNFRSF10D(2) TNFRSF1A(2) VAMP7(2) VPS26A(2) WWP1(2) WWP2(2) MT-ND4(3)]]></data>
      <data key="d11"/>
      <data key="d12"/>
      <data key="d15" xml:space="preserve">0.0</data>
      <data key="d16" xml:space="preserve">1.436297240829686</data>
      <data key="d17" xml:space="preserve">1.436297240829686</data>
      <data key="d18" xml:space="preserve">6</data>
      <data key="d19" xml:space="preserve">0.01881441736767195</data>
      <data key="d20" xml:space="preserve">1.0</data>
      <data key="d21" xml:space="preserve">286.78193290654605</data>
      <data key="d22" xml:space="preserve">-111.18774318931915</data>
      <data key="d24"/>
      <data key="d25">
        <y:ShapeNode>
          <y:Geometry height="40.0" width="40.0" x="266.78193290654605" y="-131.18774318931915"/>
          <y:Fill color="#99FF99" transparent="false"/>
          <y:BorderStyle color="#CC3300" raised="false" type="line" width="3.0"/>
          <y:NodeLabel alignment="center" autoSizePolicy="content" fontFamily="Arial" fontSize="10" fontStyle="bold" hasBackgroundColor="false" hasLineColor="false" height="15.171875" horizontalTextPosition="center" iconTextGap="4" modelName="custom" textColor="#000000" verticalTextPosition="bottom" visible="true" width="45.1181640625" x="-2.55908203125" xml:space="preserve" y="12.4140625">SQSTM1<y:LabelModel><y:SmartNodeLabelModel distance="4.0"/></y:LabelModel><y:ModelParameter><y:SmartNodeLabelModelParameter labelRatioX="0.0" labelRatioY="0.0" nodeRatioX="0.0" nodeRatioY="0.0" offsetX="0.0" offsetY="0.0" upX="0.0" upY="-1.0"/></y:ModelParameter></y:NodeLabel>
          <y:Shape type="ellipse"/>
        </y:ShapeNode>
      </data>
    </node>
    <node id="n225">
      <data key="d3" xml:space="preserve"><![CDATA[SSNA1]]></data>
      <data key="d4" xml:space="preserve"><![CDATA[Sjoegren syndrome nuclear autoantigen 1]]></data>
      <data key="d5" xml:space="preserve"><![CDATA[source]]></data>
      <data key="d6" xml:space="preserve">6.7625868121131205</data>
      <data key="d7" xml:space="preserve">3.0565148303592675</data>
      <data key="d8" xml:space="preserve">true</data>
      <data key="d9" xml:space="preserve">0.040000000000000036</data>
      <data key="d10" xml:space="preserve"><![CDATA[EPHA2(1) HLA-A(1) PTPRM(1) ACVR1(2) ADCY9(2) BMPR1A(2) BMPR2(2) FKBP4(2) HLA-C(2) HLA-E(2) HSD17B12(2) ITCH(2) LDLR(2) MET(2) MGRN1(2) NOTCH3(2) PLXND1(2) PTPN11(2) PTPRF(2) RAB7A(2) RNF19A(2) SHC1(2) STUB1(2) STX4(2) TCIRG1(2) TGOLN2(2) TNFRSF10D(2) TNFRSF1A(2) VAMP7(2) VPS26A(2) WWP1(2) WWP2(2) MT-ND4(3)]]></data>
      <data key="d11"/>
      <data key="d12"/>
      <data key="d15" xml:space="preserve">0.0</data>
      <data key="d16" xml:space="preserve">-2.2866290195683145</data>
      <data key="d17" xml:space="preserve">-2.2866290195683145</data>
      <data key="d18" xml:space="preserve">6</data>
      <data key="d19" xml:space="preserve">0.01881441736767195</data>
      <data key="d20" xml:space="preserve">1.0</data>
      <data key="d21" xml:space="preserve">461.39253794072573</data>
      <data key="d22" xml:space="preserve">-217.9479576143389</data>
      <data key="d24"/>
      <data key="d25">
        <y:ShapeNode>
          <y:Geometry height="40.0" width="40.0" x="441.39253794072573" y="-237.9479576143389"/>
          <y:Fill color="#99FF99" transparent="false"/>
          <y:BorderStyle color="#3399FF" raised="false" type="line" width="3.0"/>
          <y:NodeLabel alignment="center" autoSizePolicy="content" fontFamily="Arial" fontSize="10" fontStyle="bold" hasBackgroundColor="false" hasLineColor="false" height="15.171875" horizontalTextPosition="center" iconTextGap="4" modelName="custom" textColor="#000000" verticalTextPosition="bottom" visible="true" width="37.3447265625" x="1.32763671875" xml:space="preserve" y="12.4140625">SSNA1<y:LabelModel><y:SmartNodeLabelModel distance="4.0"/></y:LabelModel><y:ModelParameter><y:SmartNodeLabelModelParameter labelRatioX="0.0" labelRatioY="0.0" nodeRatioX="0.0" nodeRatioY="0.0" offsetX="0.0" offsetY="0.0" upX="0.0" upY="-1.0"/></y:ModelParameter></y:NodeLabel>
          <y:Shape type="ellipse"/>
        </y:ShapeNode>
      </data>
    </node>
    <node id="n226">
      <data key="d3" xml:space="preserve"><![CDATA[STAMBP]]></data>
      <data key="d4" xml:space="preserve"><![CDATA[STAM-binding protein]]></data>
      <data key="d5" xml:space="preserve"><![CDATA[source]]></data>
      <data key="d6" xml:space="preserve">1.8417536587100707</data>
      <data key="d7" xml:space="preserve">0.8120970316961684</data>
      <data key="d8" xml:space="preserve">true</data>
      <data key="d9" xml:space="preserve">0.04400000000000004</data>
      <data key="d10" xml:space="preserve"><![CDATA[EPHA2(1) HLA-A(1) PTPRM(1) ACVR1(2) ADCY9(2) BMPR1A(2) BMPR2(2) FKBP4(2) HLA-C(2) HLA-E(2) HSD17B12(2) ITCH(2) LDLR(2) MET(2) MGRN1(2) NOTCH3(2) PLXND1(2) PTPN11(2) PTPRF(2) RAB7A(2) RNF19A(2) SHC1(2) STUB1(2) STX4(2) TCIRG1(2) TGOLN2(2) TNFRSF10D(2) TNFRSF1A(2) VAMP7(2) VPS26A(2) WWP1(2) WWP2(2) MT-ND4(3)]]></data>
      <data key="d11"/>
      <data key="d12"/>
      <data key="d15" xml:space="preserve">6.308128395944167E-6</data>
      <data key="d16" xml:space="preserve">-0.6523060866982311</data>
      <data key="d17" xml:space="preserve">-0.6523060866982311</data>
      <data key="d18" xml:space="preserve">6</data>
      <data key="d19" xml:space="preserve">0.01881441736767195</data>
      <data key="d20" xml:space="preserve">1.0</data>
      <data key="d21" xml:space="preserve">438.3801285697972</data>
      <data key="d22" xml:space="preserve">52.1964761223946</data>
      <data key="d24"/>
      <data key="d25">
        <y:ShapeNode>
          <y:Geometry height="40.0" width="40.0" x="418.3801285697972" y="32.1964761223946"/>
          <y:Fill color="#99FF99" transparent="false"/>
          <y:BorderStyle color="#3399FF" raised="false" type="line" width="3.0"/>
          <y:NodeLabel alignment="center" autoSizePolicy="content" fontFamily="Arial" fontSize="10" fontStyle="bold" hasBackgroundColor="false" hasLineColor="false" height="15.171875" horizontalTextPosition="center" iconTextGap="4" modelName="custom" textColor="#000000" verticalTextPosition="bottom" visible="true" width="46.2216796875" x="-3.11083984375" xml:space="preserve" y="12.4140625">STAMBP<y:LabelModel><y:SmartNodeLabelModel distance="4.0"/></y:LabelModel><y:ModelParameter><y:SmartNodeLabelModelParameter labelRatioX="0.0" labelRatioY="0.0" nodeRatioX="0.0" nodeRatioY="0.0" offsetX="0.0" offsetY="0.0" upX="0.0" upY="-1.0"/></y:ModelParameter></y:NodeLabel>
          <y:Shape type="ellipse"/>
        </y:ShapeNode>
      </data>
    </node>
    <node id="n227">
      <data key="d3" xml:space="preserve"><![CDATA[STK39]]></data>
      <data key="d4" xml:space="preserve"><![CDATA[STE20/SPS1-related proline-alanine-rich protein kinase]]></data>
      <data key="d5" xml:space="preserve"><![CDATA[source]]></data>
      <data key="d6" xml:space="preserve">4.322001335210959</data>
      <data key="d7" xml:space="preserve">3.2594553741468966</data>
      <data key="d8" xml:space="preserve">true</data>
      <data key="d9" xml:space="preserve">0.0020000000000000018</data>
      <data key="d10" xml:space="preserve"><![CDATA[EPHA2(1) HLA-A(1) PTPRM(1) ACVR1(2) ADCY9(2) BMPR1A(2) BMPR2(2) FKBP4(2) HLA-C(2) HLA-E(2) HSD17B12(2) ITCH(2) LDLR(2) MET(2) MGRN1(2) NOTCH3(2) PLXND1(2) PTPN11(2) PTPRF(2) RAB7A(2) RNF19A(2) SHC1(2) STUB1(2) STX4(2) TCIRG1(2) TGOLN2(2) TNFRSF10D(2) TNFRSF1A(2) VAMP7(2) VPS26A(2) WWP1(2) WWP2(2) MT-ND4(3)]]></data>
      <data key="d11"/>
      <data key="d12"/>
      <data key="d15" xml:space="preserve">2.3152716610991413E-35</data>
      <data key="d16" xml:space="preserve">-0.9339847770782652</data>
      <data key="d17" xml:space="preserve">-0.9339847770782652</data>
      <data key="d18" xml:space="preserve">6</data>
      <data key="d19" xml:space="preserve">0.01881441736767195</data>
      <data key="d20" xml:space="preserve">1.0</data>
      <data key="d21" xml:space="preserve">-527.4798683717323</data>
      <data key="d22" xml:space="preserve">400.68082837516056</data>
      <data key="d24"/>
      <data key="d25">
        <y:ShapeNode>
          <y:Geometry height="40.0" width="40.0" x="-547.4798683717323" y="380.68082837516056"/>
          <y:Fill color="#99FF99" transparent="false"/>
          <y:BorderStyle color="#3399FF" raised="false" type="line" width="3.0"/>
          <y:NodeLabel alignment="center" autoSizePolicy="content" fontFamily="Arial" fontSize="10" fontStyle="bold" hasBackgroundColor="false" hasLineColor="false" height="15.171875" horizontalTextPosition="center" iconTextGap="4" modelName="custom" textColor="#000000" verticalTextPosition="bottom" visible="true" width="35.123046875" x="2.4384765625" xml:space="preserve" y="12.4140625">STK39<y:LabelModel><y:SmartNodeLabelModel distance="4.0"/></y:LabelModel><y:ModelParameter><y:SmartNodeLabelModelParameter labelRatioX="0.0" labelRatioY="0.0" nodeRatioX="0.0" nodeRatioY="0.0" offsetX="0.0" offsetY="0.0" upX="0.0" upY="-1.0"/></y:ModelParameter></y:NodeLabel>
          <y:Shape type="ellipse"/>
        </y:ShapeNode>
      </data>
    </node>
    <node id="n228">
      <data key="d3" xml:space="preserve"><![CDATA[TAB1]]></data>
      <data key="d4" xml:space="preserve"><![CDATA[TGF-beta-activated kinase 1 and MAP3K7-binding protein 1]]></data>
      <data key="d5" xml:space="preserve"><![CDATA[source]]></data>
      <data key="d6" xml:space="preserve">7.193367480717707</data>
      <data key="d7" xml:space="preserve">3.0993474824697964</data>
      <data key="d8" xml:space="preserve">true</data>
      <data key="d9" xml:space="preserve">0.009000000000000008</data>
      <data key="d10" xml:space="preserve"><![CDATA[EPHA2(1) HLA-A(1) PTPRM(1) ACVR1(2) ADCY9(2) BMPR1A(2) BMPR2(2) FKBP4(2) HLA-C(2) HLA-E(2) HSD17B12(2) ITCH(2) LDLR(2) MET(2) MGRN1(2) NOTCH3(2) PLXND1(2) PTPN11(2) PTPRF(2) RAB7A(2) RNF19A(2) SHC1(2) STUB1(2) STX4(2) TCIRG1(2) TGOLN2(2) TNFRSF10D(2) TNFRSF1A(2) VAMP7(2) VPS26A(2) WWP1(2) WWP2(2) MT-ND4(3)]]></data>
      <data key="d11"/>
      <data key="d12"/>
      <data key="d15" xml:space="preserve">8.840197488512869E-63</data>
      <data key="d16" xml:space="preserve">-2.5872267856323496</data>
      <data key="d17" xml:space="preserve">-2.5872267856323496</data>
      <data key="d18" xml:space="preserve">6</data>
      <data key="d19" xml:space="preserve">0.01881441736767195</data>
      <data key="d20" xml:space="preserve">1.0</data>
      <data key="d21" xml:space="preserve">268.0474488252864</data>
      <data key="d22" xml:space="preserve">159.79226934598506</data>
      <data key="d24"/>
      <data key="d25">
        <y:ShapeNode>
          <y:Geometry height="40.0" width="40.0" x="248.04744882528638" y="139.79226934598506"/>
          <y:Fill color="#99FF99" transparent="false"/>
          <y:BorderStyle color="#3399FF" raised="false" type="line" width="3.0"/>
          <y:NodeLabel alignment="center" autoSizePolicy="content" fontFamily="Arial" fontSize="10" fontStyle="bold" hasBackgroundColor="false" hasLineColor="false" height="15.171875" horizontalTextPosition="center" iconTextGap="4" modelName="custom" textColor="#000000" verticalTextPosition="bottom" visible="true" width="30.11328125" x="4.943359375" xml:space="preserve" y="12.4140625">TAB1<y:LabelModel><y:SmartNodeLabelModel distance="4.0"/></y:LabelModel><y:ModelParameter><y:SmartNodeLabelModelParameter labelRatioX="0.0" labelRatioY="0.0" nodeRatioX="0.0" nodeRatioY="0.0" offsetX="0.0" offsetY="0.0" upX="0.0" upY="-1.0"/></y:ModelParameter></y:NodeLabel>
          <y:Shape type="ellipse"/>
        </y:ShapeNode>
      </data>
    </node>
    <node id="n229">
      <data key="d3" xml:space="preserve"><![CDATA[TACC3]]></data>
      <data key="d4" xml:space="preserve"><![CDATA[Transforming acidic coiled-coil-containing protein 3]]></data>
      <data key="d5" xml:space="preserve"><![CDATA[source]]></data>
      <data key="d6" xml:space="preserve">4.722597056849588</data>
      <data key="d7" xml:space="preserve">2.0738332992793675</data>
      <data key="d8" xml:space="preserve">true</data>
      <data key="d9" xml:space="preserve">0.0050000000000000044</data>
      <data key="d10" xml:space="preserve"><![CDATA[EPHA2(1) HLA-A(1) PTPRM(1) ACVR1(2) ADCY9(2) BMPR1A(2) BMPR2(2) FKBP4(2) HLA-C(2) HLA-E(2) HSD17B12(2) ITCH(2) LDLR(2) MET(2) MGRN1(2) NOTCH3(2) PLXND1(2) PTPN11(2) PTPRF(2) RAB7A(2) RNF19A(2) SHC1(2) STUB1(2) STX4(2) TCIRG1(2) TGOLN2(2) TNFRSF10D(2) TNFRSF1A(2) VAMP7(2) VPS26A(2) WWP1(2) WWP2(2) MT-ND4(3)]]></data>
      <data key="d11"/>
      <data key="d12"/>
      <data key="d15" xml:space="preserve">5.373367406799419E-4</data>
      <data key="d16" xml:space="preserve">-6.820979994872702</data>
      <data key="d17" xml:space="preserve">-6.820979994872702</data>
      <data key="d18" xml:space="preserve">6</data>
      <data key="d19" xml:space="preserve">0.01881441736767195</data>
      <data key="d20" xml:space="preserve">1.0</data>
      <data key="d21" xml:space="preserve">519.2607503840496</data>
      <data key="d22" xml:space="preserve">-495.12135410893325</data>
      <data key="d24"/>
      <data key="d25">
        <y:ShapeNode>
          <y:Geometry height="40.0" width="40.0" x="499.26075038404963" y="-515.1213541089332"/>
          <y:Fill color="#99FF99" transparent="false"/>
          <y:BorderStyle color="#3399FF" raised="false" type="line" width="3.0"/>
          <y:NodeLabel alignment="center" autoSizePolicy="content" fontFamily="Arial" fontSize="10" fontStyle="bold" hasBackgroundColor="false" hasLineColor="false" height="15.171875" horizontalTextPosition="center" iconTextGap="4" modelName="custom" textColor="#000000" verticalTextPosition="bottom" visible="true" width="37.3349609375" x="1.33251953125" xml:space="preserve" y="12.4140625">TACC3<y:LabelModel><y:SmartNodeLabelModel distance="4.0"/></y:LabelModel><y:ModelParameter><y:SmartNodeLabelModelParameter labelRatioX="0.0" labelRatioY="0.0" nodeRatioX="0.0" nodeRatioY="0.0" offsetX="0.0" offsetY="0.0" upX="0.0" upY="-1.0"/></y:ModelParameter></y:NodeLabel>
          <y:Shape type="ellipse"/>
        </y:ShapeNode>
      </data>
    </node>
    <node id="n230">
      <data key="d3" xml:space="preserve"><![CDATA[TAF1B]]></data>
      <data key="d4" xml:space="preserve"><![CDATA[TATA box-binding protein-associated factor RNA polymerase I subunit B]]></data>
      <data key="d5" xml:space="preserve"><![CDATA[source]]></data>
      <data key="d6" xml:space="preserve">3.942918186343608</data>
      <data key="d7" xml:space="preserve">1.6770047114842044</data>
      <data key="d8" xml:space="preserve">true</data>
      <data key="d9" xml:space="preserve">0.04400000000000004</data>
      <data key="d10" xml:space="preserve"><![CDATA[EPHA2(1) HLA-A(1) PTPRM(1) ACVR1(2) ADCY9(2) BMPR1A(2) BMPR2(2) FKBP4(2) HLA-C(2) HLA-E(2) HSD17B12(2) ITCH(2) LDLR(2) MET(2) MGRN1(2) NOTCH3(2) PLXND1(2) PTPN11(2) PTPRF(2) RAB7A(2) RNF19A(2) SHC1(2) STUB1(2) STX4(2) TCIRG1(2) TGOLN2(2) TNFRSF10D(2) TNFRSF1A(2) VAMP7(2) VPS26A(2) WWP1(2) WWP2(2) MT-ND4(3)]]></data>
      <data key="d11"/>
      <data key="d12"/>
      <data key="d15" xml:space="preserve">1.62577317418395E-17</data>
      <data key="d16" xml:space="preserve">0.9260027006425161</data>
      <data key="d17" xml:space="preserve">0.9260027006425161</data>
      <data key="d18" xml:space="preserve">9</data>
      <data key="d19" xml:space="preserve">0.01881441736767195</data>
      <data key="d20" xml:space="preserve">1.0</data>
      <data key="d21" xml:space="preserve">439.12156368091564</data>
      <data key="d22" xml:space="preserve">576.664561542143</data>
      <data key="d24"/>
      <data key="d25">
        <y:ShapeNode>
          <y:Geometry height="40.0" width="40.0" x="419.12156368091564" y="556.664561542143"/>
          <y:Fill color="#99FF99" transparent="false"/>
          <y:BorderStyle color="#CC3300" raised="false" type="line" width="3.0"/>
          <y:NodeLabel alignment="center" autoSizePolicy="content" fontFamily="Arial" fontSize="10" fontStyle="bold" hasBackgroundColor="false" hasLineColor="false" height="15.171875" horizontalTextPosition="center" iconTextGap="4" modelName="custom" textColor="#000000" verticalTextPosition="bottom" visible="true" width="36.2216796875" x="1.88916015625" xml:space="preserve" y="12.4140625">TAF1B<y:LabelModel><y:SmartNodeLabelModel distance="4.0"/></y:LabelModel><y:ModelParameter><y:SmartNodeLabelModelParameter labelRatioX="0.0" labelRatioY="0.0" nodeRatioX="0.0" nodeRatioY="0.0" offsetX="0.0" offsetY="0.0" upX="0.0" upY="-1.0"/></y:ModelParameter></y:NodeLabel>
          <y:Shape type="ellipse"/>
        </y:ShapeNode>
      </data>
    </node>
    <node id="n231">
      <data key="d3" xml:space="preserve"><![CDATA[TAGLN2]]></data>
      <data key="d4" xml:space="preserve"><![CDATA[Transgelin-2]]></data>
      <data key="d5" xml:space="preserve"><![CDATA[source]]></data>
      <data key="d6" xml:space="preserve">3.015304811915895</data>
      <data key="d7" xml:space="preserve">1.2547758542205245</data>
      <data key="d8" xml:space="preserve">true</data>
      <data key="d9" xml:space="preserve">0.026000000000000023</data>
      <data key="d10" xml:space="preserve"><![CDATA[EPHA2(1) HLA-A(1) PTPRM(1) ACVR1(2) ADCY9(2) BMPR1A(2) BMPR2(2) FKBP4(2) HLA-C(2) HLA-E(2) HSD17B12(2) ITCH(2) LDLR(2) MET(2) MGRN1(2) NOTCH3(2) PLXND1(2) PTPN11(2) PTPRF(2) RAB7A(2) RNF19A(2) SHC1(2) STUB1(2) STX4(2) TCIRG1(2) TGOLN2(2) TNFRSF10D(2) TNFRSF1A(2) VAMP7(2) VPS26A(2) WWP1(2) WWP2(2) MT-ND4(3)]]></data>
      <data key="d11"/>
      <data key="d12"/>
      <data key="d15" xml:space="preserve">2.321838917406789E-12</data>
      <data key="d16" xml:space="preserve">-0.7814966378540547</data>
      <data key="d17" xml:space="preserve">-0.7814966378540547</data>
      <data key="d18" xml:space="preserve">6</data>
      <data key="d19" xml:space="preserve">0.01881441736767195</data>
      <data key="d20" xml:space="preserve">1.0</data>
      <data key="d21" xml:space="preserve">-105.19051790086708</data>
      <data key="d22" xml:space="preserve">-260.07844138494323</data>
      <data key="d24"/>
      <data key="d25">
        <y:ShapeNode>
          <y:Geometry height="40.0" width="40.0" x="-125.19051790086708" y="-280.07844138494323"/>
          <y:Fill color="#99FF99" transparent="false"/>
          <y:BorderStyle color="#3399FF" raised="false" type="line" width="3.0"/>
          <y:NodeLabel alignment="center" autoSizePolicy="content" fontFamily="Arial" fontSize="10" fontStyle="bold" hasBackgroundColor="false" hasLineColor="false" height="15.171875" horizontalTextPosition="center" iconTextGap="4" modelName="custom" textColor="#000000" verticalTextPosition="bottom" visible="true" width="44.0" x="-2.0" xml:space="preserve" y="12.4140625">TAGLN2<y:LabelModel><y:SmartNodeLabelModel distance="4.0"/></y:LabelModel><y:ModelParameter><y:SmartNodeLabelModelParameter labelRatioX="0.0" labelRatioY="0.0" nodeRatioX="0.0" nodeRatioY="0.0" offsetX="0.0" offsetY="0.0" upX="0.0" upY="-1.0"/></y:ModelParameter></y:NodeLabel>
          <y:Shape type="ellipse"/>
        </y:ShapeNode>
      </data>
    </node>
    <node id="n232">
      <data key="d3" xml:space="preserve"><![CDATA[TALDO1]]></data>
      <data key="d4" xml:space="preserve"><![CDATA[Transaldolase]]></data>
      <data key="d5" xml:space="preserve"><![CDATA[source]]></data>
      <data key="d6" xml:space="preserve">2.489003286060355</data>
      <data key="d7" xml:space="preserve">3.509988403247915</data>
      <data key="d8" xml:space="preserve">true</data>
      <data key="d9" xml:space="preserve">0.007000000000000006</data>
      <data key="d10" xml:space="preserve"><![CDATA[EPHA2(1) HLA-A(1) PTPRM(1) ACVR1(2) ADCY9(2) BMPR1A(2) BMPR2(2) FKBP4(2) HLA-C(2) HLA-E(2) HSD17B12(2) ITCH(2) LDLR(2) MET(2) MGRN1(2) NOTCH3(2) PLXND1(2) PTPN11(2) PTPRF(2) RAB7A(2) RNF19A(2) SHC1(2) STUB1(2) STX4(2) TCIRG1(2) TGOLN2(2) TNFRSF10D(2) TNFRSF1A(2) VAMP7(2) VPS26A(2) WWP1(2) WWP2(2) MT-ND4(3)]]></data>
      <data key="d11"/>
      <data key="d12"/>
      <data key="d15" xml:space="preserve">7.009075664887931E-13</data>
      <data key="d16" xml:space="preserve">-0.5097058120351013</data>
      <data key="d17" xml:space="preserve">-0.5097058120351013</data>
      <data key="d18" xml:space="preserve">19</data>
      <data key="d19" xml:space="preserve">0.01881441736767195</data>
      <data key="d20" xml:space="preserve">1.0</data>
      <data key="d21" xml:space="preserve">-470.00401643811983</data>
      <data key="d22" xml:space="preserve">-636.3361659026104</data>
      <data key="d24"/>
      <data key="d25">
        <y:ShapeNode>
          <y:Geometry height="40.0" width="40.0" x="-490.00401643811983" y="-656.3361659026104"/>
          <y:Fill color="#99FF99" transparent="false"/>
          <y:BorderStyle color="#3399FF" raised="false" type="line" width="3.0"/>
          <y:NodeLabel alignment="center" autoSizePolicy="content" fontFamily="Arial" fontSize="10" fontStyle="bold" hasBackgroundColor="false" hasLineColor="false" height="15.171875" horizontalTextPosition="center" iconTextGap="4" modelName="custom" textColor="#000000" verticalTextPosition="bottom" visible="true" width="44.0" x="-2.0" xml:space="preserve" y="12.4140625">TALDO1<y:LabelModel><y:SmartNodeLabelModel distance="4.0"/></y:LabelModel><y:ModelParameter><y:SmartNodeLabelModelParameter labelRatioX="0.0" labelRatioY="0.0" nodeRatioX="0.0" nodeRatioY="0.0" offsetX="0.0" offsetY="0.0" upX="0.0" upY="-1.0"/></y:ModelParameter></y:NodeLabel>
          <y:Shape type="ellipse"/>
        </y:ShapeNode>
      </data>
    </node>
    <node id="n233">
      <data key="d3" xml:space="preserve"><![CDATA[TBCA]]></data>
      <data key="d4" xml:space="preserve"><![CDATA[Tubulin-specific chaperone A]]></data>
      <data key="d5" xml:space="preserve"><![CDATA[source]]></data>
      <data key="d6" xml:space="preserve">1.7827227279160465</data>
      <data key="d7" xml:space="preserve">0.8605389475347222</data>
      <data key="d8" xml:space="preserve">true</data>
      <data key="d9" xml:space="preserve">0.03700000000000003</data>
      <data key="d10" xml:space="preserve"><![CDATA[EPHA2(1) HLA-A(1) PTPRM(1) ACVR1(2) ADCY9(2) BMPR1A(2) BMPR2(2) FKBP4(2) HLA-C(2) HLA-E(2) HSD17B12(2) ITCH(2) LDLR(2) MET(2) MGRN1(2) NOTCH3(2) PLXND1(2) PTPN11(2) PTPRF(2) RAB7A(2) RNF19A(2) SHC1(2) STUB1(2) STX4(2) TCIRG1(2) TGOLN2(2) TNFRSF10D(2) TNFRSF1A(2) VAMP7(2) VPS26A(2) WWP1(2) WWP2(2) MT-ND4(3)]]></data>
      <data key="d11"/>
      <data key="d12"/>
      <data key="d15" xml:space="preserve">3.4486566312588954E-5</data>
      <data key="d16" xml:space="preserve">-0.7122032769713985</data>
      <data key="d17" xml:space="preserve">-0.7122032769713985</data>
      <data key="d18" xml:space="preserve">6</data>
      <data key="d19" xml:space="preserve">0.01881441736767195</data>
      <data key="d20" xml:space="preserve">1.0</data>
      <data key="d21" xml:space="preserve">576.7028177316287</data>
      <data key="d22" xml:space="preserve">-44.72107967713826</data>
      <data key="d24"/>
      <data key="d25">
        <y:ShapeNode>
          <y:Geometry height="40.0" width="40.0" x="556.7028177316287" y="-64.72107967713826"/>
          <y:Fill color="#99FF99" transparent="false"/>
          <y:BorderStyle color="#3399FF" raised="false" type="line" width="3.0"/>
          <y:NodeLabel alignment="center" autoSizePolicy="content" fontFamily="Arial" fontSize="10" fontStyle="bold" hasBackgroundColor="false" hasLineColor="false" height="15.171875" horizontalTextPosition="center" iconTextGap="4" modelName="custom" textColor="#000000" verticalTextPosition="bottom" visible="true" width="31.7734375" x="4.11328125" xml:space="preserve" y="12.4140625">TBCA<y:LabelModel><y:SmartNodeLabelModel distance="4.0"/></y:LabelModel><y:ModelParameter><y:SmartNodeLabelModelParameter labelRatioX="0.0" labelRatioY="0.0" nodeRatioX="0.0" nodeRatioY="0.0" offsetX="0.0" offsetY="0.0" upX="0.0" upY="-1.0"/></y:ModelParameter></y:NodeLabel>
          <y:Shape type="ellipse"/>
        </y:ShapeNode>
      </data>
    </node>
    <node id="n234">
      <data key="d3" xml:space="preserve"><![CDATA[TBCB]]></data>
      <data key="d4" xml:space="preserve"><![CDATA[Tubulin-folding cofactor B]]></data>
      <data key="d5" xml:space="preserve"><![CDATA[source]]></data>
      <data key="d6" xml:space="preserve">4.285908256132296</data>
      <data key="d7" xml:space="preserve">2.207915645428156</data>
      <data key="d8" xml:space="preserve">true</data>
      <data key="d9" xml:space="preserve">0.007000000000000006</data>
      <data key="d10" xml:space="preserve"><![CDATA[EPHA2(1) HLA-A(1) PTPRM(1) ACVR1(2) ADCY9(2) BMPR1A(2) BMPR2(2) FKBP4(2) HLA-C(2) HLA-E(2) HSD17B12(2) ITCH(2) LDLR(2) MET(2) MGRN1(2) NOTCH3(2) PLXND1(2) PTPN11(2) PTPRF(2) RAB7A(2) RNF19A(2) SHC1(2) STUB1(2) STX4(2) TCIRG1(2) TGOLN2(2) TNFRSF10D(2) TNFRSF1A(2) VAMP7(2) VPS26A(2) WWP1(2) WWP2(2) MT-ND4(3)]]></data>
      <data key="d11"/>
      <data key="d12"/>
      <data key="d15" xml:space="preserve">1.9169054408137424E-64</data>
      <data key="d16" xml:space="preserve">-0.9184504789991489</data>
      <data key="d17" xml:space="preserve">-0.9184504789991489</data>
      <data key="d18" xml:space="preserve">6</data>
      <data key="d19" xml:space="preserve">0.01881441736767195</data>
      <data key="d20" xml:space="preserve">1.0</data>
      <data key="d21" xml:space="preserve">572.0184179207635</data>
      <data key="d22" xml:space="preserve">-166.69405654296418</data>
      <data key="d24"/>
      <data key="d25">
        <y:ShapeNode>
          <y:Geometry height="40.0" width="40.0" x="552.0184179207635" y="-186.69405654296418"/>
          <y:Fill color="#99FF99" transparent="false"/>
          <y:BorderStyle color="#3399FF" raised="false" type="line" width="3.0"/>
          <y:NodeLabel alignment="center" autoSizePolicy="content" fontFamily="Arial" fontSize="10" fontStyle="bold" hasBackgroundColor="false" hasLineColor="false" height="15.171875" horizontalTextPosition="center" iconTextGap="4" modelName="custom" textColor="#000000" verticalTextPosition="bottom" visible="true" width="31.7734375" x="4.11328125" xml:space="preserve" y="12.4140625">TBCB<y:LabelModel><y:SmartNodeLabelModel distance="4.0"/></y:LabelModel><y:ModelParameter><y:SmartNodeLabelModelParameter labelRatioX="0.0" labelRatioY="0.0" nodeRatioX="0.0" nodeRatioY="0.0" offsetX="0.0" offsetY="0.0" upX="0.0" upY="-1.0"/></y:ModelParameter></y:NodeLabel>
          <y:Shape type="ellipse"/>
        </y:ShapeNode>
      </data>
    </node>
    <node id="n235">
      <data key="d3" xml:space="preserve"><![CDATA[TBCD]]></data>
      <data key="d4" xml:space="preserve"><![CDATA[Tubulin-specific chaperone D]]></data>
      <data key="d5" xml:space="preserve"><![CDATA[source]]></data>
      <data key="d6" xml:space="preserve">4.918709650741149</data>
      <data key="d7" xml:space="preserve">2.2292067268933184</data>
      <data key="d8" xml:space="preserve">true</data>
      <data key="d9" xml:space="preserve">0.007000000000000006</data>
      <data key="d10" xml:space="preserve"><![CDATA[EPHA2(1) HLA-A(1) PTPRM(1) ACVR1(2) ADCY9(2) BMPR1A(2) BMPR2(2) FKBP4(2) HLA-C(2) HLA-E(2) HSD17B12(2) ITCH(2) LDLR(2) MET(2) MGRN1(2) NOTCH3(2) PLXND1(2) PTPN11(2) PTPRF(2) RAB7A(2) RNF19A(2) SHC1(2) STUB1(2) STX4(2) TCIRG1(2) TGOLN2(2) TNFRSF10D(2) TNFRSF1A(2) VAMP7(2) VPS26A(2) WWP1(2) WWP2(2) MT-ND4(3)]]></data>
      <data key="d11"/>
      <data key="d12"/>
      <data key="d15" xml:space="preserve">6.10472126011484E-104</data>
      <data key="d16" xml:space="preserve">-1.2096852314147053</data>
      <data key="d17" xml:space="preserve">-1.2096852314147053</data>
      <data key="d18" xml:space="preserve">6</data>
      <data key="d19" xml:space="preserve">0.01881441736767195</data>
      <data key="d20" xml:space="preserve">1.0</data>
      <data key="d21" xml:space="preserve">539.016735805893</data>
      <data key="d22" xml:space="preserve">-173.1903626335281</data>
      <data key="d24"/>
      <data key="d25">
        <y:ShapeNode>
          <y:Geometry height="40.0" width="40.0" x="519.016735805893" y="-193.1903626335281"/>
          <y:Fill color="#99FF99" transparent="false"/>
          <y:BorderStyle color="#3399FF" raised="false" type="line" width="3.0"/>
          <y:NodeLabel alignment="center" autoSizePolicy="content" fontFamily="Arial" fontSize="10" fontStyle="bold" hasBackgroundColor="false" hasLineColor="false" height="15.171875" horizontalTextPosition="center" iconTextGap="4" modelName="custom" textColor="#000000" verticalTextPosition="bottom" visible="true" width="31.7734375" x="4.11328125" xml:space="preserve" y="12.4140625">TBCD<y:LabelModel><y:SmartNodeLabelModel distance="4.0"/></y:LabelModel><y:ModelParameter><y:SmartNodeLabelModelParameter labelRatioX="0.0" labelRatioY="0.0" nodeRatioX="0.0" nodeRatioY="0.0" offsetX="0.0" offsetY="0.0" upX="0.0" upY="-1.0"/></y:ModelParameter></y:NodeLabel>
          <y:Shape type="ellipse"/>
        </y:ShapeNode>
      </data>
    </node>
    <node id="n236">
      <data key="d3" xml:space="preserve"><![CDATA[TGFB1I1]]></data>
      <data key="d4" xml:space="preserve"><![CDATA[Transforming growth factor beta-1-induced transcript 1 protein]]></data>
      <data key="d5" xml:space="preserve"><![CDATA[source]]></data>
      <data key="d6" xml:space="preserve">5.263155894744222</data>
      <data key="d7" xml:space="preserve">2.2437731029519994</data>
      <data key="d8" xml:space="preserve">true</data>
      <data key="d9" xml:space="preserve">0.0030000000000000027</data>
      <data key="d10" xml:space="preserve"><![CDATA[EPHA2(1) HLA-A(1) PTPRM(1) ACVR1(2) ADCY9(2) BMPR1A(2) BMPR2(2) FKBP4(2) HLA-C(2) HLA-E(2) HSD17B12(2) ITCH(2) LDLR(2) MET(2) MGRN1(2) NOTCH3(2) PLXND1(2) PTPN11(2) PTPRF(2) RAB7A(2) RNF19A(2) SHC1(2) STUB1(2) STX4(2) TCIRG1(2) TGOLN2(2) TNFRSF10D(2) TNFRSF1A(2) VAMP7(2) VPS26A(2) WWP1(2) WWP2(2) MT-ND4(3)]]></data>
      <data key="d11"/>
      <data key="d12"/>
      <data key="d15" xml:space="preserve">2.372141889610025E-32</data>
      <data key="d16" xml:space="preserve">-1.3850404986190425</data>
      <data key="d17" xml:space="preserve">-1.3850404986190425</data>
      <data key="d18" xml:space="preserve">6</data>
      <data key="d19" xml:space="preserve">0.01881441736767195</data>
      <data key="d20" xml:space="preserve">1.0</data>
      <data key="d21" xml:space="preserve">-457.96883348852543</data>
      <data key="d22" xml:space="preserve">247.8796204068084</data>
      <data key="d24"/>
      <data key="d25">
        <y:ShapeNode>
          <y:Geometry height="40.0" width="40.0" x="-477.96883348852543" y="227.8796204068084"/>
          <y:Fill color="#99FF99" transparent="false"/>
          <y:BorderStyle color="#3399FF" raised="false" type="line" width="3.0"/>
          <y:NodeLabel alignment="center" autoSizePolicy="content" fontFamily="Arial" fontSize="10" fontStyle="bold" hasBackgroundColor="false" hasLineColor="false" height="15.171875" horizontalTextPosition="center" iconTextGap="4" modelName="custom" textColor="#000000" verticalTextPosition="bottom" visible="true" width="45.1181640625" x="-2.55908203125" xml:space="preserve" y="12.4140625">TGFB1I1<y:LabelModel><y:SmartNodeLabelModel distance="4.0"/></y:LabelModel><y:ModelParameter><y:SmartNodeLabelModelParameter labelRatioX="0.0" labelRatioY="0.0" nodeRatioX="0.0" nodeRatioY="0.0" offsetX="0.0" offsetY="0.0" upX="0.0" upY="-1.0"/></y:ModelParameter></y:NodeLabel>
          <y:Shape type="ellipse"/>
        </y:ShapeNode>
      </data>
    </node>
    <node id="n237">
      <data key="d3" xml:space="preserve"><![CDATA[TGM2]]></data>
      <data key="d4" xml:space="preserve"><![CDATA[Protein-glutamine gamma-glutamyltransferase 2]]></data>
      <data key="d5" xml:space="preserve"><![CDATA[source]]></data>
      <data key="d6" xml:space="preserve">2.4991631703980977</data>
      <data key="d7" xml:space="preserve">1.0647191143611745</data>
      <data key="d8" xml:space="preserve">false</data>
      <data key="d9" xml:space="preserve">0.07299999999999995</data>
      <data key="d10" xml:space="preserve"><![CDATA[EPHA2(1) HLA-A(1) PTPRM(1) ACVR1(2) ADCY9(2) BMPR1A(2) BMPR2(2) FKBP4(2) HLA-C(2) HLA-E(2) HSD17B12(2) ITCH(2) LDLR(2) MET(2) MGRN1(2) NOTCH3(2) PLXND1(2) PTPN11(2) PTPRF(2) RAB7A(2) RNF19A(2) SHC1(2) STUB1(2) STX4(2) TCIRG1(2) TGOLN2(2) TNFRSF10D(2) TNFRSF1A(2) VAMP7(2) VPS26A(2) WWP1(2) WWP2(2) MT-ND4(3)]]></data>
      <data key="d11"/>
      <data key="d12"/>
      <data key="d15" xml:space="preserve">9.29967613380428E-9</data>
      <data key="d16" xml:space="preserve">-0.777661897583581</data>
      <data key="d17" xml:space="preserve">-0.777661897583581</data>
      <data key="d18" xml:space="preserve">6</data>
      <data key="d19" xml:space="preserve">0.01881441736767195</data>
      <data key="d20" xml:space="preserve">1.0</data>
      <data key="d21" xml:space="preserve">5.080719551010016</data>
      <data key="d22" xml:space="preserve">259.21269501838447</data>
      <data key="d24"/>
      <data key="d25">
        <y:ShapeNode>
          <y:Geometry height="40.0" width="40.0" x="-14.919280448989984" y="239.21269501838447"/>
          <y:Fill color="#99FF99" transparent="false"/>
          <y:BorderStyle color="#3399FF" raised="false" type="line" width="3.0"/>
          <y:NodeLabel alignment="center" autoSizePolicy="content" fontFamily="Arial" fontSize="10" fontStyle="bold" hasBackgroundColor="false" hasLineColor="false" height="15.171875" horizontalTextPosition="center" iconTextGap="4" modelName="custom" textColor="#000000" verticalTextPosition="bottom" visible="true" width="31.7783203125" x="4.11083984375" xml:space="preserve" y="12.4140625">TGM2<y:LabelModel><y:SmartNodeLabelModel distance="4.0"/></y:LabelModel><y:ModelParameter><y:SmartNodeLabelModelParameter labelRatioX="0.0" labelRatioY="0.0" nodeRatioX="0.0" nodeRatioY="0.0" offsetX="0.0" offsetY="0.0" upX="0.0" upY="-1.0"/></y:ModelParameter></y:NodeLabel>
          <y:Shape type="ellipse"/>
        </y:ShapeNode>
      </data>
    </node>
    <node id="n238">
      <data key="d3" xml:space="preserve"><![CDATA[TIMM13]]></data>
      <data key="d4" xml:space="preserve"><![CDATA[Mitochondrial import inner membrane translocase subunit Tim13]]></data>
      <data key="d5" xml:space="preserve"><![CDATA[gene]]></data>
      <data key="d6" xml:space="preserve">1.2175500128525554</data>
      <data key="d7" xml:space="preserve">0.687798986171805</data>
      <data key="d8" xml:space="preserve">false</data>
      <data key="d9" xml:space="preserve">0.08899999999999997</data>
      <data key="d10"/>
      <data key="d11"/>
      <data key="d12"/>
      <data key="d15" xml:space="preserve">9.603107990816367E-5</data>
      <data key="d16" xml:space="preserve">0.368984566035454</data>
      <data key="d17" xml:space="preserve">0.368984566035454</data>
      <data key="d18" xml:space="preserve">6</data>
      <data key="d19" xml:space="preserve">0.014110813025753958</data>
      <data key="d20" xml:space="preserve">1.0</data>
      <data key="d21" xml:space="preserve">-230.59784563286055</data>
      <data key="d22" xml:space="preserve">-371.0903146413705</data>
      <data key="d24"/>
      <data key="d25">
        <y:ShapeNode>
          <y:Geometry height="40.0" width="40.0" x="-250.59784563286055" y="-391.0903146413705"/>
          <y:Fill color="#F2F2F2" transparent="false"/>
          <y:BorderStyle color="#CC3300" type="line" width="3.0"/>
          <y:NodeLabel alignment="center" autoSizePolicy="content" fontFamily="Arial" fontSize="10" fontStyle="plain" hasBackgroundColor="false" hasLineColor="false" height="15.171875" horizontalTextPosition="center" iconTextGap="4" modelName="custom" textColor="#000000" verticalTextPosition="bottom" visible="true" width="40.669921875" x="-0.3349609375" xml:space="preserve" y="12.4140625">TIMM13<y:LabelModel><y:SmartNodeLabelModel distance="4.0"/></y:LabelModel><y:ModelParameter><y:SmartNodeLabelModelParameter labelRatioX="0.0" labelRatioY="0.0" nodeRatioX="0.0" nodeRatioY="0.0" offsetX="0.0" offsetY="0.0" upX="0.0" upY="-1.0"/></y:ModelParameter></y:NodeLabel>
          <y:Shape type="roundrectangle"/>
        </y:ShapeNode>
      </data>
    </node>
    <node id="n239">
      <data key="d3" xml:space="preserve"><![CDATA[TKT]]></data>
      <data key="d4" xml:space="preserve"><![CDATA[Transketolase]]></data>
      <data key="d5" xml:space="preserve"><![CDATA[source]]></data>
      <data key="d6" xml:space="preserve">2.0224333573813547</data>
      <data key="d7" xml:space="preserve">1.3416174975310189</data>
      <data key="d8" xml:space="preserve">true</data>
      <data key="d9" xml:space="preserve">0.020000000000000018</data>
      <data key="d10" xml:space="preserve"><![CDATA[EPHA2(1) HLA-A(1) PTPRM(1) ACVR1(2) ADCY9(2) BMPR1A(2) BMPR2(2) FKBP4(2) HLA-C(2) HLA-E(2) HSD17B12(2) ITCH(2) LDLR(2) MET(2) MGRN1(2) NOTCH3(2) PLXND1(2) PTPN11(2) PTPRF(2) RAB7A(2) RNF19A(2) SHC1(2) STUB1(2) STX4(2) TCIRG1(2) TGOLN2(2) TNFRSF10D(2) TNFRSF1A(2) VAMP7(2) VPS26A(2) WWP1(2) WWP2(2) MT-ND4(3)]]></data>
      <data key="d11"/>
      <data key="d12"/>
      <data key="d15" xml:space="preserve">5.434084404504883E-9</data>
      <data key="d16" xml:space="preserve">-0.49489403867498716</data>
      <data key="d17" xml:space="preserve">-0.49489403867498716</data>
      <data key="d18" xml:space="preserve">19</data>
      <data key="d19" xml:space="preserve">0.01881441736767195</data>
      <data key="d20" xml:space="preserve">1.0</data>
      <data key="d21" xml:space="preserve">-462.2506798418976</data>
      <data key="d22" xml:space="preserve">-668.4058920535527</data>
      <data key="d24"/>
      <data key="d25">
        <y:ShapeNode>
          <y:Geometry height="40.0" width="40.0" x="-482.2506798418976" y="-688.4058920535527"/>
          <y:Fill color="#99FF99" transparent="false"/>
          <y:BorderStyle color="#3399FF" raised="false" type="line" width="3.0"/>
          <y:NodeLabel alignment="center" autoSizePolicy="content" fontFamily="Arial" fontSize="10" fontStyle="bold" hasBackgroundColor="false" hasLineColor="false" height="15.171875" horizontalTextPosition="center" iconTextGap="4" modelName="custom" textColor="#000000" verticalTextPosition="bottom" visible="true" width="23.4384765625" x="8.28076171875" xml:space="preserve" y="12.4140625">TKT<y:LabelModel><y:SmartNodeLabelModel distance="4.0"/></y:LabelModel><y:ModelParameter><y:SmartNodeLabelModelParameter labelRatioX="0.0" labelRatioY="0.0" nodeRatioX="0.0" nodeRatioY="0.0" offsetX="0.0" offsetY="0.0" upX="0.0" upY="-1.0"/></y:ModelParameter></y:NodeLabel>
          <y:Shape type="ellipse"/>
        </y:ShapeNode>
      </data>
    </node>
    <node id="n240">
      <data key="d3" xml:space="preserve"><![CDATA[TPM1]]></data>
      <data key="d4" xml:space="preserve"><![CDATA[Isoform 2 of Tropomyosin alpha-1 chain]]></data>
      <data key="d5" xml:space="preserve"><![CDATA[source]]></data>
      <data key="d6" xml:space="preserve">3.6893619105617588</data>
      <data key="d7" xml:space="preserve">1.9154496546067952</data>
      <data key="d8" xml:space="preserve">true</data>
      <data key="d9" xml:space="preserve">0.025000000000000022</data>
      <data key="d10" xml:space="preserve"><![CDATA[EPHA2(1) HLA-A(1) PTPRM(1) ACVR1(2) ADCY9(2) BMPR1A(2) BMPR2(2) FKBP4(2) HLA-C(2) HLA-E(2) HSD17B12(2) ITCH(2) LDLR(2) MET(2) MGRN1(2) NOTCH3(2) PLXND1(2) PTPN11(2) PTPRF(2) RAB7A(2) RNF19A(2) SHC1(2) STUB1(2) STX4(2) TCIRG1(2) TGOLN2(2) TNFRSF10D(2) TNFRSF1A(2) VAMP7(2) VPS26A(2) WWP1(2) WWP2(2) MT-ND4(3)]]></data>
      <data key="d11"/>
      <data key="d12"/>
      <data key="d15" xml:space="preserve">8.004347454288955E-79</data>
      <data key="d16" xml:space="preserve">-0.6805695653551955</data>
      <data key="d17" xml:space="preserve">-0.6805695653551955</data>
      <data key="d18" xml:space="preserve">6</data>
      <data key="d19" xml:space="preserve">0.01881441736767195</data>
      <data key="d20" xml:space="preserve">1.0</data>
      <data key="d21" xml:space="preserve">-300.2796141303781</data>
      <data key="d22" xml:space="preserve">204.62908897401644</data>
      <data key="d24"/>
      <data key="d25">
        <y:ShapeNode>
          <y:Geometry height="40.0" width="40.0" x="-320.2796141303781" y="184.62908897401644"/>
          <y:Fill color="#99FF99" transparent="false"/>
          <y:BorderStyle color="#3399FF" raised="false" type="line" width="3.0"/>
          <y:NodeLabel alignment="center" autoSizePolicy="content" fontFamily="Arial" fontSize="10" fontStyle="bold" hasBackgroundColor="false" hasLineColor="false" height="15.171875" horizontalTextPosition="center" iconTextGap="4" modelName="custom" textColor="#000000" verticalTextPosition="bottom" visible="true" width="30.669921875" x="4.6650390625" xml:space="preserve" y="12.4140625">TPM1<y:LabelModel><y:SmartNodeLabelModel distance="4.0"/></y:LabelModel><y:ModelParameter><y:SmartNodeLabelModelParameter labelRatioX="0.0" labelRatioY="0.0" nodeRatioX="0.0" nodeRatioY="0.0" offsetX="0.0" offsetY="0.0" upX="0.0" upY="-1.0"/></y:ModelParameter></y:NodeLabel>
          <y:Shape type="ellipse"/>
        </y:ShapeNode>
      </data>
    </node>
    <node id="n241">
      <data key="d3" xml:space="preserve"><![CDATA[TPM2]]></data>
      <data key="d4" xml:space="preserve"><![CDATA[Isoform 2 of Tropomyosin beta chain]]></data>
      <data key="d5" xml:space="preserve"><![CDATA[source]]></data>
      <data key="d6" xml:space="preserve">3.967946804749341</data>
      <data key="d7" xml:space="preserve">2.0883530172566687</data>
      <data key="d8" xml:space="preserve">true</data>
      <data key="d9" xml:space="preserve">0.0040000000000000036</data>
      <data key="d10" xml:space="preserve"><![CDATA[EPHA2(1) HLA-A(1) PTPRM(1) ACVR1(2) ADCY9(2) BMPR1A(2) BMPR2(2) FKBP4(2) HLA-C(2) HLA-E(2) HSD17B12(2) ITCH(2) LDLR(2) MET(2) MGRN1(2) NOTCH3(2) PLXND1(2) PTPN11(2) PTPRF(2) RAB7A(2) RNF19A(2) SHC1(2) STUB1(2) STX4(2) TCIRG1(2) TGOLN2(2) TNFRSF10D(2) TNFRSF1A(2) VAMP7(2) VPS26A(2) WWP1(2) WWP2(2) MT-ND4(3)]]></data>
      <data key="d11"/>
      <data key="d12"/>
      <data key="d15" xml:space="preserve">5.071292283451272E-95</data>
      <data key="d16" xml:space="preserve">-0.787230092266025</data>
      <data key="d17" xml:space="preserve">-0.787230092266025</data>
      <data key="d18" xml:space="preserve">6</data>
      <data key="d19" xml:space="preserve">0.01881441736767195</data>
      <data key="d20" xml:space="preserve">1.0</data>
      <data key="d21" xml:space="preserve">-280.3031752763611</data>
      <data key="d22" xml:space="preserve">253.3286764480694</data>
      <data key="d24"/>
      <data key="d25">
        <y:ShapeNode>
          <y:Geometry height="40.0" width="40.0" x="-300.3031752763611" y="233.3286764480694"/>
          <y:Fill color="#99FF99" transparent="false"/>
          <y:BorderStyle color="#3399FF" raised="false" type="line" width="3.0"/>
          <y:NodeLabel alignment="center" autoSizePolicy="content" fontFamily="Arial" fontSize="10" fontStyle="bold" hasBackgroundColor="false" hasLineColor="false" height="15.171875" horizontalTextPosition="center" iconTextGap="4" modelName="custom" textColor="#000000" verticalTextPosition="bottom" visible="true" width="30.669921875" x="4.6650390625" xml:space="preserve" y="12.4140625">TPM2<y:LabelModel><y:SmartNodeLabelModel distance="4.0"/></y:LabelModel><y:ModelParameter><y:SmartNodeLabelModelParameter labelRatioX="0.0" labelRatioY="0.0" nodeRatioX="0.0" nodeRatioY="0.0" offsetX="0.0" offsetY="0.0" upX="0.0" upY="-1.0"/></y:ModelParameter></y:NodeLabel>
          <y:Shape type="ellipse"/>
        </y:ShapeNode>
      </data>
    </node>
    <node id="n242">
      <data key="d3" xml:space="preserve"><![CDATA[TPM3]]></data>
      <data key="d4" xml:space="preserve"><![CDATA[Tropomyosin alpha-3 chain]]></data>
      <data key="d5" xml:space="preserve"><![CDATA[source]]></data>
      <data key="d6" xml:space="preserve">4.0284547336226995</data>
      <data key="d7" xml:space="preserve">2.0139525062672026</data>
      <data key="d8" xml:space="preserve">true</data>
      <data key="d9" xml:space="preserve">0.010000000000000009</data>
      <data key="d10" xml:space="preserve"><![CDATA[EPHA2(1) HLA-A(1) PTPRM(1) ACVR1(2) ADCY9(2) BMPR1A(2) BMPR2(2) FKBP4(2) HLA-C(2) HLA-E(2) HSD17B12(2) ITCH(2) LDLR(2) MET(2) MGRN1(2) NOTCH3(2) PLXND1(2) PTPN11(2) PTPRF(2) RAB7A(2) RNF19A(2) SHC1(2) STUB1(2) STX4(2) TCIRG1(2) TGOLN2(2) TNFRSF10D(2) TNFRSF1A(2) VAMP7(2) VPS26A(2) WWP1(2) WWP2(2) MT-ND4(3)]]></data>
      <data key="d11"/>
      <data key="d12"/>
      <data key="d15" xml:space="preserve">2.506131041464296E-296</data>
      <data key="d16" xml:space="preserve">-0.8114223770423569</data>
      <data key="d17" xml:space="preserve">-0.8114223770423569</data>
      <data key="d18" xml:space="preserve">6</data>
      <data key="d19" xml:space="preserve">0.01881441736767195</data>
      <data key="d20" xml:space="preserve">1.0</data>
      <data key="d21" xml:space="preserve">-300.2794474939219</data>
      <data key="d22" xml:space="preserve">228.5986432662042</data>
      <data key="d24"/>
      <data key="d25">
        <y:ShapeNode>
          <y:Geometry height="40.0" width="40.0" x="-320.2794474939219" y="208.5986432662042"/>
          <y:Fill color="#99FF99" transparent="false"/>
          <y:BorderStyle color="#3399FF" raised="false" type="line" width="3.0"/>
          <y:NodeLabel alignment="center" autoSizePolicy="content" fontFamily="Arial" fontSize="10" fontStyle="bold" hasBackgroundColor="false" hasLineColor="false" height="15.171875" horizontalTextPosition="center" iconTextGap="4" modelName="custom" textColor="#000000" verticalTextPosition="bottom" visible="true" width="30.669921875" x="4.6650390625" xml:space="preserve" y="12.4140625">TPM3<y:LabelModel><y:SmartNodeLabelModel distance="4.0"/></y:LabelModel><y:ModelParameter><y:SmartNodeLabelModelParameter labelRatioX="0.0" labelRatioY="0.0" nodeRatioX="0.0" nodeRatioY="0.0" offsetX="0.0" offsetY="0.0" upX="0.0" upY="-1.0"/></y:ModelParameter></y:NodeLabel>
          <y:Shape type="ellipse"/>
        </y:ShapeNode>
      </data>
    </node>
    <node id="n243">
      <data key="d3" xml:space="preserve"><![CDATA[TRAPPC4]]></data>
      <data key="d4" xml:space="preserve"><![CDATA[Trafficking protein particle complex subunit 4]]></data>
      <data key="d5" xml:space="preserve"><![CDATA[source]]></data>
      <data key="d6" xml:space="preserve">3.410065231583037</data>
      <data key="d7" xml:space="preserve">1.5603285478297466</data>
      <data key="d8" xml:space="preserve">true</data>
      <data key="d9" xml:space="preserve">0.025000000000000022</data>
      <data key="d10" xml:space="preserve"><![CDATA[EPHA2(1) HLA-A(1) PTPRM(1) ACVR1(2) ADCY9(2) BMPR1A(2) BMPR2(2) FKBP4(2) HLA-C(2) HLA-E(2) HSD17B12(2) ITCH(2) LDLR(2) MET(2) MGRN1(2) NOTCH3(2) PLXND1(2) PTPN11(2) PTPRF(2) RAB7A(2) RNF19A(2) SHC1(2) STUB1(2) STX4(2) TCIRG1(2) TGOLN2(2) TNFRSF10D(2) TNFRSF1A(2) VAMP7(2) VPS26A(2) WWP1(2) WWP2(2) MT-ND4(3)]]></data>
      <data key="d11"/>
      <data key="d12"/>
      <data key="d15" xml:space="preserve">2.6720851730085004E-18</data>
      <data key="d16" xml:space="preserve">-0.6617222911271424</data>
      <data key="d17" xml:space="preserve">-0.6617222911271424</data>
      <data key="d18" xml:space="preserve">6</data>
      <data key="d19" xml:space="preserve">0.01881441736767195</data>
      <data key="d20" xml:space="preserve">1.0</data>
      <data key="d21" xml:space="preserve">20.278090607801435</data>
      <data key="d22" xml:space="preserve">85.36433297394902</data>
      <data key="d24"/>
      <data key="d25">
        <y:ShapeNode>
          <y:Geometry height="40.0" width="40.0" x="0.2780906078014347" y="65.36433297394902"/>
          <y:Fill color="#99FF99" transparent="false"/>
          <y:BorderStyle color="#3399FF" raised="false" type="line" width="3.0"/>
          <y:NodeLabel alignment="center" autoSizePolicy="content" fontFamily="Arial" fontSize="10" fontStyle="bold" hasBackgroundColor="false" hasLineColor="false" height="15.171875" horizontalTextPosition="center" iconTextGap="4" modelName="custom" textColor="#000000" verticalTextPosition="bottom" visible="true" width="50.6748046875" x="-5.33740234375" xml:space="preserve" y="12.4140625">TRAPPC4<y:LabelModel><y:SmartNodeLabelModel distance="4.0"/></y:LabelModel><y:ModelParameter><y:SmartNodeLabelModelParameter labelRatioX="0.0" labelRatioY="0.0" nodeRatioX="0.0" nodeRatioY="0.0" offsetX="0.0" offsetY="0.0" upX="0.0" upY="-1.0"/></y:ModelParameter></y:NodeLabel>
          <y:Shape type="ellipse"/>
        </y:ShapeNode>
      </data>
    </node>
    <node id="n244">
      <data key="d3" xml:space="preserve"><![CDATA[TRAPPC9]]></data>
      <data key="d4" xml:space="preserve"><![CDATA[Trafficking protein particle complex subunit 9]]></data>
      <data key="d5" xml:space="preserve"><![CDATA[source]]></data>
      <data key="d6" xml:space="preserve">2.9862255233888546</data>
      <data key="d7" xml:space="preserve">1.3882044894400254</data>
      <data key="d8" xml:space="preserve">true</data>
      <data key="d9" xml:space="preserve">0.028000000000000025</data>
      <data key="d10" xml:space="preserve"><![CDATA[EPHA2(1) HLA-A(1) PTPRM(1) ACVR1(2) ADCY9(2) BMPR1A(2) BMPR2(2) FKBP4(2) HLA-C(2) HLA-E(2) HSD17B12(2) ITCH(2) LDLR(2) MET(2) MGRN1(2) NOTCH3(2) PLXND1(2) PTPN11(2) PTPRF(2) RAB7A(2) RNF19A(2) SHC1(2) STUB1(2) STX4(2) TCIRG1(2) TGOLN2(2) TNFRSF10D(2) TNFRSF1A(2) VAMP7(2) VPS26A(2) WWP1(2) WWP2(2) MT-ND4(3)]]></data>
      <data key="d11"/>
      <data key="d12"/>
      <data key="d15" xml:space="preserve">1.0522401420786865E-41</data>
      <data key="d16" xml:space="preserve">-0.44587714382695187</data>
      <data key="d17" xml:space="preserve">-0.44587714382695187</data>
      <data key="d18" xml:space="preserve">6</data>
      <data key="d19" xml:space="preserve">0.01881441736767195</data>
      <data key="d20" xml:space="preserve">1.0</data>
      <data key="d21" xml:space="preserve">17.879032040734824</data>
      <data key="d22" xml:space="preserve">111.09968740873698</data>
      <data key="d24"/>
      <data key="d25">
        <y:ShapeNode>
          <y:Geometry height="40.0" width="40.0" x="-2.120967959265176" y="91.09968740873698"/>
          <y:Fill color="#99FF99" transparent="false"/>
          <y:BorderStyle color="#3399FF" raised="false" type="line" width="3.0"/>
          <y:NodeLabel alignment="center" autoSizePolicy="content" fontFamily="Arial" fontSize="10" fontStyle="bold" hasBackgroundColor="false" hasLineColor="false" height="15.171875" horizontalTextPosition="center" iconTextGap="4" modelName="custom" textColor="#000000" verticalTextPosition="bottom" visible="true" width="50.6748046875" x="-5.33740234375" xml:space="preserve" y="12.4140625">TRAPPC9<y:LabelModel><y:SmartNodeLabelModel distance="4.0"/></y:LabelModel><y:ModelParameter><y:SmartNodeLabelModelParameter labelRatioX="0.0" labelRatioY="0.0" nodeRatioX="0.0" nodeRatioY="0.0" offsetX="0.0" offsetY="0.0" upX="0.0" upY="-1.0"/></y:ModelParameter></y:NodeLabel>
          <y:Shape type="ellipse"/>
        </y:ShapeNode>
      </data>
    </node>
    <node id="n245">
      <data key="d3" xml:space="preserve"><![CDATA[TUBA1A]]></data>
      <data key="d4" xml:space="preserve"><![CDATA[Tubulin alpha-1A chain]]></data>
      <data key="d5" xml:space="preserve"><![CDATA[source]]></data>
      <data key="d6" xml:space="preserve">4.696686783916702</data>
      <data key="d7" xml:space="preserve">3.0100890022712044</data>
      <data key="d8" xml:space="preserve">true</data>
      <data key="d9" xml:space="preserve">0.0020000000000000018</data>
      <data key="d10" xml:space="preserve"><![CDATA[EPHA2(1) HLA-A(1) PTPRM(1) ACVR1(2) ADCY9(2) BMPR1A(2) BMPR2(2) FKBP4(2) HLA-C(2) HLA-E(2) HSD17B12(2) ITCH(2) LDLR(2) MET(2) MGRN1(2) NOTCH3(2) PLXND1(2) PTPN11(2) PTPRF(2) RAB7A(2) RNF19A(2) SHC1(2) STUB1(2) STX4(2) TCIRG1(2) TGOLN2(2) TNFRSF10D(2) TNFRSF1A(2) VAMP7(2) VPS26A(2) WWP1(2) WWP2(2) MT-ND4(3)]]></data>
      <data key="d11"/>
      <data key="d12"/>
      <data key="d15" xml:space="preserve">3.956590064245753E-36</data>
      <data key="d16" xml:space="preserve">-1.1029433373108906</data>
      <data key="d17" xml:space="preserve">-1.1029433373108906</data>
      <data key="d18" xml:space="preserve">6</data>
      <data key="d19" xml:space="preserve">0.01881441736767195</data>
      <data key="d20" xml:space="preserve">1.0</data>
      <data key="d21" xml:space="preserve">499.0673517786675</data>
      <data key="d22" xml:space="preserve">-191.83075789603774</data>
      <data key="d24"/>
      <data key="d25">
        <y:ShapeNode>
          <y:Geometry height="40.0" width="40.0" x="479.0673517786675" y="-211.83075789603774"/>
          <y:Fill color="#99FF99" transparent="false"/>
          <y:BorderStyle color="#3399FF" raised="false" type="line" width="3.0"/>
          <y:NodeLabel alignment="center" autoSizePolicy="content" fontFamily="Arial" fontSize="10" fontStyle="bold" hasBackgroundColor="false" hasLineColor="false" height="15.171875" horizontalTextPosition="center" iconTextGap="4" modelName="custom" textColor="#000000" verticalTextPosition="bottom" visible="true" width="44.556640625" x="-2.2783203125" xml:space="preserve" y="12.4140625">TUBA1A<y:LabelModel><y:SmartNodeLabelModel distance="4.0"/></y:LabelModel><y:ModelParameter><y:SmartNodeLabelModelParameter labelRatioX="0.0" labelRatioY="0.0" nodeRatioX="0.0" nodeRatioY="0.0" offsetX="0.0" offsetY="0.0" upX="0.0" upY="-1.0"/></y:ModelParameter></y:NodeLabel>
          <y:Shape type="ellipse"/>
        </y:ShapeNode>
      </data>
    </node>
    <node id="n246">
      <data key="d3" xml:space="preserve"><![CDATA[TUBA4A]]></data>
      <data key="d4" xml:space="preserve"><![CDATA[Tubulin alpha-4A chain]]></data>
      <data key="d5" xml:space="preserve"><![CDATA[source]]></data>
      <data key="d6" xml:space="preserve">4.501959382090389</data>
      <data key="d7" xml:space="preserve">2.7345970621697053</data>
      <data key="d8" xml:space="preserve">true</data>
      <data key="d9" xml:space="preserve">0.0</data>
      <data key="d10" xml:space="preserve"><![CDATA[EPHA2(1) HLA-A(1) PTPRM(1) ACVR1(2) ADCY9(2) BMPR1A(2) BMPR2(2) FKBP4(2) HLA-C(2) HLA-E(2) HSD17B12(2) ITCH(2) LDLR(2) MET(2) MGRN1(2) NOTCH3(2) PLXND1(2) PTPN11(2) PTPRF(2) RAB7A(2) RNF19A(2) SHC1(2) STUB1(2) STX4(2) TCIRG1(2) TGOLN2(2) TNFRSF10D(2) TNFRSF1A(2) VAMP7(2) VPS26A(2) WWP1(2) WWP2(2) MT-ND4(3)]]></data>
      <data key="d11"/>
      <data key="d12"/>
      <data key="d15" xml:space="preserve">2.774887246564466E-38</data>
      <data key="d16" xml:space="preserve">-1.0133819138995839</data>
      <data key="d17" xml:space="preserve">-1.0133819138995839</data>
      <data key="d18" xml:space="preserve">6</data>
      <data key="d19" xml:space="preserve">0.01881441736767195</data>
      <data key="d20" xml:space="preserve">1.0</data>
      <data key="d21" xml:space="preserve">507.97802205360085</data>
      <data key="d22" xml:space="preserve">-211.88208026606847</data>
      <data key="d24"/>
      <data key="d25">
        <y:ShapeNode>
          <y:Geometry height="40.0" width="40.0" x="487.97802205360085" y="-231.88208026606847"/>
          <y:Fill color="#99FF99" transparent="false"/>
          <y:BorderStyle color="#3399FF" raised="false" type="line" width="3.0"/>
          <y:NodeLabel alignment="center" autoSizePolicy="content" fontFamily="Arial" fontSize="10" fontStyle="bold" hasBackgroundColor="false" hasLineColor="false" height="15.171875" horizontalTextPosition="center" iconTextGap="4" modelName="custom" textColor="#000000" verticalTextPosition="bottom" visible="true" width="44.556640625" x="-2.2783203125" xml:space="preserve" y="12.4140625">TUBA4A<y:LabelModel><y:SmartNodeLabelModel distance="4.0"/></y:LabelModel><y:ModelParameter><y:SmartNodeLabelModelParameter labelRatioX="0.0" labelRatioY="0.0" nodeRatioX="0.0" nodeRatioY="0.0" offsetX="0.0" offsetY="0.0" upX="0.0" upY="-1.0"/></y:ModelParameter></y:NodeLabel>
          <y:Shape type="ellipse"/>
        </y:ShapeNode>
      </data>
    </node>
    <node id="n247">
      <data key="d3" xml:space="preserve"><![CDATA[TUBB]]></data>
      <data key="d4" xml:space="preserve"><![CDATA[Tubulin beta chain]]></data>
      <data key="d5" xml:space="preserve"><![CDATA[source]]></data>
      <data key="d6" xml:space="preserve">4.041128213609041</data>
      <data key="d7" xml:space="preserve">2.2389100646413636</data>
      <data key="d8" xml:space="preserve">true</data>
      <data key="d9" xml:space="preserve">0.0010000000000000009</data>
      <data key="d10" xml:space="preserve"><![CDATA[EPHA2(1) HLA-A(1) PTPRM(1) ACVR1(2) ADCY9(2) BMPR1A(2) BMPR2(2) FKBP4(2) HLA-C(2) HLA-E(2) HSD17B12(2) ITCH(2) LDLR(2) MET(2) MGRN1(2) NOTCH3(2) PLXND1(2) PTPN11(2) PTPRF(2) RAB7A(2) RNF19A(2) SHC1(2) STUB1(2) STX4(2) TCIRG1(2) TGOLN2(2) TNFRSF10D(2) TNFRSF1A(2) VAMP7(2) VPS26A(2) WWP1(2) WWP2(2) MT-ND4(3)]]></data>
      <data key="d11"/>
      <data key="d12"/>
      <data key="d15" xml:space="preserve">1.499353712524628E-21</data>
      <data key="d16" xml:space="preserve">-0.8165358619413499</data>
      <data key="d17" xml:space="preserve">-0.8165358619413499</data>
      <data key="d18" xml:space="preserve">6</data>
      <data key="d19" xml:space="preserve">0.01881441736767195</data>
      <data key="d20" xml:space="preserve">1.0</data>
      <data key="d21" xml:space="preserve">458.8207576531474</data>
      <data key="d22" xml:space="preserve">-174.27731008850355</data>
      <data key="d24"/>
      <data key="d25">
        <y:ShapeNode>
          <y:Geometry height="40.0" width="40.0" x="438.8207576531474" y="-194.27731008850355"/>
          <y:Fill color="#99FF99" transparent="false"/>
          <y:BorderStyle color="#3399FF" raised="false" type="line" width="3.0"/>
          <y:NodeLabel alignment="center" autoSizePolicy="content" fontFamily="Arial" fontSize="10" fontStyle="bold" hasBackgroundColor="false" hasLineColor="false" height="15.171875" horizontalTextPosition="center" iconTextGap="4" modelName="custom" textColor="#000000" verticalTextPosition="bottom" visible="true" width="31.7734375" x="4.11328125" xml:space="preserve" y="12.4140625">TUBB<y:LabelModel><y:SmartNodeLabelModel distance="4.0"/></y:LabelModel><y:ModelParameter><y:SmartNodeLabelModelParameter labelRatioX="0.0" labelRatioY="0.0" nodeRatioX="0.0" nodeRatioY="0.0" offsetX="0.0" offsetY="0.0" upX="0.0" upY="-1.0"/></y:ModelParameter></y:NodeLabel>
          <y:Shape type="ellipse"/>
        </y:ShapeNode>
      </data>
    </node>
    <node id="n248">
      <data key="d3" xml:space="preserve"><![CDATA[TUBB3]]></data>
      <data key="d4" xml:space="preserve"><![CDATA[Tubulin beta-3 chain]]></data>
      <data key="d5" xml:space="preserve"><![CDATA[source]]></data>
      <data key="d6" xml:space="preserve">3.0624564902435996</data>
      <data key="d7" xml:space="preserve">1.8683970639920406</data>
      <data key="d8" xml:space="preserve">true</data>
      <data key="d9" xml:space="preserve">0.025000000000000022</data>
      <data key="d10" xml:space="preserve"><![CDATA[EPHA2(1) HLA-A(1) PTPRM(1) ACVR1(2) ADCY9(2) BMPR1A(2) BMPR2(2) FKBP4(2) HLA-C(2) HLA-E(2) HSD17B12(2) ITCH(2) LDLR(2) MET(2) MGRN1(2) NOTCH3(2) PLXND1(2) PTPN11(2) PTPRF(2) RAB7A(2) RNF19A(2) SHC1(2) STUB1(2) STX4(2) TCIRG1(2) TGOLN2(2) TNFRSF10D(2) TNFRSF1A(2) VAMP7(2) VPS26A(2) WWP1(2) WWP2(2) MT-ND4(3)]]></data>
      <data key="d11"/>
      <data key="d12"/>
      <data key="d15" xml:space="preserve">3.648032472379861E-13</data>
      <data key="d16" xml:space="preserve">-0.7540347333223417</data>
      <data key="d17" xml:space="preserve">-0.7540347333223417</data>
      <data key="d18" xml:space="preserve">6</data>
      <data key="d19" xml:space="preserve">0.01881441736767195</data>
      <data key="d20" xml:space="preserve">1.0</data>
      <data key="d21" xml:space="preserve">532.688101190319</data>
      <data key="d22" xml:space="preserve">-192.67897006855048</data>
      <data key="d24"/>
      <data key="d25">
        <y:ShapeNode>
          <y:Geometry height="40.0" width="40.0" x="512.688101190319" y="-212.67897006855048"/>
          <y:Fill color="#99FF99" transparent="false"/>
          <y:BorderStyle color="#3399FF" raised="false" type="line" width="3.0"/>
          <y:NodeLabel alignment="center" autoSizePolicy="content" fontFamily="Arial" fontSize="10" fontStyle="bold" hasBackgroundColor="false" hasLineColor="false" height="15.171875" horizontalTextPosition="center" iconTextGap="4" modelName="custom" textColor="#000000" verticalTextPosition="bottom" visible="true" width="37.3349609375" x="1.33251953125" xml:space="preserve" y="12.4140625">TUBB3<y:LabelModel><y:SmartNodeLabelModel distance="4.0"/></y:LabelModel><y:ModelParameter><y:SmartNodeLabelModelParameter labelRatioX="0.0" labelRatioY="0.0" nodeRatioX="0.0" nodeRatioY="0.0" offsetX="0.0" offsetY="0.0" upX="0.0" upY="-1.0"/></y:ModelParameter></y:NodeLabel>
          <y:Shape type="ellipse"/>
        </y:ShapeNode>
      </data>
    </node>
    <node id="n249">
      <data key="d3" xml:space="preserve"><![CDATA[TUBB4B]]></data>
      <data key="d4" xml:space="preserve"><![CDATA[Tubulin beta-4B chain]]></data>
      <data key="d5" xml:space="preserve"><![CDATA[source]]></data>
      <data key="d6" xml:space="preserve">4.384944449027641</data>
      <data key="d7" xml:space="preserve">2.7951068706964004</data>
      <data key="d8" xml:space="preserve">true</data>
      <data key="d9" xml:space="preserve">0.0010000000000000009</data>
      <data key="d10" xml:space="preserve"><![CDATA[EPHA2(1) HLA-A(1) PTPRM(1) ACVR1(2) ADCY9(2) BMPR1A(2) BMPR2(2) FKBP4(2) HLA-C(2) HLA-E(2) HSD17B12(2) ITCH(2) LDLR(2) MET(2) MGRN1(2) NOTCH3(2) PLXND1(2) PTPN11(2) PTPRF(2) RAB7A(2) RNF19A(2) SHC1(2) STUB1(2) STX4(2) TCIRG1(2) TGOLN2(2) TNFRSF10D(2) TNFRSF1A(2) VAMP7(2) VPS26A(2) WWP1(2) WWP2(2) MT-ND4(3)]]></data>
      <data key="d11"/>
      <data key="d12"/>
      <data key="d15" xml:space="preserve">1.4270051137963413E-21</data>
      <data key="d16" xml:space="preserve">-0.9613868910529162</data>
      <data key="d17" xml:space="preserve">-0.9613868910529162</data>
      <data key="d18" xml:space="preserve">6</data>
      <data key="d19" xml:space="preserve">0.01881441736767195</data>
      <data key="d20" xml:space="preserve">1.0</data>
      <data key="d21" xml:space="preserve">521.9172161998712</data>
      <data key="d22" xml:space="preserve">-153.78791307462419</data>
      <data key="d24"/>
      <data key="d25">
        <y:ShapeNode>
          <y:Geometry height="40.0" width="40.0" x="501.9172161998712" y="-173.78791307462419"/>
          <y:Fill color="#99FF99" transparent="false"/>
          <y:BorderStyle color="#3399FF" raised="false" type="line" width="3.0"/>
          <y:NodeLabel alignment="center" autoSizePolicy="content" fontFamily="Arial" fontSize="10" fontStyle="bold" hasBackgroundColor="false" hasLineColor="false" height="15.171875" horizontalTextPosition="center" iconTextGap="4" modelName="custom" textColor="#000000" verticalTextPosition="bottom" visible="true" width="44.556640625" x="-2.2783203125" xml:space="preserve" y="12.4140625">TUBB4B<y:LabelModel><y:SmartNodeLabelModel distance="4.0"/></y:LabelModel><y:ModelParameter><y:SmartNodeLabelModelParameter labelRatioX="0.0" labelRatioY="0.0" nodeRatioX="0.0" nodeRatioY="0.0" offsetX="0.0" offsetY="0.0" upX="0.0" upY="-1.0"/></y:ModelParameter></y:NodeLabel>
          <y:Shape type="ellipse"/>
        </y:ShapeNode>
      </data>
    </node>
    <node id="n250">
      <data key="d3" xml:space="preserve"><![CDATA[TUBB6]]></data>
      <data key="d4" xml:space="preserve"><![CDATA[Tubulin beta-6 chain]]></data>
      <data key="d5" xml:space="preserve"><![CDATA[source]]></data>
      <data key="d6" xml:space="preserve">4.007565702151728</data>
      <data key="d7" xml:space="preserve">2.1683405537886307</data>
      <data key="d8" xml:space="preserve">true</data>
      <data key="d9" xml:space="preserve">0.006000000000000005</data>
      <data key="d10" xml:space="preserve"><![CDATA[EPHA2(1) HLA-A(1) PTPRM(1) ACVR1(2) ADCY9(2) BMPR1A(2) BMPR2(2) FKBP4(2) HLA-C(2) HLA-E(2) HSD17B12(2) ITCH(2) LDLR(2) MET(2) MGRN1(2) NOTCH3(2) PLXND1(2) PTPN11(2) PTPRF(2) RAB7A(2) RNF19A(2) SHC1(2) STUB1(2) STX4(2) TCIRG1(2) TGOLN2(2) TNFRSF10D(2) TNFRSF1A(2) VAMP7(2) VPS26A(2) WWP1(2) WWP2(2) MT-ND4(3)]]></data>
      <data key="d11"/>
      <data key="d12"/>
      <data key="d15" xml:space="preserve">1.2261825688960192E-23</data>
      <data key="d16" xml:space="preserve">-0.8030291428531438</data>
      <data key="d17" xml:space="preserve">-0.8030291428531438</data>
      <data key="d18" xml:space="preserve">6</data>
      <data key="d19" xml:space="preserve">0.01881441736767195</data>
      <data key="d20" xml:space="preserve">1.0</data>
      <data key="d21" xml:space="preserve">556.7432731953822</data>
      <data key="d22" xml:space="preserve">-184.2499622553605</data>
      <data key="d24"/>
      <data key="d25">
        <y:ShapeNode>
          <y:Geometry height="40.0" width="40.0" x="536.7432731953822" y="-204.2499622553605"/>
          <y:Fill color="#99FF99" transparent="false"/>
          <y:BorderStyle color="#3399FF" raised="false" type="line" width="3.0"/>
          <y:NodeLabel alignment="center" autoSizePolicy="content" fontFamily="Arial" fontSize="10" fontStyle="bold" hasBackgroundColor="false" hasLineColor="false" height="15.171875" horizontalTextPosition="center" iconTextGap="4" modelName="custom" textColor="#000000" verticalTextPosition="bottom" visible="true" width="37.3349609375" x="1.33251953125" xml:space="preserve" y="12.4140625">TUBB6<y:LabelModel><y:SmartNodeLabelModel distance="4.0"/></y:LabelModel><y:ModelParameter><y:SmartNodeLabelModelParameter labelRatioX="0.0" labelRatioY="0.0" nodeRatioX="0.0" nodeRatioY="0.0" offsetX="0.0" offsetY="0.0" upX="0.0" upY="-1.0"/></y:ModelParameter></y:NodeLabel>
          <y:Shape type="ellipse"/>
        </y:ShapeNode>
      </data>
    </node>
    <node id="n251">
      <data key="d3" xml:space="preserve"><![CDATA[TUBGCP2]]></data>
      <data key="d4" xml:space="preserve"><![CDATA[Gamma-tubulin complex component 2]]></data>
      <data key="d5" xml:space="preserve"><![CDATA[source]]></data>
      <data key="d6" xml:space="preserve">2.5419306163679134</data>
      <data key="d7" xml:space="preserve">1.31535185396029</data>
      <data key="d8" xml:space="preserve">true</data>
      <data key="d9" xml:space="preserve">0.04800000000000004</data>
      <data key="d10" xml:space="preserve"><![CDATA[EPHA2(1) HLA-A(1) PTPRM(1) ACVR1(2) ADCY9(2) BMPR1A(2) BMPR2(2) FKBP4(2) HLA-C(2) HLA-E(2) HSD17B12(2) ITCH(2) LDLR(2) MET(2) MGRN1(2) NOTCH3(2) PLXND1(2) PTPN11(2) PTPRF(2) RAB7A(2) RNF19A(2) SHC1(2) STUB1(2) STX4(2) TCIRG1(2) TGOLN2(2) TNFRSF10D(2) TNFRSF1A(2) VAMP7(2) VPS26A(2) WWP1(2) WWP2(2) MT-ND4(3)]]></data>
      <data key="d11"/>
      <data key="d12"/>
      <data key="d15" xml:space="preserve">7.000746300851429E-10</data>
      <data key="d16" xml:space="preserve">-0.7057906206401857</data>
      <data key="d17" xml:space="preserve">-0.7057906206401857</data>
      <data key="d18" xml:space="preserve">6</data>
      <data key="d19" xml:space="preserve">0.01881441736767195</data>
      <data key="d20" xml:space="preserve">1.0</data>
      <data key="d21" xml:space="preserve">502.0349509137425</data>
      <data key="d22" xml:space="preserve">-235.30942610692972</data>
      <data key="d24"/>
      <data key="d25">
        <y:ShapeNode>
          <y:Geometry height="40.0" width="40.0" x="482.0349509137425" y="-255.30942610692972"/>
          <y:Fill color="#99FF99" transparent="false"/>
          <y:BorderStyle color="#3399FF" raised="false" type="line" width="3.0"/>
          <y:NodeLabel alignment="center" autoSizePolicy="content" fontFamily="Arial" fontSize="10" fontStyle="bold" hasBackgroundColor="false" hasLineColor="false" height="15.171875" horizontalTextPosition="center" iconTextGap="4" modelName="custom" textColor="#000000" verticalTextPosition="bottom" visible="true" width="51.783203125" x="-5.8916015625" xml:space="preserve" y="12.4140625">TUBGCP2<y:LabelModel><y:SmartNodeLabelModel distance="4.0"/></y:LabelModel><y:ModelParameter><y:SmartNodeLabelModelParameter labelRatioX="0.0" labelRatioY="0.0" nodeRatioX="0.0" nodeRatioY="0.0" offsetX="0.0" offsetY="0.0" upX="0.0" upY="-1.0"/></y:ModelParameter></y:NodeLabel>
          <y:Shape type="ellipse"/>
        </y:ShapeNode>
      </data>
    </node>
    <node id="n252">
      <data key="d3" xml:space="preserve"><![CDATA[TXN]]></data>
      <data key="d4" xml:space="preserve"><![CDATA[Thioredoxin]]></data>
      <data key="d5" xml:space="preserve"><![CDATA[source]]></data>
      <data key="d6" xml:space="preserve">1.7290409282638064</data>
      <data key="d7" xml:space="preserve">1.069479880379366</data>
      <data key="d8" xml:space="preserve">false</data>
      <data key="d9" xml:space="preserve">0.07799999999999996</data>
      <data key="d10" xml:space="preserve"><![CDATA[EPHA2(1) HLA-A(1) PTPRM(1) ACVR1(2) ADCY9(2) BMPR1A(2) BMPR2(2) FKBP4(2) HLA-C(2) HLA-E(2) HSD17B12(2) ITCH(2) LDLR(2) MET(2) MGRN1(2) NOTCH3(2) PLXND1(2) PTPN11(2) PTPRF(2) RAB7A(2) RNF19A(2) SHC1(2) STUB1(2) STX4(2) TCIRG1(2) TGOLN2(2) TNFRSF10D(2) TNFRSF1A(2) VAMP7(2) VPS26A(2) WWP1(2) WWP2(2) MT-ND4(3)]]></data>
      <data key="d11"/>
      <data key="d12"/>
      <data key="d15" xml:space="preserve">3.4555818180541476E-5</data>
      <data key="d16" xml:space="preserve">-0.670087801016926</data>
      <data key="d17" xml:space="preserve">-0.670087801016926</data>
      <data key="d18" xml:space="preserve">6</data>
      <data key="d19" xml:space="preserve">0.01881441736767195</data>
      <data key="d20" xml:space="preserve">1.0</data>
      <data key="d21" xml:space="preserve">-313.90333024816863</data>
      <data key="d22" xml:space="preserve">-15.78297341269732</data>
      <data key="d24"/>
      <data key="d25">
        <y:ShapeNode>
          <y:Geometry height="40.0" width="40.0" x="-333.90333024816863" y="-35.78297341269732"/>
          <y:Fill color="#99FF99" transparent="false"/>
          <y:BorderStyle color="#3399FF" raised="false" type="line" width="3.0"/>
          <y:NodeLabel alignment="center" autoSizePolicy="content" fontFamily="Arial" fontSize="10" fontStyle="bold" hasBackgroundColor="false" hasLineColor="false" height="15.171875" horizontalTextPosition="center" iconTextGap="4" modelName="custom" textColor="#000000" verticalTextPosition="bottom" visible="true" width="24.0" x="8.0" xml:space="preserve" y="12.4140625">TXN<y:LabelModel><y:SmartNodeLabelModel distance="4.0"/></y:LabelModel><y:ModelParameter><y:SmartNodeLabelModelParameter labelRatioX="0.0" labelRatioY="0.0" nodeRatioX="0.0" nodeRatioY="0.0" offsetX="0.0" offsetY="0.0" upX="0.0" upY="-1.0"/></y:ModelParameter></y:NodeLabel>
          <y:Shape type="ellipse"/>
        </y:ShapeNode>
      </data>
    </node>
    <node id="n253">
      <data key="d3" xml:space="preserve"><![CDATA[U2SURP]]></data>
      <data key="d4" xml:space="preserve"><![CDATA[U2 snRNP-associated SURP motif-containing protein]]></data>
      <data key="d5" xml:space="preserve"><![CDATA[source]]></data>
      <data key="d6" xml:space="preserve">5.759839610477375</data>
      <data key="d7" xml:space="preserve">2.490446905859947</data>
      <data key="d8" xml:space="preserve">true</data>
      <data key="d9" xml:space="preserve">0.009000000000000008</data>
      <data key="d10" xml:space="preserve"><![CDATA[EPHA2(1) HLA-A(1) PTPRM(1) ACVR1(2) ADCY9(2) BMPR1A(2) BMPR2(2) FKBP4(2) HLA-C(2) HLA-E(2) HSD17B12(2) ITCH(2) LDLR(2) MET(2) MGRN1(2) NOTCH3(2) PLXND1(2) PTPN11(2) PTPRF(2) RAB7A(2) RNF19A(2) SHC1(2) STUB1(2) STX4(2) TCIRG1(2) TGOLN2(2) TNFRSF10D(2) TNFRSF1A(2) VAMP7(2) VPS26A(2) WWP1(2) WWP2(2) MT-ND4(3)]]></data>
      <data key="d11"/>
      <data key="d12"/>
      <data key="d15" xml:space="preserve">0.0</data>
      <data key="d16" xml:space="preserve">1.6587876169212077</data>
      <data key="d17" xml:space="preserve">1.6587876169212077</data>
      <data key="d18" xml:space="preserve">9</data>
      <data key="d19" xml:space="preserve">0.01881441736767195</data>
      <data key="d20" xml:space="preserve">1.0</data>
      <data key="d21" xml:space="preserve">659.9718556389664</data>
      <data key="d22" xml:space="preserve">532.7228379404703</data>
      <data key="d24"/>
      <data key="d25">
        <y:ShapeNode>
          <y:Geometry height="40.0" width="40.0" x="639.9718556389664" y="512.7228379404703"/>
          <y:Fill color="#99FF99" transparent="false"/>
          <y:BorderStyle color="#CC3300" raised="false" type="line" width="3.0"/>
          <y:NodeLabel alignment="center" autoSizePolicy="content" fontFamily="Arial" fontSize="10" fontStyle="bold" hasBackgroundColor="false" hasLineColor="false" height="15.171875" horizontalTextPosition="center" iconTextGap="4" modelName="custom" textColor="#000000" verticalTextPosition="bottom" visible="true" width="44.56640625" x="-2.283203125" xml:space="preserve" y="12.4140625">U2SURP<y:LabelModel><y:SmartNodeLabelModel distance="4.0"/></y:LabelModel><y:ModelParameter><y:SmartNodeLabelModelParameter labelRatioX="0.0" labelRatioY="0.0" nodeRatioX="0.0" nodeRatioY="0.0" offsetX="0.0" offsetY="0.0" upX="0.0" upY="-1.0"/></y:ModelParameter></y:NodeLabel>
          <y:Shape type="ellipse"/>
        </y:ShapeNode>
      </data>
    </node>
    <node id="n254">
      <data key="d3" xml:space="preserve"><![CDATA[UBA1]]></data>
      <data key="d4" xml:space="preserve"><![CDATA[Ubiquitin-like modifier-activating enzyme 1]]></data>
      <data key="d5" xml:space="preserve"><![CDATA[source]]></data>
      <data key="d6" xml:space="preserve">2.9813384168410333</data>
      <data key="d7" xml:space="preserve">2.011244202316442</data>
      <data key="d8" xml:space="preserve">true</data>
      <data key="d9" xml:space="preserve">0.01100000000000001</data>
      <data key="d10" xml:space="preserve"><![CDATA[EPHA2(1) HLA-A(1) PTPRM(1) ACVR1(2) ADCY9(2) BMPR1A(2) BMPR2(2) FKBP4(2) HLA-C(2) HLA-E(2) HSD17B12(2) ITCH(2) LDLR(2) MET(2) MGRN1(2) NOTCH3(2) PLXND1(2) PTPN11(2) PTPRF(2) RAB7A(2) RNF19A(2) SHC1(2) STUB1(2) STX4(2) TCIRG1(2) TGOLN2(2) TNFRSF10D(2) TNFRSF1A(2) VAMP7(2) VPS26A(2) WWP1(2) WWP2(2) MT-ND4(3)]]></data>
      <data key="d11"/>
      <data key="d12"/>
      <data key="d15" xml:space="preserve">5.7890411319352394E-21</data>
      <data key="d16" xml:space="preserve">-0.44441893778660985</data>
      <data key="d17" xml:space="preserve">-0.44441893778660985</data>
      <data key="d18" xml:space="preserve">6</data>
      <data key="d19" xml:space="preserve">0.01881441736767195</data>
      <data key="d20" xml:space="preserve">1.0</data>
      <data key="d21" xml:space="preserve">537.830558001777</data>
      <data key="d22" xml:space="preserve">278.5368704868437</data>
      <data key="d24"/>
      <data key="d25">
        <y:ShapeNode>
          <y:Geometry height="40.0" width="40.0" x="517.830558001777" y="258.5368704868437"/>
          <y:Fill color="#99FF99" transparent="false"/>
          <y:BorderStyle color="#3399FF" raised="false" type="line" width="3.0"/>
          <y:NodeLabel alignment="center" autoSizePolicy="content" fontFamily="Arial" fontSize="10" fontStyle="bold" hasBackgroundColor="false" hasLineColor="false" height="15.171875" horizontalTextPosition="center" iconTextGap="4" modelName="custom" textColor="#000000" verticalTextPosition="bottom" visible="true" width="31.2265625" x="4.38671875" xml:space="preserve" y="12.4140625">UBA1<y:LabelModel><y:SmartNodeLabelModel distance="4.0"/></y:LabelModel><y:ModelParameter><y:SmartNodeLabelModelParameter labelRatioX="0.0" labelRatioY="0.0" nodeRatioX="0.0" nodeRatioY="0.0" offsetX="0.0" offsetY="0.0" upX="0.0" upY="-1.0"/></y:ModelParameter></y:NodeLabel>
          <y:Shape type="ellipse"/>
        </y:ShapeNode>
      </data>
    </node>
    <node id="n255">
      <data key="d3" xml:space="preserve"><![CDATA[UBA6]]></data>
      <data key="d4" xml:space="preserve"><![CDATA[Ubiquitin-like modifier-activating enzyme 6]]></data>
      <data key="d5" xml:space="preserve"><![CDATA[source]]></data>
      <data key="d6" xml:space="preserve">3.24641135516494</data>
      <data key="d7" xml:space="preserve">1.4636734755860836</data>
      <data key="d8" xml:space="preserve">true</data>
      <data key="d9" xml:space="preserve">0.02400000000000002</data>
      <data key="d10" xml:space="preserve"><![CDATA[EPHA2(1) HLA-A(1) PTPRM(1) ACVR1(2) ADCY9(2) BMPR1A(2) BMPR2(2) FKBP4(2) HLA-C(2) HLA-E(2) HSD17B12(2) ITCH(2) LDLR(2) MET(2) MGRN1(2) NOTCH3(2) PLXND1(2) PTPN11(2) PTPRF(2) RAB7A(2) RNF19A(2) SHC1(2) STUB1(2) STX4(2) TCIRG1(2) TGOLN2(2) TNFRSF10D(2) TNFRSF1A(2) VAMP7(2) VPS26A(2) WWP1(2) WWP2(2) MT-ND4(3)]]></data>
      <data key="d11"/>
      <data key="d12"/>
      <data key="d15" xml:space="preserve">3.267929251111826E-15</data>
      <data key="d16" xml:space="preserve">-0.7275566099780443</data>
      <data key="d17" xml:space="preserve">-0.7275566099780443</data>
      <data key="d18" xml:space="preserve">6</data>
      <data key="d19" xml:space="preserve">0.01881441736767195</data>
      <data key="d20" xml:space="preserve">1.0</data>
      <data key="d21" xml:space="preserve">677.1376431044473</data>
      <data key="d22" xml:space="preserve">250.72012357176632</data>
      <data key="d24"/>
      <data key="d25">
        <y:ShapeNode>
          <y:Geometry height="40.0" width="40.0" x="657.1376431044473" y="230.72012357176632"/>
          <y:Fill color="#99FF99" transparent="false"/>
          <y:BorderStyle color="#3399FF" raised="false" type="line" width="3.0"/>
          <y:NodeLabel alignment="center" autoSizePolicy="content" fontFamily="Arial" fontSize="10" fontStyle="bold" hasBackgroundColor="false" hasLineColor="false" height="15.171875" horizontalTextPosition="center" iconTextGap="4" modelName="custom" textColor="#000000" verticalTextPosition="bottom" visible="true" width="31.2265625" x="4.38671875" xml:space="preserve" y="12.4140625">UBA6<y:LabelModel><y:SmartNodeLabelModel distance="4.0"/></y:LabelModel><y:ModelParameter><y:SmartNodeLabelModelParameter labelRatioX="0.0" labelRatioY="0.0" nodeRatioX="0.0" nodeRatioY="0.0" offsetX="0.0" offsetY="0.0" upX="0.0" upY="-1.0"/></y:ModelParameter></y:NodeLabel>
          <y:Shape type="ellipse"/>
        </y:ShapeNode>
      </data>
    </node>
    <node id="n256">
      <data key="d3" xml:space="preserve"><![CDATA[UBE2G2]]></data>
      <data key="d4" xml:space="preserve"><![CDATA[Ubiquitin-conjugating enzyme E2 G2]]></data>
      <data key="d5" xml:space="preserve"><![CDATA[gene]]></data>
      <data key="d6" xml:space="preserve">1.3645781504989856</data>
      <data key="d7" xml:space="preserve">0.7180644940796304</data>
      <data key="d8" xml:space="preserve">false</data>
      <data key="d9" xml:space="preserve">0.06499999999999995</data>
      <data key="d10"/>
      <data key="d11"/>
      <data key="d12"/>
      <data key="d15" xml:space="preserve">9.651277777611905E-5</data>
      <data key="d16" xml:space="preserve">0.463731256476211</data>
      <data key="d17" xml:space="preserve">0.463731256476211</data>
      <data key="d18" xml:space="preserve">6</data>
      <data key="d19" xml:space="preserve">0.014110813025753958</data>
      <data key="d20" xml:space="preserve">1.0</data>
      <data key="d21" xml:space="preserve">697.6668055960976</data>
      <data key="d22" xml:space="preserve">293.1008035330075</data>
      <data key="d24"/>
      <data key="d25">
        <y:ShapeNode>
          <y:Geometry height="40.0" width="40.0" x="677.6668055960976" y="273.1008035330075"/>
          <y:Fill color="#F2F2F2" transparent="false"/>
          <y:BorderStyle color="#CC3300" type="line" width="3.0"/>
          <y:NodeLabel alignment="center" autoSizePolicy="content" fontFamily="Arial" fontSize="10" fontStyle="plain" hasBackgroundColor="false" hasLineColor="false" height="15.171875" horizontalTextPosition="center" iconTextGap="4" modelName="custom" textColor="#000000" verticalTextPosition="bottom" visible="true" width="43.462890625" x="-1.7314453125" xml:space="preserve" y="12.4140625">UBE2G2<y:LabelModel><y:SmartNodeLabelModel distance="4.0"/></y:LabelModel><y:ModelParameter><y:SmartNodeLabelModelParameter labelRatioX="0.0" labelRatioY="0.0" nodeRatioX="0.0" nodeRatioY="0.0" offsetX="0.0" offsetY="0.0" upX="0.0" upY="-1.0"/></y:ModelParameter></y:NodeLabel>
          <y:Shape type="roundrectangle"/>
        </y:ShapeNode>
      </data>
    </node>
    <node id="n257">
      <data key="d3" xml:space="preserve"><![CDATA[UBE2J1]]></data>
      <data key="d4" xml:space="preserve"><![CDATA[Ubiquitin-conjugating enzyme E2 J1]]></data>
      <data key="d5" xml:space="preserve"><![CDATA[source]]></data>
      <data key="d6" xml:space="preserve">3.932152338676875</data>
      <data key="d7" xml:space="preserve">1.6415021131144452</data>
      <data key="d8" xml:space="preserve">true</data>
      <data key="d9" xml:space="preserve">0.018000000000000016</data>
      <data key="d10" xml:space="preserve"><![CDATA[EPHA2(1) HLA-A(1) PTPRM(1) ACVR1(2) ADCY9(2) BMPR1A(2) BMPR2(2) FKBP4(2) HLA-C(2) HLA-E(2) HSD17B12(2) ITCH(2) LDLR(2) MET(2) MGRN1(2) NOTCH3(2) PLXND1(2) PTPN11(2) PTPRF(2) RAB7A(2) RNF19A(2) SHC1(2) STUB1(2) STX4(2) TCIRG1(2) TGOLN2(2) TNFRSF10D(2) TNFRSF1A(2) VAMP7(2) VPS26A(2) WWP1(2) WWP2(2) MT-ND4(3)]]></data>
      <data key="d11"/>
      <data key="d12"/>
      <data key="d15" xml:space="preserve">2.7474000352393675E-116</data>
      <data key="d16" xml:space="preserve">-0.7730911007281006</data>
      <data key="d17" xml:space="preserve">-0.7730911007281006</data>
      <data key="d18" xml:space="preserve">6</data>
      <data key="d19" xml:space="preserve">0.01881441736767195</data>
      <data key="d20" xml:space="preserve">1.0</data>
      <data key="d21" xml:space="preserve">386.63172560602527</data>
      <data key="d22" xml:space="preserve">305.90823882876924</data>
      <data key="d24"/>
      <data key="d25">
        <y:ShapeNode>
          <y:Geometry height="40.0" width="40.0" x="366.63172560602527" y="285.90823882876924"/>
          <y:Fill color="#99FF99" transparent="false"/>
          <y:BorderStyle color="#3399FF" raised="false" type="line" width="3.0"/>
          <y:NodeLabel alignment="center" autoSizePolicy="content" fontFamily="Arial" fontSize="10" fontStyle="bold" hasBackgroundColor="false" hasLineColor="false" height="15.171875" horizontalTextPosition="center" iconTextGap="4" modelName="custom" textColor="#000000" verticalTextPosition="bottom" visible="true" width="41.7978515625" x="-0.89892578125" xml:space="preserve" y="12.4140625">UBE2J1<y:LabelModel><y:SmartNodeLabelModel distance="4.0"/></y:LabelModel><y:ModelParameter><y:SmartNodeLabelModelParameter labelRatioX="0.0" labelRatioY="0.0" nodeRatioX="0.0" nodeRatioY="0.0" offsetX="0.0" offsetY="0.0" upX="0.0" upY="-1.0"/></y:ModelParameter></y:NodeLabel>
          <y:Shape type="ellipse"/>
        </y:ShapeNode>
      </data>
    </node>
    <node id="n258">
      <data key="d3" xml:space="preserve"><![CDATA[UBE2K]]></data>
      <data key="d4" xml:space="preserve"><![CDATA[Ubiquitin-conjugating enzyme E2 K]]></data>
      <data key="d5" xml:space="preserve"><![CDATA[source]]></data>
      <data key="d6" xml:space="preserve">3.7735710122170856</data>
      <data key="d7" xml:space="preserve">1.6872137406954342</data>
      <data key="d8" xml:space="preserve">true</data>
      <data key="d9" xml:space="preserve">0.028000000000000025</data>
      <data key="d10" xml:space="preserve"><![CDATA[EPHA2(1) HLA-A(1) PTPRM(1) ACVR1(2) ADCY9(2) BMPR1A(2) BMPR2(2) FKBP4(2) HLA-C(2) HLA-E(2) HSD17B12(2) ITCH(2) LDLR(2) MET(2) MGRN1(2) NOTCH3(2) PLXND1(2) PTPN11(2) PTPRF(2) RAB7A(2) RNF19A(2) SHC1(2) STUB1(2) STX4(2) TCIRG1(2) TGOLN2(2) TNFRSF10D(2) TNFRSF1A(2) VAMP7(2) VPS26A(2) WWP1(2) WWP2(2) MT-ND4(3)]]></data>
      <data key="d11"/>
      <data key="d12"/>
      <data key="d15" xml:space="preserve">1.6888234853857558E-23</data>
      <data key="d16" xml:space="preserve">-0.711991909212254</data>
      <data key="d17" xml:space="preserve">-0.711991909212254</data>
      <data key="d18" xml:space="preserve">6</data>
      <data key="d19" xml:space="preserve">0.01881441736767195</data>
      <data key="d20" xml:space="preserve">1.0</data>
      <data key="d21" xml:space="preserve">387.33544588372763</data>
      <data key="d22" xml:space="preserve">398.4857805505018</data>
      <data key="d24"/>
      <data key="d25">
        <y:ShapeNode>
          <y:Geometry height="40.0" width="40.0" x="367.33544588372763" y="378.4857805505018"/>
          <y:Fill color="#99FF99" transparent="false"/>
          <y:BorderStyle color="#3399FF" raised="false" type="line" width="3.0"/>
          <y:NodeLabel alignment="center" autoSizePolicy="content" fontFamily="Arial" fontSize="10" fontStyle="bold" hasBackgroundColor="false" hasLineColor="false" height="15.171875" horizontalTextPosition="center" iconTextGap="4" modelName="custom" textColor="#000000" verticalTextPosition="bottom" visible="true" width="37.896484375" x="1.0517578125" xml:space="preserve" y="12.4140625">UBE2K<y:LabelModel><y:SmartNodeLabelModel distance="4.0"/></y:LabelModel><y:ModelParameter><y:SmartNodeLabelModelParameter labelRatioX="0.0" labelRatioY="0.0" nodeRatioX="0.0" nodeRatioY="0.0" offsetX="0.0" offsetY="0.0" upX="0.0" upY="-1.0"/></y:ModelParameter></y:NodeLabel>
          <y:Shape type="ellipse"/>
        </y:ShapeNode>
      </data>
    </node>
    <node id="n259">
      <data key="d3" xml:space="preserve"><![CDATA[UBE2L6]]></data>
      <data key="d4" xml:space="preserve"><![CDATA[Ubiquitin/ISG15-conjugating enzyme E2 L6]]></data>
      <data key="d5" xml:space="preserve"><![CDATA[source]]></data>
      <data key="d6" xml:space="preserve">5.608347280716633</data>
      <data key="d7" xml:space="preserve">2.4759864473575695</data>
      <data key="d8" xml:space="preserve">true</data>
      <data key="d9" xml:space="preserve">0.008000000000000007</data>
      <data key="d10" xml:space="preserve"><![CDATA[EPHA2(1) HLA-A(1) PTPRM(1) ACVR1(2) ADCY9(2) BMPR1A(2) BMPR2(2) FKBP4(2) HLA-C(2) HLA-E(2) HSD17B12(2) ITCH(2) LDLR(2) MET(2) MGRN1(2) NOTCH3(2) PLXND1(2) PTPN11(2) PTPRF(2) RAB7A(2) RNF19A(2) SHC1(2) STUB1(2) STX4(2) TCIRG1(2) TGOLN2(2) TNFRSF10D(2) TNFRSF1A(2) VAMP7(2) VPS26A(2) WWP1(2) WWP2(2) MT-ND4(3)]]></data>
      <data key="d11"/>
      <data key="d12"/>
      <data key="d15" xml:space="preserve">8.192550500982569E-5</data>
      <data key="d16" xml:space="preserve">-7.6967910827868</data>
      <data key="d17" xml:space="preserve">-7.6967910827868</data>
      <data key="d18" xml:space="preserve">6</data>
      <data key="d19" xml:space="preserve">0.01881441736767195</data>
      <data key="d20" xml:space="preserve">1.0</data>
      <data key="d21" xml:space="preserve">-17.226239722997228</data>
      <data key="d22" xml:space="preserve">89.9381269789738</data>
      <data key="d24"/>
      <data key="d25">
        <y:ShapeNode>
          <y:Geometry height="40.0" width="40.0" x="-37.22623972299723" y="69.9381269789738"/>
          <y:Fill color="#99FF99" transparent="false"/>
          <y:BorderStyle color="#3399FF" raised="false" type="line" width="3.0"/>
          <y:NodeLabel alignment="center" autoSizePolicy="content" fontFamily="Arial" fontSize="10" fontStyle="bold" hasBackgroundColor="false" hasLineColor="false" height="15.171875" horizontalTextPosition="center" iconTextGap="4" modelName="custom" textColor="#000000" verticalTextPosition="bottom" visible="true" width="42.3447265625" x="-1.17236328125" xml:space="preserve" y="12.4140625">UBE2L6<y:LabelModel><y:SmartNodeLabelModel distance="4.0"/></y:LabelModel><y:ModelParameter><y:SmartNodeLabelModelParameter labelRatioX="0.0" labelRatioY="0.0" nodeRatioX="0.0" nodeRatioY="0.0" offsetX="0.0" offsetY="0.0" upX="0.0" upY="-1.0"/></y:ModelParameter></y:NodeLabel>
          <y:Shape type="ellipse"/>
        </y:ShapeNode>
      </data>
    </node>
    <node id="n260">
      <data key="d3" xml:space="preserve"><![CDATA[UBE2M]]></data>
      <data key="d4" xml:space="preserve"><![CDATA[NEDD8-conjugating enzyme Ubc12]]></data>
      <data key="d5" xml:space="preserve"><![CDATA[source]]></data>
      <data key="d6" xml:space="preserve">2.5831616531845674</data>
      <data key="d7" xml:space="preserve">1.3738243991106063</data>
      <data key="d8" xml:space="preserve">true</data>
      <data key="d9" xml:space="preserve">0.0030000000000000027</data>
      <data key="d10" xml:space="preserve"><![CDATA[EPHA2(1) HLA-A(1) PTPRM(1) ACVR1(2) ADCY9(2) BMPR1A(2) BMPR2(2) FKBP4(2) HLA-C(2) HLA-E(2) HSD17B12(2) ITCH(2) LDLR(2) MET(2) MGRN1(2) NOTCH3(2) PLXND1(2) PTPN11(2) PTPRF(2) RAB7A(2) RNF19A(2) SHC1(2) STUB1(2) STX4(2) TCIRG1(2) TGOLN2(2) TNFRSF10D(2) TNFRSF1A(2) VAMP7(2) VPS26A(2) WWP1(2) WWP2(2) MT-ND4(3)]]></data>
      <data key="d11"/>
      <data key="d12"/>
      <data key="d15" xml:space="preserve">5.863143905092471E-12</data>
      <data key="d16" xml:space="preserve">-0.5940884692751863</data>
      <data key="d17" xml:space="preserve">-0.5940884692751863</data>
      <data key="d18" xml:space="preserve">6</data>
      <data key="d19" xml:space="preserve">0.01881441736767195</data>
      <data key="d20" xml:space="preserve">1.0</data>
      <data key="d21" xml:space="preserve">366.6708770875553</data>
      <data key="d22" xml:space="preserve">435.2200551844509</data>
      <data key="d24"/>
      <data key="d25">
        <y:ShapeNode>
          <y:Geometry height="40.0" width="40.0" x="346.6708770875553" y="415.2200551844509"/>
          <y:Fill color="#99FF99" transparent="false"/>
          <y:BorderStyle color="#3399FF" raised="false" type="line" width="3.0"/>
          <y:NodeLabel alignment="center" autoSizePolicy="content" fontFamily="Arial" fontSize="10" fontStyle="bold" hasBackgroundColor="false" hasLineColor="false" height="15.171875" horizontalTextPosition="center" iconTextGap="4" modelName="custom" textColor="#000000" verticalTextPosition="bottom" visible="true" width="39.0048828125" x="0.49755859375" xml:space="preserve" y="12.4140625">UBE2M<y:LabelModel><y:SmartNodeLabelModel distance="4.0"/></y:LabelModel><y:ModelParameter><y:SmartNodeLabelModelParameter labelRatioX="0.0" labelRatioY="0.0" nodeRatioX="0.0" nodeRatioY="0.0" offsetX="0.0" offsetY="0.0" upX="0.0" upY="-1.0"/></y:ModelParameter></y:NodeLabel>
          <y:Shape type="ellipse"/>
        </y:ShapeNode>
      </data>
    </node>
    <node id="n261">
      <data key="d3" xml:space="preserve"><![CDATA[UBE2N]]></data>
      <data key="d4" xml:space="preserve"><![CDATA[Ubiquitin-conjugating enzyme E2 N]]></data>
      <data key="d5" xml:space="preserve"><![CDATA[source]]></data>
      <data key="d6" xml:space="preserve">4.104730834552222</data>
      <data key="d7" xml:space="preserve">2.8172016859964475</data>
      <data key="d8" xml:space="preserve">true</data>
      <data key="d9" xml:space="preserve">0.0</data>
      <data key="d10" xml:space="preserve"><![CDATA[EPHA2(1) HLA-A(1) PTPRM(1) ACVR1(2) ADCY9(2) BMPR1A(2) BMPR2(2) FKBP4(2) HLA-C(2) HLA-E(2) HSD17B12(2) ITCH(2) LDLR(2) MET(2) MGRN1(2) NOTCH3(2) PLXND1(2) PTPN11(2) PTPRF(2) RAB7A(2) RNF19A(2) SHC1(2) STUB1(2) STX4(2) TCIRG1(2) TGOLN2(2) TNFRSF10D(2) TNFRSF1A(2) VAMP7(2) VPS26A(2) WWP1(2) WWP2(2) MT-ND4(3)]]></data>
      <data key="d11"/>
      <data key="d12"/>
      <data key="d15" xml:space="preserve">1.2844504947348875E-31</data>
      <data key="d16" xml:space="preserve">-0.8424407612061889</data>
      <data key="d17" xml:space="preserve">-0.8424407612061889</data>
      <data key="d18" xml:space="preserve">6</data>
      <data key="d19" xml:space="preserve">0.01881441736767195</data>
      <data key="d20" xml:space="preserve">1.0</data>
      <data key="d21" xml:space="preserve">336.49496629450334</data>
      <data key="d22" xml:space="preserve">266.10957652852863</data>
      <data key="d24"/>
      <data key="d25">
        <y:ShapeNode>
          <y:Geometry height="40.0" width="40.0" x="316.49496629450334" y="246.10957652852863"/>
          <y:Fill color="#99FF99" transparent="false"/>
          <y:BorderStyle color="#3399FF" raised="false" type="line" width="3.0"/>
          <y:NodeLabel alignment="center" autoSizePolicy="content" fontFamily="Arial" fontSize="10" fontStyle="bold" hasBackgroundColor="false" hasLineColor="false" height="15.171875" horizontalTextPosition="center" iconTextGap="4" modelName="custom" textColor="#000000" verticalTextPosition="bottom" visible="true" width="37.896484375" x="1.0517578125" xml:space="preserve" y="12.4140625">UBE2N<y:LabelModel><y:SmartNodeLabelModel distance="4.0"/></y:LabelModel><y:ModelParameter><y:SmartNodeLabelModelParameter labelRatioX="0.0" labelRatioY="0.0" nodeRatioX="0.0" nodeRatioY="0.0" offsetX="0.0" offsetY="0.0" upX="0.0" upY="-1.0"/></y:ModelParameter></y:NodeLabel>
          <y:Shape type="ellipse"/>
        </y:ShapeNode>
      </data>
    </node>
    <node id="n262">
      <data key="d3" xml:space="preserve"><![CDATA[UBE2O]]></data>
      <data key="d4" xml:space="preserve"><![CDATA[(E3-independent) E2 ubiquitin-conjugating enzyme]]></data>
      <data key="d5" xml:space="preserve"><![CDATA[source]]></data>
      <data key="d6" xml:space="preserve">4.557676322126271</data>
      <data key="d7" xml:space="preserve">1.8951273812040406</data>
      <data key="d8" xml:space="preserve">true</data>
      <data key="d9" xml:space="preserve">0.010000000000000009</data>
      <data key="d10" xml:space="preserve"><![CDATA[EPHA2(1) HLA-A(1) PTPRM(1) ACVR1(2) ADCY9(2) BMPR1A(2) BMPR2(2) FKBP4(2) HLA-C(2) HLA-E(2) HSD17B12(2) ITCH(2) LDLR(2) MET(2) MGRN1(2) NOTCH3(2) PLXND1(2) PTPN11(2) PTPRF(2) RAB7A(2) RNF19A(2) SHC1(2) STUB1(2) STX4(2) TCIRG1(2) TGOLN2(2) TNFRSF10D(2) TNFRSF1A(2) VAMP7(2) VPS26A(2) WWP1(2) WWP2(2) MT-ND4(3)]]></data>
      <data key="d11"/>
      <data key="d12"/>
      <data key="d15" xml:space="preserve">4.494721091571803E-31</data>
      <data key="d16" xml:space="preserve">-1.0386206728635228</data>
      <data key="d17" xml:space="preserve">-1.0386206728635228</data>
      <data key="d18" xml:space="preserve">6</data>
      <data key="d19" xml:space="preserve">0.01881441736767195</data>
      <data key="d20" xml:space="preserve">1.0</data>
      <data key="d21" xml:space="preserve">-583.8124924509724</data>
      <data key="d22" xml:space="preserve">-316.3761589849271</data>
      <data key="d24"/>
      <data key="d25">
        <y:ShapeNode>
          <y:Geometry height="40.0" width="40.0" x="-603.8124924509724" y="-336.3761589849271"/>
          <y:Fill color="#99FF99" transparent="false"/>
          <y:BorderStyle color="#3399FF" raised="false" type="line" width="3.0"/>
          <y:NodeLabel alignment="center" autoSizePolicy="content" fontFamily="Arial" fontSize="10" fontStyle="bold" hasBackgroundColor="false" hasLineColor="false" height="15.171875" horizontalTextPosition="center" iconTextGap="4" modelName="custom" textColor="#000000" verticalTextPosition="bottom" visible="true" width="38.453125" x="0.7734375" xml:space="preserve" y="12.4140625">UBE2O<y:LabelModel><y:SmartNodeLabelModel distance="4.0"/></y:LabelModel><y:ModelParameter><y:SmartNodeLabelModelParameter labelRatioX="0.0" labelRatioY="0.0" nodeRatioX="0.0" nodeRatioY="0.0" offsetX="0.0" offsetY="0.0" upX="0.0" upY="-1.0"/></y:ModelParameter></y:NodeLabel>
          <y:Shape type="ellipse"/>
        </y:ShapeNode>
      </data>
    </node>
    <node id="n263">
      <data key="d3" xml:space="preserve"><![CDATA[UBE2S]]></data>
      <data key="d4" xml:space="preserve"><![CDATA[Ubiquitin-conjugating enzyme E2 S]]></data>
      <data key="d5" xml:space="preserve"><![CDATA[source]]></data>
      <data key="d6" xml:space="preserve">7.406367048274899</data>
      <data key="d7" xml:space="preserve">3.1419666701086983</data>
      <data key="d8" xml:space="preserve">true</data>
      <data key="d9" xml:space="preserve">0.0020000000000000018</data>
      <data key="d10" xml:space="preserve"><![CDATA[EPHA2(1) HLA-A(1) PTPRM(1) ACVR1(2) ADCY9(2) BMPR1A(2) BMPR2(2) FKBP4(2) HLA-C(2) HLA-E(2) HSD17B12(2) ITCH(2) LDLR(2) MET(2) MGRN1(2) NOTCH3(2) PLXND1(2) PTPN11(2) PTPRF(2) RAB7A(2) RNF19A(2) SHC1(2) STUB1(2) STX4(2) TCIRG1(2) TGOLN2(2) TNFRSF10D(2) TNFRSF1A(2) VAMP7(2) VPS26A(2) WWP1(2) WWP2(2) MT-ND4(3)]]></data>
      <data key="d11"/>
      <data key="d12"/>
      <data key="d15" xml:space="preserve">6.992150596623295E-40</data>
      <data key="d16" xml:space="preserve">-2.7427136426886114</data>
      <data key="d17" xml:space="preserve">-2.7427136426886114</data>
      <data key="d18" xml:space="preserve">6</data>
      <data key="d19" xml:space="preserve">0.01881441736767195</data>
      <data key="d20" xml:space="preserve">1.0</data>
      <data key="d21" xml:space="preserve">633.7478088333052</data>
      <data key="d22" xml:space="preserve">169.14968579104288</data>
      <data key="d24"/>
      <data key="d25">
        <y:ShapeNode>
          <y:Geometry height="40.0" width="40.0" x="613.7478088333052" y="149.14968579104288"/>
          <y:Fill color="#99FF99" transparent="false"/>
          <y:BorderStyle color="#3399FF" raised="false" type="line" width="3.0"/>
          <y:NodeLabel alignment="center" autoSizePolicy="content" fontFamily="Arial" fontSize="10" fontStyle="bold" hasBackgroundColor="false" hasLineColor="false" height="15.171875" horizontalTextPosition="center" iconTextGap="4" modelName="custom" textColor="#000000" verticalTextPosition="bottom" visible="true" width="37.3447265625" x="1.32763671875" xml:space="preserve" y="12.4140625">UBE2S<y:LabelModel><y:SmartNodeLabelModel distance="4.0"/></y:LabelModel><y:ModelParameter><y:SmartNodeLabelModelParameter labelRatioX="0.0" labelRatioY="0.0" nodeRatioX="0.0" nodeRatioY="0.0" offsetX="0.0" offsetY="0.0" upX="0.0" upY="-1.0"/></y:ModelParameter></y:NodeLabel>
          <y:Shape type="ellipse"/>
        </y:ShapeNode>
      </data>
    </node>
    <node id="n264">
      <data key="d3" xml:space="preserve"><![CDATA[UBE2V1]]></data>
      <data key="d4" xml:space="preserve"><![CDATA[Ubiquitin-conjugating enzyme E2 variant 1]]></data>
      <data key="d5" xml:space="preserve"><![CDATA[source]]></data>
      <data key="d6" xml:space="preserve">4.042650937918174</data>
      <data key="d7" xml:space="preserve">2.1469775020272928</data>
      <data key="d8" xml:space="preserve">true</data>
      <data key="d9" xml:space="preserve">0.0010000000000000009</data>
      <data key="d10" xml:space="preserve"><![CDATA[EPHA2(1) HLA-A(1) PTPRM(1) ACVR1(2) ADCY9(2) BMPR1A(2) BMPR2(2) FKBP4(2) HLA-C(2) HLA-E(2) HSD17B12(2) ITCH(2) LDLR(2) MET(2) MGRN1(2) NOTCH3(2) PLXND1(2) PTPN11(2) PTPRF(2) RAB7A(2) RNF19A(2) SHC1(2) STUB1(2) STX4(2) TCIRG1(2) TGOLN2(2) TNFRSF10D(2) TNFRSF1A(2) VAMP7(2) VPS26A(2) WWP1(2) WWP2(2) MT-ND4(3)]]></data>
      <data key="d11"/>
      <data key="d12"/>
      <data key="d15" xml:space="preserve">1.3249392215269174E-45</data>
      <data key="d16" xml:space="preserve">-0.8171513302925348</data>
      <data key="d17" xml:space="preserve">-0.8171513302925348</data>
      <data key="d18" xml:space="preserve">6</data>
      <data key="d19" xml:space="preserve">0.01881441736767195</data>
      <data key="d20" xml:space="preserve">1.0</data>
      <data key="d21" xml:space="preserve">175.71285563000515</data>
      <data key="d22" xml:space="preserve">164.773592336854</data>
      <data key="d24"/>
      <data key="d25">
        <y:ShapeNode>
          <y:Geometry height="40.0" width="40.0" x="155.71285563000515" y="144.773592336854"/>
          <y:Fill color="#99FF99" transparent="false"/>
          <y:BorderStyle color="#3399FF" raised="false" type="line" width="3.0"/>
          <y:NodeLabel alignment="center" autoSizePolicy="content" fontFamily="Arial" fontSize="10" fontStyle="bold" hasBackgroundColor="false" hasLineColor="false" height="15.171875" horizontalTextPosition="center" iconTextGap="4" modelName="custom" textColor="#000000" verticalTextPosition="bottom" visible="true" width="42.90625" x="-1.453125" xml:space="preserve" y="12.4140625">UBE2V1<y:LabelModel><y:SmartNodeLabelModel distance="4.0"/></y:LabelModel><y:ModelParameter><y:SmartNodeLabelModelParameter labelRatioX="0.0" labelRatioY="0.0" nodeRatioX="0.0" nodeRatioY="0.0" offsetX="0.0" offsetY="0.0" upX="0.0" upY="-1.0"/></y:ModelParameter></y:NodeLabel>
          <y:Shape type="ellipse"/>
        </y:ShapeNode>
      </data>
    </node>
    <node id="n265">
      <data key="d3" xml:space="preserve"><![CDATA[UBE2V2]]></data>
      <data key="d4" xml:space="preserve"><![CDATA[Ubiquitin-conjugating enzyme E2 variant 2]]></data>
      <data key="d5" xml:space="preserve"><![CDATA[source]]></data>
      <data key="d6" xml:space="preserve">4.54831603935068</data>
      <data key="d7" xml:space="preserve">2.142206143012571</data>
      <data key="d8" xml:space="preserve">true</data>
      <data key="d9" xml:space="preserve">0.0030000000000000027</data>
      <data key="d10" xml:space="preserve"><![CDATA[EPHA2(1) HLA-A(1) PTPRM(1) ACVR1(2) ADCY9(2) BMPR1A(2) BMPR2(2) FKBP4(2) HLA-C(2) HLA-E(2) HSD17B12(2) ITCH(2) LDLR(2) MET(2) MGRN1(2) NOTCH3(2) PLXND1(2) PTPN11(2) PTPRF(2) RAB7A(2) RNF19A(2) SHC1(2) STUB1(2) STX4(2) TCIRG1(2) TGOLN2(2) TNFRSF10D(2) TNFRSF1A(2) VAMP7(2) VPS26A(2) WWP1(2) WWP2(2) MT-ND4(3)]]></data>
      <data key="d11"/>
      <data key="d12"/>
      <data key="d15" xml:space="preserve">6.214876852587721E-22</data>
      <data key="d16" xml:space="preserve">-1.0343589396907324</data>
      <data key="d17" xml:space="preserve">-1.0343589396907324</data>
      <data key="d18" xml:space="preserve">6</data>
      <data key="d19" xml:space="preserve">0.01881441736767195</data>
      <data key="d20" xml:space="preserve">1.0</data>
      <data key="d21" xml:space="preserve">367.64870004984255</data>
      <data key="d22" xml:space="preserve">346.5802381060436</data>
      <data key="d24"/>
      <data key="d25">
        <y:ShapeNode>
          <y:Geometry height="40.0" width="40.0" x="347.64870004984255" y="326.5802381060436"/>
          <y:Fill color="#99FF99" transparent="false"/>
          <y:BorderStyle color="#3399FF" raised="false" type="line" width="3.0"/>
          <y:NodeLabel alignment="center" autoSizePolicy="content" fontFamily="Arial" fontSize="10" fontStyle="bold" hasBackgroundColor="false" hasLineColor="false" height="15.171875" horizontalTextPosition="center" iconTextGap="4" modelName="custom" textColor="#000000" verticalTextPosition="bottom" visible="true" width="42.90625" x="-1.453125" xml:space="preserve" y="12.4140625">UBE2V2<y:LabelModel><y:SmartNodeLabelModel distance="4.0"/></y:LabelModel><y:ModelParameter><y:SmartNodeLabelModelParameter labelRatioX="0.0" labelRatioY="0.0" nodeRatioX="0.0" nodeRatioY="0.0" offsetX="0.0" offsetY="0.0" upX="0.0" upY="-1.0"/></y:ModelParameter></y:NodeLabel>
          <y:Shape type="ellipse"/>
        </y:ShapeNode>
      </data>
    </node>
    <node id="n266">
      <data key="d3" xml:space="preserve"><![CDATA[UGDH]]></data>
      <data key="d4" xml:space="preserve"><![CDATA[UDP-glucose 6-dehydrogenase]]></data>
      <data key="d5" xml:space="preserve"><![CDATA[source]]></data>
      <data key="d6" xml:space="preserve">4.038923476121212</data>
      <data key="d7" xml:space="preserve">1.9730617631430571</data>
      <data key="d8" xml:space="preserve">true</data>
      <data key="d9" xml:space="preserve">0.009000000000000008</data>
      <data key="d10" xml:space="preserve"><![CDATA[EPHA2(1) HLA-A(1) PTPRM(1) ACVR1(2) ADCY9(2) BMPR1A(2) BMPR2(2) FKBP4(2) HLA-C(2) HLA-E(2) HSD17B12(2) ITCH(2) LDLR(2) MET(2) MGRN1(2) NOTCH3(2) PLXND1(2) PTPN11(2) PTPRF(2) RAB7A(2) RNF19A(2) SHC1(2) STUB1(2) STX4(2) TCIRG1(2) TGOLN2(2) TNFRSF10D(2) TNFRSF1A(2) VAMP7(2) VPS26A(2) WWP1(2) WWP2(2) MT-ND4(3)]]></data>
      <data key="d11"/>
      <data key="d12"/>
      <data key="d15" xml:space="preserve">1.2004240935643293E-24</data>
      <data key="d16" xml:space="preserve">-0.8156451422981528</data>
      <data key="d17" xml:space="preserve">-0.8156451422981528</data>
      <data key="d18" xml:space="preserve">13</data>
      <data key="d19" xml:space="preserve">0.01881441736767195</data>
      <data key="d20" xml:space="preserve">1.0</data>
      <data key="d21" xml:space="preserve">-635.9328159050194</data>
      <data key="d22" xml:space="preserve">-705.4114037936056</data>
      <data key="d24"/>
      <data key="d25">
        <y:ShapeNode>
          <y:Geometry height="40.0" width="40.0" x="-655.9328159050194" y="-725.4114037936056"/>
          <y:Fill color="#99FF99" transparent="false"/>
          <y:BorderStyle color="#3399FF" raised="false" type="line" width="3.0"/>
          <y:NodeLabel alignment="center" autoSizePolicy="content" fontFamily="Arial" fontSize="10" fontStyle="bold" hasBackgroundColor="false" hasLineColor="false" height="15.171875" horizontalTextPosition="center" iconTextGap="4" modelName="custom" textColor="#000000" verticalTextPosition="bottom" visible="true" width="33.443359375" x="3.2783203125" xml:space="preserve" y="12.4140625">UGDH<y:LabelModel><y:SmartNodeLabelModel distance="4.0"/></y:LabelModel><y:ModelParameter><y:SmartNodeLabelModelParameter labelRatioX="0.0" labelRatioY="0.0" nodeRatioX="0.0" nodeRatioY="0.0" offsetX="0.0" offsetY="0.0" upX="0.0" upY="-1.0"/></y:ModelParameter></y:NodeLabel>
          <y:Shape type="ellipse"/>
        </y:ShapeNode>
      </data>
    </node>
    <node id="n267">
      <data key="d3" xml:space="preserve"><![CDATA[USP14]]></data>
      <data key="d4" xml:space="preserve"><![CDATA[Ubiquitin carboxyl-terminal hydrolase 14]]></data>
      <data key="d5" xml:space="preserve"><![CDATA[source]]></data>
      <data key="d6" xml:space="preserve">3.3412238513875425</data>
      <data key="d7" xml:space="preserve">1.4064180632247212</data>
      <data key="d8" xml:space="preserve">true</data>
      <data key="d9" xml:space="preserve">0.0040000000000000036</data>
      <data key="d10" xml:space="preserve"><![CDATA[EPHA2(1) HLA-A(1) PTPRM(1) ACVR1(2) ADCY9(2) BMPR1A(2) BMPR2(2) FKBP4(2) HLA-C(2) HLA-E(2) HSD17B12(2) ITCH(2) LDLR(2) MET(2) MGRN1(2) NOTCH3(2) PLXND1(2) PTPN11(2) PTPRF(2) RAB7A(2) RNF19A(2) SHC1(2) STUB1(2) STX4(2) TCIRG1(2) TGOLN2(2) TNFRSF10D(2) TNFRSF1A(2) VAMP7(2) VPS26A(2) WWP1(2) WWP2(2) MT-ND4(3)]]></data>
      <data key="d11"/>
      <data key="d12"/>
      <data key="d15" xml:space="preserve">3.025106625592963E-29</data>
      <data key="d16" xml:space="preserve">-0.55818884125405</data>
      <data key="d17" xml:space="preserve">-0.55818884125405</data>
      <data key="d18" xml:space="preserve">6</data>
      <data key="d19" xml:space="preserve">0.01881441736767195</data>
      <data key="d20" xml:space="preserve">1.0</data>
      <data key="d21" xml:space="preserve">419.30221680437336</data>
      <data key="d22" xml:space="preserve">339.03810155895326</data>
      <data key="d24"/>
      <data key="d25">
        <y:ShapeNode>
          <y:Geometry height="40.0" width="40.0" x="399.30221680437336" y="319.03810155895326"/>
          <y:Fill color="#99FF99" transparent="false"/>
          <y:BorderStyle color="#3399FF" raised="false" type="line" width="3.0"/>
          <y:NodeLabel alignment="center" autoSizePolicy="content" fontFamily="Arial" fontSize="10" fontStyle="bold" hasBackgroundColor="false" hasLineColor="false" height="15.171875" horizontalTextPosition="center" iconTextGap="4" modelName="custom" textColor="#000000" verticalTextPosition="bottom" visible="true" width="35.6845703125" x="2.15771484375" xml:space="preserve" y="12.4140625">USP14<y:LabelModel><y:SmartNodeLabelModel distance="4.0"/></y:LabelModel><y:ModelParameter><y:SmartNodeLabelModelParameter labelRatioX="0.0" labelRatioY="0.0" nodeRatioX="0.0" nodeRatioY="0.0" offsetX="0.0" offsetY="0.0" upX="0.0" upY="-1.0"/></y:ModelParameter></y:NodeLabel>
          <y:Shape type="ellipse"/>
        </y:ShapeNode>
      </data>
    </node>
    <node id="n268">
      <data key="d3" xml:space="preserve"><![CDATA[VBP1]]></data>
      <data key="d4" xml:space="preserve"><![CDATA[Prefoldin subunit 3]]></data>
      <data key="d5" xml:space="preserve"><![CDATA[source]]></data>
      <data key="d6" xml:space="preserve">1.7759747430882638</data>
      <data key="d7" xml:space="preserve">1.101266963126225</data>
      <data key="d8" xml:space="preserve">false</data>
      <data key="d9" xml:space="preserve">0.05300000000000005</data>
      <data key="d10" xml:space="preserve"><![CDATA[EPHA2(1) HLA-A(1) PTPRM(1) ACVR1(2) ADCY9(2) BMPR1A(2) BMPR2(2) FKBP4(2) HLA-C(2) HLA-E(2) HSD17B12(2) ITCH(2) LDLR(2) MET(2) MGRN1(2) NOTCH3(2) PLXND1(2) PTPN11(2) PTPRF(2) RAB7A(2) RNF19A(2) SHC1(2) STUB1(2) STX4(2) TCIRG1(2) TGOLN2(2) TNFRSF10D(2) TNFRSF1A(2) VAMP7(2) VPS26A(2) WWP1(2) WWP2(2) MT-ND4(3)]]></data>
      <data key="d11"/>
      <data key="d12"/>
      <data key="d15" xml:space="preserve">2.220901735090723E-5</data>
      <data key="d16" xml:space="preserve">-0.6777922374157016</data>
      <data key="d17" xml:space="preserve">-0.6777922374157016</data>
      <data key="d18" xml:space="preserve">6</data>
      <data key="d19" xml:space="preserve">0.01881441736767195</data>
      <data key="d20" xml:space="preserve">1.0</data>
      <data key="d21" xml:space="preserve">593.6813529854759</data>
      <data key="d22" xml:space="preserve">-257.170511545754</data>
      <data key="d24"/>
      <data key="d25">
        <y:ShapeNode>
          <y:Geometry height="40.0" width="40.0" x="573.6813529854759" y="-277.170511545754"/>
          <y:Fill color="#99FF99" transparent="false"/>
          <y:BorderStyle color="#3399FF" raised="false" type="line" width="3.0"/>
          <y:NodeLabel alignment="center" autoSizePolicy="content" fontFamily="Arial" fontSize="10" fontStyle="bold" hasBackgroundColor="false" hasLineColor="false" height="15.171875" horizontalTextPosition="center" iconTextGap="4" modelName="custom" textColor="#000000" verticalTextPosition="bottom" visible="true" width="30.123046875" x="4.9384765625" xml:space="preserve" y="12.4140625">VBP1<y:LabelModel><y:SmartNodeLabelModel distance="4.0"/></y:LabelModel><y:ModelParameter><y:SmartNodeLabelModelParameter labelRatioX="0.0" labelRatioY="0.0" nodeRatioX="0.0" nodeRatioY="0.0" offsetX="0.0" offsetY="0.0" upX="0.0" upY="-1.0"/></y:ModelParameter></y:NodeLabel>
          <y:Shape type="ellipse"/>
        </y:ShapeNode>
      </data>
    </node>
    <node id="n269">
      <data key="d3" xml:space="preserve"><![CDATA[VCAN]]></data>
      <data key="d4" xml:space="preserve"><![CDATA[Versican core protein]]></data>
      <data key="d5" xml:space="preserve"><![CDATA[source]]></data>
      <data key="d6" xml:space="preserve">3.35280396667637</data>
      <data key="d7" xml:space="preserve">1.5993004918800868</data>
      <data key="d8" xml:space="preserve">false</data>
      <data key="d9" xml:space="preserve">0.06899999999999995</data>
      <data key="d10" xml:space="preserve"><![CDATA[EPHA2(1) HLA-A(1) PTPRM(1) ACVR1(2) ADCY9(2) BMPR1A(2) BMPR2(2) FKBP4(2) HLA-C(2) HLA-E(2) HSD17B12(2) ITCH(2) LDLR(2) MET(2) MGRN1(2) NOTCH3(2) PLXND1(2) PTPN11(2) PTPRF(2) RAB7A(2) RNF19A(2) SHC1(2) STUB1(2) STX4(2) TCIRG1(2) TGOLN2(2) TNFRSF10D(2) TNFRSF1A(2) VAMP7(2) VPS26A(2) WWP1(2) WWP2(2) MT-ND4(3)]]></data>
      <data key="d11"/>
      <data key="d12"/>
      <data key="d15" xml:space="preserve">2.948023601023552E-59</data>
      <data key="d16" xml:space="preserve">0.5620647219480399</data>
      <data key="d17" xml:space="preserve">0.5620647219480399</data>
      <data key="d18" xml:space="preserve">6</data>
      <data key="d19" xml:space="preserve">0.01881441736767195</data>
      <data key="d20" xml:space="preserve">1.0</data>
      <data key="d21" xml:space="preserve">-708.3638857898</data>
      <data key="d22" xml:space="preserve">609.8958510029067</data>
      <data key="d24"/>
      <data key="d25">
        <y:ShapeNode>
          <y:Geometry height="40.0" width="40.0" x="-728.3638857898" y="589.8958510029067"/>
          <y:Fill color="#99FF99" transparent="false"/>
          <y:BorderStyle color="#CC3300" raised="false" type="line" width="3.0"/>
          <y:NodeLabel alignment="center" autoSizePolicy="content" fontFamily="Arial" fontSize="10" fontStyle="bold" hasBackgroundColor="false" hasLineColor="false" height="15.171875" horizontalTextPosition="center" iconTextGap="4" modelName="custom" textColor="#000000" verticalTextPosition="bottom" visible="true" width="32.3349609375" x="3.83251953125" xml:space="preserve" y="12.4140625">VCAN<y:LabelModel><y:SmartNodeLabelModel distance="4.0"/></y:LabelModel><y:ModelParameter><y:SmartNodeLabelModelParameter labelRatioX="0.0" labelRatioY="0.0" nodeRatioX="0.0" nodeRatioY="0.0" offsetX="0.0" offsetY="0.0" upX="0.0" upY="-1.0"/></y:ModelParameter></y:NodeLabel>
          <y:Shape type="ellipse"/>
        </y:ShapeNode>
      </data>
    </node>
    <node id="n270">
      <data key="d3" xml:space="preserve"><![CDATA[VPS25]]></data>
      <data key="d4" xml:space="preserve"><![CDATA[Vacuolar protein-sorting-associated protein 25]]></data>
      <data key="d5" xml:space="preserve"><![CDATA[source]]></data>
      <data key="d6" xml:space="preserve">4.09583173211848</data>
      <data key="d7" xml:space="preserve">1.8704289532627167</data>
      <data key="d8" xml:space="preserve">true</data>
      <data key="d9" xml:space="preserve">0.010000000000000009</data>
      <data key="d10" xml:space="preserve"><![CDATA[EPHA2(1) HLA-A(1) PTPRM(1) ACVR1(2) ADCY9(2) BMPR1A(2) BMPR2(2) FKBP4(2) HLA-C(2) HLA-E(2) HSD17B12(2) ITCH(2) LDLR(2) MET(2) MGRN1(2) NOTCH3(2) PLXND1(2) PTPN11(2) PTPRF(2) RAB7A(2) RNF19A(2) SHC1(2) STUB1(2) STX4(2) TCIRG1(2) TGOLN2(2) TNFRSF10D(2) TNFRSF1A(2) VAMP7(2) VPS26A(2) WWP1(2) WWP2(2) MT-ND4(3)]]></data>
      <data key="d11"/>
      <data key="d12"/>
      <data key="d15" xml:space="preserve">1.452494542243092E-14</data>
      <data key="d16" xml:space="preserve">-1.212312212655868</data>
      <data key="d17" xml:space="preserve">-1.212312212655868</data>
      <data key="d18" xml:space="preserve">6</data>
      <data key="d19" xml:space="preserve">0.01881441736767195</data>
      <data key="d20" xml:space="preserve">1.0</data>
      <data key="d21" xml:space="preserve">338.66165338521796</data>
      <data key="d22" xml:space="preserve">11.002302129103445</data>
      <data key="d24"/>
      <data key="d25">
        <y:ShapeNode>
          <y:Geometry height="40.0" width="40.0" x="318.66165338521796" y="-8.997697870896555"/>
          <y:Fill color="#99FF99" transparent="false"/>
          <y:BorderStyle color="#3399FF" raised="false" type="line" width="3.0"/>
          <y:NodeLabel alignment="center" autoSizePolicy="content" fontFamily="Arial" fontSize="10" fontStyle="bold" hasBackgroundColor="false" hasLineColor="false" height="15.171875" horizontalTextPosition="center" iconTextGap="4" modelName="custom" textColor="#000000" verticalTextPosition="bottom" visible="true" width="35.1328125" x="2.43359375" xml:space="preserve" y="12.4140625">VPS25<y:LabelModel><y:SmartNodeLabelModel distance="4.0"/></y:LabelModel><y:ModelParameter><y:SmartNodeLabelModelParameter labelRatioX="0.0" labelRatioY="0.0" nodeRatioX="0.0" nodeRatioY="0.0" offsetX="0.0" offsetY="0.0" upX="0.0" upY="-1.0"/></y:ModelParameter></y:NodeLabel>
          <y:Shape type="ellipse"/>
        </y:ShapeNode>
      </data>
    </node>
    <node id="n271">
      <data key="d3" xml:space="preserve"><![CDATA[VPS26C]]></data>
      <data key="d4" xml:space="preserve"><![CDATA[Vacuolar protein sorting-associated protein 26C]]></data>
      <data key="d5" xml:space="preserve"><![CDATA[source]]></data>
      <data key="d6" xml:space="preserve">7.538729777983936</data>
      <data key="d7" xml:space="preserve">3.270172978402092</data>
      <data key="d8" xml:space="preserve">true</data>
      <data key="d9" xml:space="preserve">0.0020000000000000018</data>
      <data key="d10" xml:space="preserve"><![CDATA[EPHA2(1) HLA-A(1) PTPRM(1) ACVR1(2) ADCY9(2) BMPR1A(2) BMPR2(2) FKBP4(2) HLA-C(2) HLA-E(2) HSD17B12(2) ITCH(2) LDLR(2) MET(2) MGRN1(2) NOTCH3(2) PLXND1(2) PTPN11(2) PTPRF(2) RAB7A(2) RNF19A(2) SHC1(2) STUB1(2) STX4(2) TCIRG1(2) TGOLN2(2) TNFRSF10D(2) TNFRSF1A(2) VAMP7(2) VPS26A(2) WWP1(2) WWP2(2) MT-ND4(3)]]></data>
      <data key="d11"/>
      <data key="d12"/>
      <data key="d15" xml:space="preserve">2.3103949006923666E-112</data>
      <data key="d16" xml:space="preserve">-2.8416223332730857</data>
      <data key="d17" xml:space="preserve">-2.8416223332730857</data>
      <data key="d18" xml:space="preserve">6</data>
      <data key="d19" xml:space="preserve">0.01881441736767195</data>
      <data key="d20" xml:space="preserve">1.0</data>
      <data key="d21" xml:space="preserve">599.07498916508</data>
      <data key="d22" xml:space="preserve">-525.0409993257103</data>
      <data key="d24"/>
      <data key="d25">
        <y:ShapeNode>
          <y:Geometry height="40.0" width="40.0" x="579.07498916508" y="-545.0409993257103"/>
          <y:Fill color="#99FF99" transparent="false"/>
          <y:BorderStyle color="#3399FF" raised="false" type="line" width="3.0"/>
          <y:NodeLabel alignment="center" autoSizePolicy="content" fontFamily="Arial" fontSize="10" fontStyle="bold" hasBackgroundColor="false" hasLineColor="false" height="15.171875" horizontalTextPosition="center" iconTextGap="4" modelName="custom" textColor="#000000" verticalTextPosition="bottom" visible="true" width="42.3544921875" x="-1.17724609375" xml:space="preserve" y="12.4140625">VPS26C<y:LabelModel><y:SmartNodeLabelModel distance="4.0"/></y:LabelModel><y:ModelParameter><y:SmartNodeLabelModelParameter labelRatioX="0.0" labelRatioY="0.0" nodeRatioX="0.0" nodeRatioY="0.0" offsetX="0.0" offsetY="0.0" upX="0.0" upY="-1.0"/></y:ModelParameter></y:NodeLabel>
          <y:Shape type="ellipse"/>
        </y:ShapeNode>
      </data>
    </node>
    <node id="n272">
      <data key="d3" xml:space="preserve"><![CDATA[VPS29]]></data>
      <data key="d4" xml:space="preserve"><![CDATA[Vacuolar protein sorting-associated protein 29]]></data>
      <data key="d5" xml:space="preserve"><![CDATA[gene]]></data>
      <data key="d6" xml:space="preserve">1.189164500711083</data>
      <data key="d7" xml:space="preserve">1.4037811849468183</data>
      <data key="d8" xml:space="preserve">true</data>
      <data key="d9" xml:space="preserve">0.028000000000000025</data>
      <data key="d10"/>
      <data key="d11"/>
      <data key="d12"/>
      <data key="d15" xml:space="preserve">2.741792075488536E-4</data>
      <data key="d16" xml:space="preserve">-0.3970033444872014</data>
      <data key="d17" xml:space="preserve">-0.3970033444872014</data>
      <data key="d18" xml:space="preserve">6</data>
      <data key="d19" xml:space="preserve">0.014110813025753958</data>
      <data key="d20" xml:space="preserve">1.0</data>
      <data key="d21" xml:space="preserve">584.9595480569978</data>
      <data key="d22" xml:space="preserve">-547.7841596021581</data>
      <data key="d24"/>
      <data key="d25">
        <y:ShapeNode>
          <y:Geometry height="40.0" width="40.0" x="564.9595480569978" y="-567.7841596021581"/>
          <y:Fill color="#F2F2F2" transparent="false"/>
          <y:BorderStyle color="#3399FF" type="line" width="3.0"/>
          <y:NodeLabel alignment="center" autoSizePolicy="content" fontFamily="Arial" fontSize="10" fontStyle="plain" hasBackgroundColor="false" hasLineColor="false" height="15.171875" horizontalTextPosition="center" iconTextGap="4" modelName="custom" textColor="#000000" verticalTextPosition="bottom" visible="true" width="35.1328125" x="2.43359375" xml:space="preserve" y="12.4140625">VPS29<y:LabelModel><y:SmartNodeLabelModel distance="4.0"/></y:LabelModel><y:ModelParameter><y:SmartNodeLabelModelParameter labelRatioX="0.0" labelRatioY="0.0" nodeRatioX="0.0" nodeRatioY="0.0" offsetX="0.0" offsetY="0.0" upX="0.0" upY="-1.0"/></y:ModelParameter></y:NodeLabel>
          <y:Shape type="roundrectangle"/>
        </y:ShapeNode>
      </data>
    </node>
    <node id="n273">
      <data key="d3" xml:space="preserve"><![CDATA[VPS35]]></data>
      <data key="d4" xml:space="preserve"><![CDATA[Vacuolar protein sorting-associated protein 35]]></data>
      <data key="d5" xml:space="preserve"><![CDATA[source]]></data>
      <data key="d6" xml:space="preserve">3.189352102568201</data>
      <data key="d7" xml:space="preserve">3.081869015466087</data>
      <data key="d8" xml:space="preserve">true</data>
      <data key="d9" xml:space="preserve">0.0040000000000000036</data>
      <data key="d10" xml:space="preserve"><![CDATA[EPHA2(1) HLA-A(1) PTPRM(1) ACVR1(2) ADCY9(2) BMPR1A(2) BMPR2(2) FKBP4(2) HLA-C(2) HLA-E(2) HSD17B12(2) ITCH(2) LDLR(2) MET(2) MGRN1(2) NOTCH3(2) PLXND1(2) PTPN11(2) PTPRF(2) RAB7A(2) RNF19A(2) SHC1(2) STUB1(2) STX4(2) TCIRG1(2) TGOLN2(2) TNFRSF10D(2) TNFRSF1A(2) VAMP7(2) VPS26A(2) WWP1(2) WWP2(2) MT-ND4(3)]]></data>
      <data key="d11"/>
      <data key="d12"/>
      <data key="d15" xml:space="preserve">5.211874824244591E-94</data>
      <data key="d16" xml:space="preserve">-0.5085983417078102</data>
      <data key="d17" xml:space="preserve">-0.5085983417078102</data>
      <data key="d18" xml:space="preserve">6</data>
      <data key="d19" xml:space="preserve">0.01881441736767195</data>
      <data key="d20" xml:space="preserve">1.0</data>
      <data key="d21" xml:space="preserve">625.2628751143026</data>
      <data key="d22" xml:space="preserve">-551.0084947189442</data>
      <data key="d24"/>
      <data key="d25">
        <y:ShapeNode>
          <y:Geometry height="40.0" width="40.0" x="605.2628751143026" y="-571.0084947189442"/>
          <y:Fill color="#99FF99" transparent="false"/>
          <y:BorderStyle color="#3399FF" raised="false" type="line" width="3.0"/>
          <y:NodeLabel alignment="center" autoSizePolicy="content" fontFamily="Arial" fontSize="10" fontStyle="bold" hasBackgroundColor="false" hasLineColor="false" height="15.171875" horizontalTextPosition="center" iconTextGap="4" modelName="custom" textColor="#000000" verticalTextPosition="bottom" visible="true" width="35.1328125" x="2.43359375" xml:space="preserve" y="12.4140625">VPS35<y:LabelModel><y:SmartNodeLabelModel distance="4.0"/></y:LabelModel><y:ModelParameter><y:SmartNodeLabelModelParameter labelRatioX="0.0" labelRatioY="0.0" nodeRatioX="0.0" nodeRatioY="0.0" offsetX="0.0" offsetY="0.0" upX="0.0" upY="-1.0"/></y:ModelParameter></y:NodeLabel>
          <y:Shape type="ellipse"/>
        </y:ShapeNode>
      </data>
    </node>
    <node id="n274">
      <data key="d3" xml:space="preserve"><![CDATA[VPS4A]]></data>
      <data key="d4" xml:space="preserve"><![CDATA[Vacuolar protein sorting-associated protein 4A]]></data>
      <data key="d5" xml:space="preserve"><![CDATA[source]]></data>
      <data key="d6" xml:space="preserve">5.219169403158554</data>
      <data key="d7" xml:space="preserve">2.4913248958267866</data>
      <data key="d8" xml:space="preserve">true</data>
      <data key="d9" xml:space="preserve">0.031000000000000028</data>
      <data key="d10" xml:space="preserve"><![CDATA[EPHA2(1) HLA-A(1) PTPRM(1) ACVR1(2) ADCY9(2) BMPR1A(2) BMPR2(2) FKBP4(2) HLA-C(2) HLA-E(2) HSD17B12(2) ITCH(2) LDLR(2) MET(2) MGRN1(2) NOTCH3(2) PLXND1(2) PTPN11(2) PTPRF(2) RAB7A(2) RNF19A(2) SHC1(2) STUB1(2) STX4(2) TCIRG1(2) TGOLN2(2) TNFRSF10D(2) TNFRSF1A(2) VAMP7(2) VPS26A(2) WWP1(2) WWP2(2) MT-ND4(3)]]></data>
      <data key="d11"/>
      <data key="d12"/>
      <data key="d15" xml:space="preserve">2.638031901825357E-187</data>
      <data key="d16" xml:space="preserve">-1.361986462943321</data>
      <data key="d17" xml:space="preserve">-1.361986462943321</data>
      <data key="d18" xml:space="preserve">6</data>
      <data key="d19" xml:space="preserve">0.01881441736767195</data>
      <data key="d20" xml:space="preserve">1.0</data>
      <data key="d21" xml:space="preserve">385.72992330448926</data>
      <data key="d22" xml:space="preserve">8.036670584531274</data>
      <data key="d24"/>
      <data key="d25">
        <y:ShapeNode>
          <y:Geometry height="40.0" width="40.0" x="365.72992330448926" y="-11.963329415468726"/>
          <y:Fill color="#99FF99" transparent="false"/>
          <y:BorderStyle color="#3399FF" raised="false" type="line" width="3.0"/>
          <y:NodeLabel alignment="center" autoSizePolicy="content" fontFamily="Arial" fontSize="10" fontStyle="bold" hasBackgroundColor="false" hasLineColor="false" height="15.171875" horizontalTextPosition="center" iconTextGap="4" modelName="custom" textColor="#000000" verticalTextPosition="bottom" visible="true" width="36.79296875" x="1.603515625" xml:space="preserve" y="12.4140625">VPS4A<y:LabelModel><y:SmartNodeLabelModel distance="4.0"/></y:LabelModel><y:ModelParameter><y:SmartNodeLabelModelParameter labelRatioX="0.0" labelRatioY="0.0" nodeRatioX="0.0" nodeRatioY="0.0" offsetX="0.0" offsetY="0.0" upX="0.0" upY="-1.0"/></y:ModelParameter></y:NodeLabel>
          <y:Shape type="ellipse"/>
        </y:ShapeNode>
      </data>
    </node>
    <node id="n275">
      <data key="d3" xml:space="preserve"><![CDATA[VPS4B]]></data>
      <data key="d4" xml:space="preserve"><![CDATA[Vacuolar protein sorting-associated protein 4B]]></data>
      <data key="d5" xml:space="preserve"><![CDATA[source]]></data>
      <data key="d6" xml:space="preserve">6.995570024064342</data>
      <data key="d7" xml:space="preserve">3.1190608224200167</data>
      <data key="d8" xml:space="preserve">true</data>
      <data key="d9" xml:space="preserve">0.0</data>
      <data key="d10" xml:space="preserve"><![CDATA[EPHA2(1) HLA-A(1) PTPRM(1) ACVR1(2) ADCY9(2) BMPR1A(2) BMPR2(2) FKBP4(2) HLA-C(2) HLA-E(2) HSD17B12(2) ITCH(2) LDLR(2) MET(2) MGRN1(2) NOTCH3(2) PLXND1(2) PTPN11(2) PTPRF(2) RAB7A(2) RNF19A(2) SHC1(2) STUB1(2) STX4(2) TCIRG1(2) TGOLN2(2) TNFRSF10D(2) TNFRSF1A(2) VAMP7(2) VPS26A(2) WWP1(2) WWP2(2) MT-ND4(3)]]></data>
      <data key="d11"/>
      <data key="d12"/>
      <data key="d15" xml:space="preserve">1.3304954752358512E-155</data>
      <data key="d16" xml:space="preserve">-2.446899998079379</data>
      <data key="d17" xml:space="preserve">-2.446899998079379</data>
      <data key="d18" xml:space="preserve">6</data>
      <data key="d19" xml:space="preserve">0.01881441736767195</data>
      <data key="d20" xml:space="preserve">1.0</data>
      <data key="d21" xml:space="preserve">381.01322300287535</data>
      <data key="d22" xml:space="preserve">-14.543723459824406</data>
      <data key="d24"/>
      <data key="d25">
        <y:ShapeNode>
          <y:Geometry height="40.0" width="40.0" x="361.01322300287535" y="-34.543723459824406"/>
          <y:Fill color="#99FF99" transparent="false"/>
          <y:BorderStyle color="#3399FF" raised="false" type="line" width="3.0"/>
          <y:NodeLabel alignment="center" autoSizePolicy="content" fontFamily="Arial" fontSize="10" fontStyle="bold" hasBackgroundColor="false" hasLineColor="false" height="15.171875" horizontalTextPosition="center" iconTextGap="4" modelName="custom" textColor="#000000" verticalTextPosition="bottom" visible="true" width="36.79296875" x="1.603515625" xml:space="preserve" y="12.4140625">VPS4B<y:LabelModel><y:SmartNodeLabelModel distance="4.0"/></y:LabelModel><y:ModelParameter><y:SmartNodeLabelModelParameter labelRatioX="0.0" labelRatioY="0.0" nodeRatioX="0.0" nodeRatioY="0.0" offsetX="0.0" offsetY="0.0" upX="0.0" upY="-1.0"/></y:ModelParameter></y:NodeLabel>
          <y:Shape type="ellipse"/>
        </y:ShapeNode>
      </data>
    </node>
    <node id="n276">
      <data key="d3" xml:space="preserve"><![CDATA[VTA1]]></data>
      <data key="d4" xml:space="preserve"><![CDATA[Vacuolar protein sorting-associated protein VTA1 homolog]]></data>
      <data key="d5" xml:space="preserve"><![CDATA[source]]></data>
      <data key="d6" xml:space="preserve">3.8680098220239154</data>
      <data key="d7" xml:space="preserve">1.8387223064947051</data>
      <data key="d8" xml:space="preserve">true</data>
      <data key="d9" xml:space="preserve">0.01200000000000001</data>
      <data key="d10" xml:space="preserve"><![CDATA[EPHA2(1) HLA-A(1) PTPRM(1) ACVR1(2) ADCY9(2) BMPR1A(2) BMPR2(2) FKBP4(2) HLA-C(2) HLA-E(2) HSD17B12(2) ITCH(2) LDLR(2) MET(2) MGRN1(2) NOTCH3(2) PLXND1(2) PTPN11(2) PTPRF(2) RAB7A(2) RNF19A(2) SHC1(2) STUB1(2) STX4(2) TCIRG1(2) TGOLN2(2) TNFRSF10D(2) TNFRSF1A(2) VAMP7(2) VPS26A(2) WWP1(2) WWP2(2) MT-ND4(3)]]></data>
      <data key="d11"/>
      <data key="d12"/>
      <data key="d15" xml:space="preserve">6.477274952078435E-77</data>
      <data key="d16" xml:space="preserve">-0.748074999163674</data>
      <data key="d17" xml:space="preserve">-0.748074999163674</data>
      <data key="d18" xml:space="preserve">6</data>
      <data key="d19" xml:space="preserve">0.01881441736767195</data>
      <data key="d20" xml:space="preserve">1.0</data>
      <data key="d21" xml:space="preserve">362.5413281062651</data>
      <data key="d22" xml:space="preserve">-33.011293520131886</data>
      <data key="d24"/>
      <data key="d25">
        <y:ShapeNode>
          <y:Geometry height="40.0" width="40.0" x="342.5413281062651" y="-53.011293520131886"/>
          <y:Fill color="#99FF99" transparent="false"/>
          <y:BorderStyle color="#3399FF" raised="false" type="line" width="3.0"/>
          <y:NodeLabel alignment="center" autoSizePolicy="content" fontFamily="Arial" fontSize="10" fontStyle="bold" hasBackgroundColor="false" hasLineColor="false" height="15.171875" horizontalTextPosition="center" iconTextGap="4" modelName="custom" textColor="#000000" verticalTextPosition="bottom" visible="true" width="29.5615234375" x="5.21923828125" xml:space="preserve" y="12.4140625">VTA1<y:LabelModel><y:SmartNodeLabelModel distance="4.0"/></y:LabelModel><y:ModelParameter><y:SmartNodeLabelModelParameter labelRatioX="0.0" labelRatioY="0.0" nodeRatioX="0.0" nodeRatioY="0.0" offsetX="0.0" offsetY="0.0" upX="0.0" upY="-1.0"/></y:ModelParameter></y:NodeLabel>
          <y:Shape type="ellipse"/>
        </y:ShapeNode>
      </data>
    </node>
    <node id="n277">
      <data key="d3" xml:space="preserve"><![CDATA[WNK1]]></data>
      <data key="d4" xml:space="preserve"><![CDATA[Serine/threonine-protein kinase WNK1]]></data>
      <data key="d5" xml:space="preserve"><![CDATA[source]]></data>
      <data key="d6" xml:space="preserve">4.058108488580768</data>
      <data key="d7" xml:space="preserve">1.7945157921448054</data>
      <data key="d8" xml:space="preserve">true</data>
      <data key="d9" xml:space="preserve">0.007000000000000006</data>
      <data key="d10" xml:space="preserve"><![CDATA[EPHA2(1) HLA-A(1) PTPRM(1) ACVR1(2) ADCY9(2) BMPR1A(2) BMPR2(2) FKBP4(2) HLA-C(2) HLA-E(2) HSD17B12(2) ITCH(2) LDLR(2) MET(2) MGRN1(2) NOTCH3(2) PLXND1(2) PTPN11(2) PTPRF(2) RAB7A(2) RNF19A(2) SHC1(2) STUB1(2) STX4(2) TCIRG1(2) TGOLN2(2) TNFRSF10D(2) TNFRSF1A(2) VAMP7(2) VPS26A(2) WWP1(2) WWP2(2) MT-ND4(3)]]></data>
      <data key="d11"/>
      <data key="d12"/>
      <data key="d15" xml:space="preserve">9.950924812449501E-24</data>
      <data key="d16" xml:space="preserve">-0.8234122252545639</data>
      <data key="d17" xml:space="preserve">-0.8234122252545639</data>
      <data key="d18" xml:space="preserve">6</data>
      <data key="d19" xml:space="preserve">0.01881441736767195</data>
      <data key="d20" xml:space="preserve">1.0</data>
      <data key="d21" xml:space="preserve">-724.8521704197287</data>
      <data key="d22" xml:space="preserve">384.660831421989</data>
      <data key="d24"/>
      <data key="d25">
        <y:ShapeNode>
          <y:Geometry height="40.0" width="40.0" x="-744.8521704197287" y="364.660831421989"/>
          <y:Fill color="#99FF99" transparent="false"/>
          <y:BorderStyle color="#3399FF" raised="false" type="line" width="3.0"/>
          <y:NodeLabel alignment="center" autoSizePolicy="content" fontFamily="Arial" fontSize="10" fontStyle="bold" hasBackgroundColor="false" hasLineColor="false" height="15.171875" horizontalTextPosition="center" iconTextGap="4" modelName="custom" textColor="#000000" verticalTextPosition="bottom" visible="true" width="33.443359375" x="3.2783203125" xml:space="preserve" y="12.4140625">WNK1<y:LabelModel><y:SmartNodeLabelModel distance="4.0"/></y:LabelModel><y:ModelParameter><y:SmartNodeLabelModelParameter labelRatioX="0.0" labelRatioY="0.0" nodeRatioX="0.0" nodeRatioY="0.0" offsetX="0.0" offsetY="0.0" upX="0.0" upY="-1.0"/></y:ModelParameter></y:NodeLabel>
          <y:Shape type="ellipse"/>
        </y:ShapeNode>
      </data>
    </node>
    <node id="n278">
      <data key="d3" xml:space="preserve"><![CDATA[ZNF830]]></data>
      <data key="d4" xml:space="preserve"><![CDATA[Zinc finger protein 830]]></data>
      <data key="d5" xml:space="preserve"><![CDATA[source]]></data>
      <data key="d6" xml:space="preserve">3.9542962808469975</data>
      <data key="d7" xml:space="preserve">1.6994523584839247</data>
      <data key="d8" xml:space="preserve">false</data>
      <data key="d9" xml:space="preserve">0.06899999999999995</data>
      <data key="d10" xml:space="preserve"><![CDATA[EPHA2(1) HLA-A(1) PTPRM(1) ACVR1(2) ADCY9(2) BMPR1A(2) BMPR2(2) FKBP4(2) HLA-C(2) HLA-E(2) HSD17B12(2) ITCH(2) LDLR(2) MET(2) MGRN1(2) NOTCH3(2) PLXND1(2) PTPN11(2) PTPRF(2) RAB7A(2) RNF19A(2) SHC1(2) STUB1(2) STX4(2) TCIRG1(2) TGOLN2(2) TNFRSF10D(2) TNFRSF1A(2) VAMP7(2) VPS26A(2) WWP1(2) WWP2(2) MT-ND4(3)]]></data>
      <data key="d11"/>
      <data key="d12"/>
      <data key="d15" xml:space="preserve">9.05881878491726E-54</data>
      <data key="d16" xml:space="preserve">0.7818229538360197</data>
      <data key="d17" xml:space="preserve">0.7818229538360197</data>
      <data key="d18" xml:space="preserve">9</data>
      <data key="d19" xml:space="preserve">0.01881441736767195</data>
      <data key="d20" xml:space="preserve">1.0</data>
      <data key="d21" xml:space="preserve">584.0274423760684</data>
      <data key="d22" xml:space="preserve">604.9540694635468</data>
      <data key="d24"/>
      <data key="d25">
        <y:ShapeNode>
          <y:Geometry height="40.0" width="40.0" x="564.0274423760684" y="584.9540694635468"/>
          <y:Fill color="#99FF99" transparent="false"/>
          <y:BorderStyle color="#CC3300" raised="false" type="line" width="3.0"/>
          <y:NodeLabel alignment="center" autoSizePolicy="content" fontFamily="Arial" fontSize="10" fontStyle="bold" hasBackgroundColor="false" hasLineColor="false" height="15.171875" horizontalTextPosition="center" iconTextGap="4" modelName="custom" textColor="#000000" verticalTextPosition="bottom" visible="true" width="40.123046875" x="-0.0615234375" xml:space="preserve" y="12.4140625">ZNF830<y:LabelModel><y:SmartNodeLabelModel distance="4.0"/></y:LabelModel><y:ModelParameter><y:SmartNodeLabelModelParameter labelRatioX="0.0" labelRatioY="0.0" nodeRatioX="0.0" nodeRatioY="0.0" offsetX="0.0" offsetY="0.0" upX="0.0" upY="-1.0"/></y:ModelParameter></y:NodeLabel>
          <y:Shape type="ellipse"/>
        </y:ShapeNode>
      </data>
    </node>
    <node id="n279">
      <data key="d3" xml:space="preserve"><![CDATA[ZNRD2]]></data>
      <data key="d4" xml:space="preserve"><![CDATA[Protein ZNRD2]]></data>
      <data key="d5" xml:space="preserve"><![CDATA[source]]></data>
      <data key="d6" xml:space="preserve">5.546959155131792</data>
      <data key="d7" xml:space="preserve">2.3601244684866116</data>
      <data key="d8" xml:space="preserve">true</data>
      <data key="d9" xml:space="preserve">0.0050000000000000044</data>
      <data key="d10" xml:space="preserve"><![CDATA[EPHA2(1) HLA-A(1) PTPRM(1) ACVR1(2) ADCY9(2) BMPR1A(2) BMPR2(2) FKBP4(2) HLA-C(2) HLA-E(2) HSD17B12(2) ITCH(2) LDLR(2) MET(2) MGRN1(2) NOTCH3(2) PLXND1(2) PTPN11(2) PTPRF(2) RAB7A(2) RNF19A(2) SHC1(2) STUB1(2) STX4(2) TCIRG1(2) TGOLN2(2) TNFRSF10D(2) TNFRSF1A(2) VAMP7(2) VPS26A(2) WWP1(2) WWP2(2) MT-ND4(3)]]></data>
      <data key="d11"/>
      <data key="d12"/>
      <data key="d15" xml:space="preserve">2.4016471776181854E-76</data>
      <data key="d16" xml:space="preserve">1.53843779343502</data>
      <data key="d17" xml:space="preserve">1.53843779343502</data>
      <data key="d18" xml:space="preserve">6</data>
      <data key="d19" xml:space="preserve">0.01881441736767195</data>
      <data key="d20" xml:space="preserve">1.0</data>
      <data key="d21" xml:space="preserve">553.4672240265289</data>
      <data key="d22" xml:space="preserve">-419.30980034043904</data>
      <data key="d24"/>
      <data key="d25">
        <y:ShapeNode>
          <y:Geometry height="40.0" width="40.0" x="533.4672240265289" y="-439.30980034043904"/>
          <y:Fill color="#99FF99" transparent="false"/>
          <y:BorderStyle color="#CC3300" raised="false" type="line" width="3.0"/>
          <y:NodeLabel alignment="center" autoSizePolicy="content" fontFamily="Arial" fontSize="10" fontStyle="bold" hasBackgroundColor="false" hasLineColor="false" height="15.171875" horizontalTextPosition="center" iconTextGap="4" modelName="custom" textColor="#000000" verticalTextPosition="bottom" visible="true" width="37.3349609375" x="1.33251953125" xml:space="preserve" y="12.4140625">ZNRD2<y:LabelModel><y:SmartNodeLabelModel distance="4.0"/></y:LabelModel><y:ModelParameter><y:SmartNodeLabelModelParameter labelRatioX="0.0" labelRatioY="0.0" nodeRatioX="0.0" nodeRatioY="0.0" offsetX="0.0" offsetY="0.0" upX="0.0" upY="-1.0"/></y:ModelParameter></y:NodeLabel>
          <y:Shape type="ellipse"/>
        </y:ShapeNode>
      </data>
    </node>
    <node id="n280">
      <data key="d3" xml:space="preserve"><![CDATA[ZWILCH]]></data>
      <data key="d4" xml:space="preserve"><![CDATA[Protein zwilch homolog]]></data>
      <data key="d5" xml:space="preserve"><![CDATA[source]]></data>
      <data key="d6" xml:space="preserve">2.1724202129674266</data>
      <data key="d7" xml:space="preserve">1.0574717571201775</data>
      <data key="d8" xml:space="preserve">true</data>
      <data key="d9" xml:space="preserve">0.038000000000000034</data>
      <data key="d10" xml:space="preserve"><![CDATA[EPHA2(1) HLA-A(1) PTPRM(1) ACVR1(2) ADCY9(2) BMPR1A(2) BMPR2(2) FKBP4(2) HLA-C(2) HLA-E(2) HSD17B12(2) ITCH(2) LDLR(2) MET(2) MGRN1(2) NOTCH3(2) PLXND1(2) PTPN11(2) PTPRF(2) RAB7A(2) RNF19A(2) SHC1(2) STUB1(2) STX4(2) TCIRG1(2) TGOLN2(2) TNFRSF10D(2) TNFRSF1A(2) VAMP7(2) VPS26A(2) WWP1(2) WWP2(2) MT-ND4(3)]]></data>
      <data key="d11"/>
      <data key="d12"/>
      <data key="d15" xml:space="preserve">8.119344912402973E-6</data>
      <data key="d16" xml:space="preserve">-0.9271052042744979</data>
      <data key="d17" xml:space="preserve">-0.9271052042744979</data>
      <data key="d18" xml:space="preserve">6</data>
      <data key="d19" xml:space="preserve">0.01881441736767195</data>
      <data key="d20" xml:space="preserve">1.0</data>
      <data key="d21" xml:space="preserve">495.73061630154206</data>
      <data key="d22" xml:space="preserve">-102.50836841944198</data>
      <data key="d24"/>
      <data key="d25">
        <y:ShapeNode>
          <y:Geometry height="40.0" width="40.0" x="475.73061630154206" y="-122.50836841944198"/>
          <y:Fill color="#99FF99" transparent="false"/>
          <y:BorderStyle color="#3399FF" raised="false" type="line" width="3.0"/>
          <y:NodeLabel alignment="center" autoSizePolicy="content" fontFamily="Arial" fontSize="10" fontStyle="bold" hasBackgroundColor="false" hasLineColor="false" height="15.171875" horizontalTextPosition="center" iconTextGap="4" modelName="custom" textColor="#000000" verticalTextPosition="bottom" visible="true" width="42.876953125" x="-1.4384765625" xml:space="preserve" y="12.4140625">ZWILCH<y:LabelModel><y:SmartNodeLabelModel distance="4.0"/></y:LabelModel><y:ModelParameter><y:SmartNodeLabelModelParameter labelRatioX="0.0" labelRatioY="0.0" nodeRatioX="0.0" nodeRatioY="0.0" offsetX="0.0" offsetY="0.0" upX="0.0" upY="-1.0"/></y:ModelParameter></y:NodeLabel>
          <y:Shape type="ellipse"/>
        </y:ShapeNode>
      </data>
    </node>
    <node id="n281">
      <data key="d3" xml:space="preserve"><![CDATA[ZYX]]></data>
      <data key="d4" xml:space="preserve"><![CDATA[Zyxin]]></data>
      <data key="d5" xml:space="preserve"><![CDATA[source]]></data>
      <data key="d6" xml:space="preserve">3.85823403517428</data>
      <data key="d7" xml:space="preserve">1.9297765109207456</data>
      <data key="d8" xml:space="preserve">true</data>
      <data key="d9" xml:space="preserve">0.01100000000000001</data>
      <data key="d10" xml:space="preserve"><![CDATA[EPHA2(1) HLA-A(1) PTPRM(1) ACVR1(2) ADCY9(2) BMPR1A(2) BMPR2(2) FKBP4(2) HLA-C(2) HLA-E(2) HSD17B12(2) ITCH(2) LDLR(2) MET(2) MGRN1(2) NOTCH3(2) PLXND1(2) PTPN11(2) PTPRF(2) RAB7A(2) RNF19A(2) SHC1(2) STUB1(2) STX4(2) TCIRG1(2) TGOLN2(2) TNFRSF10D(2) TNFRSF1A(2) VAMP7(2) VPS26A(2) WWP1(2) WWP2(2) MT-ND4(3)]]></data>
      <data key="d11"/>
      <data key="d12"/>
      <data key="d15" xml:space="preserve">3.848011079906047E-70</data>
      <data key="d16" xml:space="preserve">-0.7442984935088602</data>
      <data key="d17" xml:space="preserve">-0.7442984935088602</data>
      <data key="d18" xml:space="preserve">8</data>
      <data key="d19" xml:space="preserve">0.01881441736767195</data>
      <data key="d20" xml:space="preserve">1.0</data>
      <data key="d21" xml:space="preserve">-267.05905874781433</data>
      <data key="d22" xml:space="preserve">530.7505925019952</data>
      <data key="d24"/>
      <data key="d25">
        <y:ShapeNode>
          <y:Geometry height="40.0" width="40.0" x="-287.05905874781433" y="510.75059250199524"/>
          <y:Fill color="#99FF99" transparent="false"/>
          <y:BorderStyle color="#3399FF" raised="false" type="line" width="3.0"/>
          <y:NodeLabel alignment="center" autoSizePolicy="content" fontFamily="Arial" fontSize="10" fontStyle="bold" hasBackgroundColor="false" hasLineColor="false" height="15.171875" horizontalTextPosition="center" iconTextGap="4" modelName="custom" textColor="#000000" verticalTextPosition="bottom" visible="true" width="23.4482421875" x="8.27587890625" xml:space="preserve" y="12.4140625">ZYX<y:LabelModel><y:SmartNodeLabelModel distance="4.0"/></y:LabelModel><y:ModelParameter><y:SmartNodeLabelModelParameter labelRatioX="0.0" labelRatioY="0.0" nodeRatioX="0.0" nodeRatioY="0.0" offsetX="0.0" offsetY="0.0" upX="0.0" upY="-1.0"/></y:ModelParameter></y:NodeLabel>
          <y:Shape type="ellipse"/>
        </y:ShapeNode>
      </data>
    </node>
    <node id="n282">
      <data key="d3" xml:space="preserve"><![CDATA[PPP1R14A]]></data>
      <data key="d4" xml:space="preserve"><![CDATA[Protein phosphatase 1 regulatory subunit 14A]]></data>
      <data key="d5" xml:space="preserve"><![CDATA[source]]></data>
      <data key="d6" xml:space="preserve">3.2290862527582034</data>
      <data key="d7" xml:space="preserve">1.3482078700926106</data>
      <data key="d8" xml:space="preserve">true</data>
      <data key="d9" xml:space="preserve">0.029000000000000026</data>
      <data key="d10" xml:space="preserve"><![CDATA[EPHA2(2) HLA-A(2) PTPRM(2) ACVR1(3) ADCY9(3) BMPR1A(3) BMPR2(3) FKBP4(3) HLA-C(3) HLA-E(3) HSD17B12(3) ITCH(3) LDLR(3) MET(3) MGRN1(3) NOTCH3(3) PLXND1(3) PTPN11(3) PTPRF(3) RAB7A(3) RNF19A(3) SHC1(3) STUB1(3) STX4(3) TCIRG1(3) TGOLN2(3) TNFRSF10D(3) TNFRSF1A(3) VAMP7(3) VPS26A(3) WWP1(3) WWP2(3) MT-ND4(4)]]></data>
      <data key="d11"/>
      <data key="d12"/>
      <data key="d15" xml:space="preserve">1.7785384577275565E-13</data>
      <data key="d16" xml:space="preserve">-0.8178078245221919</data>
      <data key="d17" xml:space="preserve">-0.8178078245221919</data>
      <data key="d18" xml:space="preserve">26</data>
      <data key="d19" xml:space="preserve">0.01881441736767195</data>
      <data key="d20" xml:space="preserve">1.0</data>
      <data key="d21" xml:space="preserve">-426.6304403606333</data>
      <data key="d22" xml:space="preserve">376.3606754986225</data>
      <data key="d24"/>
      <data key="d25">
        <y:ShapeNode>
          <y:Geometry height="40.0" width="40.0" x="-446.6304403606333" y="356.3606754986225"/>
          <y:Fill color="#99FF99" transparent="false"/>
          <y:BorderStyle color="#3399FF" raised="false" type="line" width="3.0"/>
          <y:NodeLabel alignment="center" autoSizePolicy="content" fontFamily="Arial" fontSize="10" fontStyle="bold" hasBackgroundColor="false" hasLineColor="false" height="15.171875" horizontalTextPosition="center" iconTextGap="4" modelName="custom" textColor="#000000" verticalTextPosition="bottom" visible="true" width="55.1376953125" x="-7.56884765625" xml:space="preserve" y="12.4140625">PPP1R14A<y:LabelModel><y:SmartNodeLabelModel distance="4.0"/></y:LabelModel><y:ModelParameter><y:SmartNodeLabelModelParameter labelRatioX="0.0" labelRatioY="0.0" nodeRatioX="0.0" nodeRatioY="0.0" offsetX="0.0" offsetY="0.0" upX="0.0" upY="-1.0"/></y:ModelParameter></y:NodeLabel>
          <y:Shape type="ellipse"/>
        </y:ShapeNode>
      </data>
    </node>
    <node id="n283">
      <data key="d3" xml:space="preserve"><![CDATA[RABGGTB]]></data>
      <data key="d4" xml:space="preserve"><![CDATA[Geranylgeranyl transferase type-2 subunit beta]]></data>
      <data key="d5" xml:space="preserve"><![CDATA[source]]></data>
      <data key="d6" xml:space="preserve">4.696342623982298</data>
      <data key="d7" xml:space="preserve">1.986903191272419</data>
      <data key="d8" xml:space="preserve">true</data>
      <data key="d9" xml:space="preserve">0.013000000000000012</data>
      <data key="d10" xml:space="preserve"><![CDATA[EPHA2(2) HLA-A(2) PTPRM(2) RAB7A(2) ACVR1(3) ADCY9(3) BMPR1A(3) BMPR2(3) FKBP4(3) HLA-C(3) HLA-E(3) HSD17B12(3) ITCH(3) LDLR(3) MET(3) MGRN1(3) NOTCH3(3) PLXND1(3) PTPN11(3) PTPRF(3) RNF19A(3) SHC1(3) STUB1(3) STX4(3) TCIRG1(3) TGOLN2(3) TNFRSF10D(3) TNFRSF1A(3) VAMP7(3) VPS26A(3) WWP1(3) WWP2(3) MT-ND4(4)]]></data>
      <data key="d11"/>
      <data key="d12"/>
      <data key="d15" xml:space="preserve">1.4836383846211652E-19</data>
      <data key="d16" xml:space="preserve">-1.1713855397294797</data>
      <data key="d17" xml:space="preserve">-1.1713855397294797</data>
      <data key="d18" xml:space="preserve">27</data>
      <data key="d19" xml:space="preserve">0.01881441736767195</data>
      <data key="d20" xml:space="preserve">1.0</data>
      <data key="d21" xml:space="preserve">160.5958498696239</data>
      <data key="d22" xml:space="preserve">-379.8462541827235</data>
      <data key="d24"/>
      <data key="d25">
        <y:ShapeNode>
          <y:Geometry height="40.0" width="40.0" x="140.5958498696239" y="-399.8462541827235"/>
          <y:Fill color="#99FF99" transparent="false"/>
          <y:BorderStyle color="#3399FF" raised="false" type="line" width="3.0"/>
          <y:NodeLabel alignment="center" autoSizePolicy="content" fontFamily="Arial" fontSize="10" fontStyle="bold" hasBackgroundColor="false" hasLineColor="false" height="15.171875" horizontalTextPosition="center" iconTextGap="4" modelName="custom" textColor="#000000" verticalTextPosition="bottom" visible="true" width="54.5517578125" x="-7.27587890625" xml:space="preserve" y="12.4140625">RABGGTB<y:LabelModel><y:SmartNodeLabelModel distance="4.0"/></y:LabelModel><y:ModelParameter><y:SmartNodeLabelModelParameter labelRatioX="0.0" labelRatioY="0.0" nodeRatioX="0.0" nodeRatioY="0.0" offsetX="0.0" offsetY="0.0" upX="0.0" upY="-1.0"/></y:ModelParameter></y:NodeLabel>
          <y:Shape type="ellipse"/>
        </y:ShapeNode>
      </data>
    </node>
    <node id="n284">
      <data key="d3" xml:space="preserve"><![CDATA[CSRP1]]></data>
      <data key="d4" xml:space="preserve"><![CDATA[Cysteine and glycine-rich protein 1]]></data>
      <data key="d5" xml:space="preserve"><![CDATA[source]]></data>
      <data key="d6" xml:space="preserve">1.9867930915934136</data>
      <data key="d7" xml:space="preserve">0.9038501848005394</data>
      <data key="d8" xml:space="preserve">true</data>
      <data key="d9" xml:space="preserve">0.03600000000000003</data>
      <data key="d10" xml:space="preserve"><![CDATA[EPHA2(2) HLA-A(2) PTPRM(2) ACVR1(3) ADCY9(3) BMPR1A(3) BMPR2(3) FKBP4(3) HLA-C(3) HLA-E(3) HSD17B12(3) ITCH(3) LDLR(3) MET(3) MGRN1(3) NOTCH3(3) PLXND1(3) PTPN11(3) PTPRF(3) RAB7A(3) RNF19A(3) SHC1(3) STUB1(3) STX4(3) TCIRG1(3) TGOLN2(3) TNFRSF10D(3) TNFRSF1A(3) VAMP7(3) VPS26A(3) WWP1(3) WWP2(3) MT-ND4(4)]]></data>
      <data key="d11"/>
      <data key="d12"/>
      <data key="d15" xml:space="preserve">4.476915493777558E-8</data>
      <data key="d16" xml:space="preserve">-0.5371255209816114</data>
      <data key="d17" xml:space="preserve">-0.5371255209816114</data>
      <data key="d18" xml:space="preserve">28</data>
      <data key="d19" xml:space="preserve">0.01881441736767195</data>
      <data key="d20" xml:space="preserve">1.0</data>
      <data key="d21" xml:space="preserve">-254.41390363199685</data>
      <data key="d22" xml:space="preserve">413.2154637659716</data>
      <data key="d24"/>
      <data key="d25">
        <y:ShapeNode>
          <y:Geometry height="40.0" width="40.0" x="-274.41390363199685" y="393.2154637659716"/>
          <y:Fill color="#99FF99" transparent="false"/>
          <y:BorderStyle color="#3399FF" raised="false" type="line" width="3.0"/>
          <y:NodeLabel alignment="center" autoSizePolicy="content" fontFamily="Arial" fontSize="10" fontStyle="bold" hasBackgroundColor="false" hasLineColor="false" height="15.171875" horizontalTextPosition="center" iconTextGap="4" modelName="custom" textColor="#000000" verticalTextPosition="bottom" visible="true" width="37.3447265625" x="1.32763671875" xml:space="preserve" y="12.4140625">CSRP1<y:LabelModel><y:SmartNodeLabelModel distance="4.0"/></y:LabelModel><y:ModelParameter><y:SmartNodeLabelModelParameter labelRatioX="0.0" labelRatioY="0.0" nodeRatioX="0.0" nodeRatioY="0.0" offsetX="0.0" offsetY="0.0" upX="0.0" upY="-1.0"/></y:ModelParameter></y:NodeLabel>
          <y:Shape type="ellipse"/>
        </y:ShapeNode>
      </data>
    </node>
    <node id="n285">
      <data key="d3" xml:space="preserve"><![CDATA[PDLIM5]]></data>
      <data key="d4" xml:space="preserve"><![CDATA[PDZ and LIM domain protein 5]]></data>
      <data key="d5" xml:space="preserve"><![CDATA[source]]></data>
      <data key="d6" xml:space="preserve">3.4666405620604372</data>
      <data key="d7" xml:space="preserve">1.59488868733391</data>
      <data key="d8" xml:space="preserve">true</data>
      <data key="d9" xml:space="preserve">0.019000000000000017</data>
      <data key="d10" xml:space="preserve"><![CDATA[EPHA2(2) HLA-A(2) PTPRM(2) ACVR1(3) ADCY9(3) BMPR1A(3) BMPR2(3) FKBP4(3) HLA-C(3) HLA-E(3) HSD17B12(3) ITCH(3) LDLR(3) MET(3) MGRN1(3) NOTCH3(3) PLXND1(3) PTPN11(3) PTPRF(3) RAB7A(3) RNF19A(3) SHC1(3) STUB1(3) STX4(3) TCIRG1(3) TGOLN2(3) TNFRSF10D(3) TNFRSF1A(3) VAMP7(3) VPS26A(3) WWP1(3) WWP2(3) MT-ND4(4)]]></data>
      <data key="d11"/>
      <data key="d12"/>
      <data key="d15" xml:space="preserve">9.821466434029535E-41</data>
      <data key="d16" xml:space="preserve">-0.6008798393261352</data>
      <data key="d17" xml:space="preserve">-0.6008798393261352</data>
      <data key="d18" xml:space="preserve">28</data>
      <data key="d19" xml:space="preserve">0.01881441736767195</data>
      <data key="d20" xml:space="preserve">1.0</data>
      <data key="d21" xml:space="preserve">-274.53498746521626</data>
      <data key="d22" xml:space="preserve">455.8334049931363</data>
      <data key="d24"/>
      <data key="d25">
        <y:ShapeNode>
          <y:Geometry height="40.0" width="40.0" x="-294.53498746521626" y="435.8334049931363"/>
          <y:Fill color="#99FF99" transparent="false"/>
          <y:BorderStyle color="#3399FF" raised="false" type="line" width="3.0"/>
          <y:NodeLabel alignment="center" autoSizePolicy="content" fontFamily="Arial" fontSize="10" fontStyle="bold" hasBackgroundColor="false" hasLineColor="false" height="15.171875" horizontalTextPosition="center" iconTextGap="4" modelName="custom" textColor="#000000" verticalTextPosition="bottom" visible="true" width="40.669921875" x="-0.3349609375" xml:space="preserve" y="12.4140625">PDLIM5<y:LabelModel><y:SmartNodeLabelModel distance="4.0"/></y:LabelModel><y:ModelParameter><y:SmartNodeLabelModelParameter labelRatioX="0.0" labelRatioY="0.0" nodeRatioX="0.0" nodeRatioY="0.0" offsetX="0.0" offsetY="0.0" upX="0.0" upY="-1.0"/></y:ModelParameter></y:NodeLabel>
          <y:Shape type="ellipse"/>
        </y:ShapeNode>
      </data>
    </node>
    <node id="n286">
      <data key="d3" xml:space="preserve"><![CDATA[AP3S1]]></data>
      <data key="d4" xml:space="preserve"><![CDATA[AP-3 complex subunit sigma-1]]></data>
      <data key="d5" xml:space="preserve"><![CDATA[source]]></data>
      <data key="d6" xml:space="preserve">2.5451870150280103</data>
      <data key="d7" xml:space="preserve">1.1588165238752963</data>
      <data key="d8" xml:space="preserve">true</data>
      <data key="d9" xml:space="preserve">0.03200000000000003</data>
      <data key="d10" xml:space="preserve"><![CDATA[EPHA2(2) HLA-A(2) HLA-C(2) HLA-E(2) PTPRM(2) ACVR1(3) ADCY9(3) BMPR1A(3) BMPR2(3) FKBP4(3) HSD17B12(3) ITCH(3) LDLR(3) MET(3) MGRN1(3) NOTCH3(3) PLXND1(3) PTPN11(3) PTPRF(3) RAB7A(3) RNF19A(3) SHC1(3) STUB1(3) STX4(3) TCIRG1(3) TGOLN2(3) TNFRSF10D(3) TNFRSF1A(3) VAMP7(3) VPS26A(3) WWP1(3) WWP2(3) MT-ND4(4)]]></data>
      <data key="d11"/>
      <data key="d12"/>
      <data key="d15" xml:space="preserve">7.522450564493132E-4</data>
      <data key="d16" xml:space="preserve">-2.073854726411729</data>
      <data key="d17" xml:space="preserve">-2.073854726411729</data>
      <data key="d18" xml:space="preserve">31</data>
      <data key="d19" xml:space="preserve">0.01881441736767195</data>
      <data key="d20" xml:space="preserve">1.0</data>
      <data key="d21" xml:space="preserve">-964.2507161010408</data>
      <data key="d22" xml:space="preserve">-109.19462355801981</data>
      <data key="d24"/>
      <data key="d25">
        <y:ShapeNode>
          <y:Geometry height="40.0" width="40.0" x="-984.2507161010408" y="-129.19462355801983"/>
          <y:Fill color="#99FF99" transparent="false"/>
          <y:BorderStyle color="#3399FF" raised="false" type="line" width="3.0"/>
          <y:NodeLabel alignment="center" autoSizePolicy="content" fontFamily="Arial" fontSize="10" fontStyle="bold" hasBackgroundColor="false" hasLineColor="false" height="15.171875" horizontalTextPosition="center" iconTextGap="4" modelName="custom" textColor="#000000" verticalTextPosition="bottom" visible="true" width="35.6845703125" x="2.15771484375" xml:space="preserve" y="12.4140625">AP3S1<y:LabelModel><y:SmartNodeLabelModel distance="4.0"/></y:LabelModel><y:ModelParameter><y:SmartNodeLabelModelParameter labelRatioX="0.0" labelRatioY="0.0" nodeRatioX="0.0" nodeRatioY="0.0" offsetX="0.0" offsetY="0.0" upX="0.0" upY="-1.0"/></y:ModelParameter></y:NodeLabel>
          <y:Shape type="ellipse"/>
        </y:ShapeNode>
      </data>
    </node>
    <node id="n287">
      <data key="d3" xml:space="preserve"><![CDATA[AP4E1]]></data>
      <data key="d4" xml:space="preserve"><![CDATA[AP-4 complex subunit epsilon-1]]></data>
      <data key="d5" xml:space="preserve"><![CDATA[source]]></data>
      <data key="d6" xml:space="preserve">7.123728927099531</data>
      <data key="d7" xml:space="preserve">3.0207751331959054</data>
      <data key="d8" xml:space="preserve">true</data>
      <data key="d9" xml:space="preserve">0.0040000000000000036</data>
      <data key="d10" xml:space="preserve"><![CDATA[EPHA2(2) HLA-A(2) HLA-C(2) HLA-E(2) PTPRM(2) ACVR1(3) ADCY9(3) BMPR1A(3) BMPR2(3) FKBP4(3) HSD17B12(3) ITCH(3) LDLR(3) MET(3) MGRN1(3) NOTCH3(3) PLXND1(3) PTPN11(3) PTPRF(3) RAB7A(3) RNF19A(3) SHC1(3) STUB1(3) STX4(3) TCIRG1(3) TGOLN2(3) TNFRSF10D(3) TNFRSF1A(3) VAMP7(3) VPS26A(3) WWP1(3) WWP2(3) MT-ND4(4)]]></data>
      <data key="d11"/>
      <data key="d12"/>
      <data key="d15" xml:space="preserve">6.028916950583866E-87</data>
      <data key="d16" xml:space="preserve">2.537375691339732</data>
      <data key="d17" xml:space="preserve">2.537375691339732</data>
      <data key="d18" xml:space="preserve">31</data>
      <data key="d19" xml:space="preserve">0.01881441736767195</data>
      <data key="d20" xml:space="preserve">1.0</data>
      <data key="d21" xml:space="preserve">-732.0181788024238</data>
      <data key="d22" xml:space="preserve">-28.604496038014105</data>
      <data key="d24"/>
      <data key="d25">
        <y:ShapeNode>
          <y:Geometry height="40.0" width="40.0" x="-752.0181788024238" y="-48.604496038014105"/>
          <y:Fill color="#99FF99" transparent="false"/>
          <y:BorderStyle color="#CC3300" raised="false" type="line" width="3.0"/>
          <y:NodeLabel alignment="center" autoSizePolicy="content" fontFamily="Arial" fontSize="10" fontStyle="bold" hasBackgroundColor="false" hasLineColor="false" height="15.171875" horizontalTextPosition="center" iconTextGap="4" modelName="custom" textColor="#000000" verticalTextPosition="bottom" visible="true" width="35.6845703125" x="2.15771484375" xml:space="preserve" y="12.4140625">AP4E1<y:LabelModel><y:SmartNodeLabelModel distance="4.0"/></y:LabelModel><y:ModelParameter><y:SmartNodeLabelModelParameter labelRatioX="0.0" labelRatioY="0.0" nodeRatioX="0.0" nodeRatioY="0.0" offsetX="0.0" offsetY="0.0" upX="0.0" upY="-1.0"/></y:ModelParameter></y:NodeLabel>
          <y:Shape type="ellipse"/>
        </y:ShapeNode>
      </data>
    </node>
    <node id="n288">
      <data key="d3" xml:space="preserve"><![CDATA[USP9X]]></data>
      <data key="d4" xml:space="preserve"><![CDATA[Probable ubiquitin carboxyl-terminal hydrolase FAF-X]]></data>
      <data key="d5" xml:space="preserve"><![CDATA[source]]></data>
      <data key="d6" xml:space="preserve">2.2185754717565067</data>
      <data key="d7" xml:space="preserve">0.939822876937511</data>
      <data key="d8" xml:space="preserve">false</data>
      <data key="d9" xml:space="preserve">0.08499999999999996</data>
      <data key="d10" xml:space="preserve"><![CDATA[EPHA2(2) HLA-A(2) PTPRM(2) ACVR1(3) ADCY9(3) BMPR1A(3) BMPR2(3) FKBP4(3) HLA-C(3) HLA-E(3) HSD17B12(3) ITCH(3) LDLR(3) MET(3) MGRN1(3) NOTCH3(3) PLXND1(3) PTPN11(3) PTPRF(3) RAB7A(3) RNF19A(3) SHC1(3) STUB1(3) STX4(3) TCIRG1(3) TGOLN2(3) TNFRSF10D(3) TNFRSF1A(3) VAMP7(3) VPS26A(3) WWP1(3) WWP2(3) MT-ND4(4)]]></data>
      <data key="d11"/>
      <data key="d12"/>
      <data key="d15" xml:space="preserve">8.323063076213715E-10</data>
      <data key="d16" xml:space="preserve">-0.5420958852216277</data>
      <data key="d17" xml:space="preserve">-0.5420958852216277</data>
      <data key="d18" xml:space="preserve">33</data>
      <data key="d19" xml:space="preserve">0.01881441736767195</data>
      <data key="d20" xml:space="preserve">1.0</data>
      <data key="d21" xml:space="preserve">329.4920693464941</data>
      <data key="d22" xml:space="preserve">754.5270322930035</data>
      <data key="d24"/>
      <data key="d25">
        <y:ShapeNode>
          <y:Geometry height="40.0" width="40.0" x="309.4920693464941" y="734.5270322930035"/>
          <y:Fill color="#99FF99" transparent="false"/>
          <y:BorderStyle color="#3399FF" raised="false" type="line" width="3.0"/>
          <y:NodeLabel alignment="center" autoSizePolicy="content" fontFamily="Arial" fontSize="10" fontStyle="bold" hasBackgroundColor="false" hasLineColor="false" height="15.171875" horizontalTextPosition="center" iconTextGap="4" modelName="custom" textColor="#000000" verticalTextPosition="bottom" visible="true" width="36.79296875" x="1.603515625" xml:space="preserve" y="12.4140625">USP9X<y:LabelModel><y:SmartNodeLabelModel distance="4.0"/></y:LabelModel><y:ModelParameter><y:SmartNodeLabelModelParameter labelRatioX="0.0" labelRatioY="0.0" nodeRatioX="0.0" nodeRatioY="0.0" offsetX="0.0" offsetY="0.0" upX="0.0" upY="-1.0"/></y:ModelParameter></y:NodeLabel>
          <y:Shape type="ellipse"/>
        </y:ShapeNode>
      </data>
    </node>
    <node id="n289">
      <data key="d3" xml:space="preserve"><![CDATA[IMPA1]]></data>
      <data key="d4" xml:space="preserve"><![CDATA[Inositol monophosphatase 1]]></data>
      <data key="d5" xml:space="preserve"><![CDATA[gene]]></data>
      <data key="d6" xml:space="preserve">1.4775436311522832</data>
      <data key="d7" xml:space="preserve">0.9446246640770309</data>
      <data key="d8" xml:space="preserve">false</data>
      <data key="d9" xml:space="preserve">0.08399999999999996</data>
      <data key="d10"/>
      <data key="d11"/>
      <data key="d12"/>
      <data key="d15" xml:space="preserve">2.5919345663384186E-4</data>
      <data key="d16" xml:space="preserve">-0.6087301505384621</data>
      <data key="d17" xml:space="preserve">-0.6087301505384621</data>
      <data key="d18" xml:space="preserve">36</data>
      <data key="d19" xml:space="preserve">0.014110813025753958</data>
      <data key="d20" xml:space="preserve">1.0</data>
      <data key="d21" xml:space="preserve">-453.8492682350989</data>
      <data key="d22" xml:space="preserve">822.5507964370685</data>
      <data key="d24"/>
      <data key="d25">
        <y:ShapeNode>
          <y:Geometry height="40.0" width="40.0" x="-473.8492682350989" y="802.5507964370685"/>
          <y:Fill color="#F2F2F2" transparent="false"/>
          <y:BorderStyle color="#3399FF" type="line" width="3.0"/>
          <y:NodeLabel alignment="center" autoSizePolicy="content" fontFamily="Arial" fontSize="10" fontStyle="plain" hasBackgroundColor="false" hasLineColor="false" height="15.171875" horizontalTextPosition="center" iconTextGap="4" modelName="custom" textColor="#000000" verticalTextPosition="bottom" visible="true" width="34.009765625" x="2.9951171875" xml:space="preserve" y="12.4140625">IMPA1<y:LabelModel><y:SmartNodeLabelModel distance="4.0"/></y:LabelModel><y:ModelParameter><y:SmartNodeLabelModelParameter labelRatioX="0.0" labelRatioY="0.0" nodeRatioX="0.0" nodeRatioY="0.0" offsetX="0.0" offsetY="0.0" upX="0.0" upY="-1.0"/></y:ModelParameter></y:NodeLabel>
          <y:Shape type="roundrectangle"/>
        </y:ShapeNode>
      </data>
    </node>
    <node id="n290">
      <data key="d3" xml:space="preserve"><![CDATA[IMPA2]]></data>
      <data key="d4" xml:space="preserve"><![CDATA[Inositol monophosphatase 2]]></data>
      <data key="d5" xml:space="preserve"><![CDATA[source]]></data>
      <data key="d6" xml:space="preserve">4.9613013613693395</data>
      <data key="d7" xml:space="preserve">2.378902848617142</data>
      <data key="d8" xml:space="preserve">true</data>
      <data key="d9" xml:space="preserve">0.0050000000000000044</data>
      <data key="d10" xml:space="preserve"><![CDATA[EPHA2(2) HLA-A(2) PTPRM(2) ACVR1(3) ADCY9(3) BMPR1A(3) BMPR2(3) FKBP4(3) HLA-C(3) HLA-E(3) HSD17B12(3) ITCH(3) LDLR(3) MET(3) MGRN1(3) NOTCH3(3) PLXND1(3) PTPN11(3) PTPRF(3) RAB7A(3) RNF19A(3) SHC1(3) STUB1(3) STX4(3) TCIRG1(3) TGOLN2(3) TNFRSF10D(3) TNFRSF1A(3) VAMP7(3) VPS26A(3) WWP1(3) WWP2(3) MT-ND4(4)]]></data>
      <data key="d11"/>
      <data key="d12"/>
      <data key="d15" xml:space="preserve">7.115092377599284E-64</data>
      <data key="d16" xml:space="preserve">-1.2307255599162632</data>
      <data key="d17" xml:space="preserve">-1.2307255599162632</data>
      <data key="d18" xml:space="preserve">36</data>
      <data key="d19" xml:space="preserve">0.01881441736767195</data>
      <data key="d20" xml:space="preserve">1.0</data>
      <data key="d21" xml:space="preserve">-396.97530254528635</data>
      <data key="d22" xml:space="preserve">743.3014608477935</data>
      <data key="d24"/>
      <data key="d25">
        <y:ShapeNode>
          <y:Geometry height="40.0" width="40.0" x="-416.97530254528635" y="723.3014608477935"/>
          <y:Fill color="#99FF99" transparent="false"/>
          <y:BorderStyle color="#3399FF" raised="false" type="line" width="3.0"/>
          <y:NodeLabel alignment="center" autoSizePolicy="content" fontFamily="Arial" fontSize="10" fontStyle="bold" hasBackgroundColor="false" hasLineColor="false" height="15.171875" horizontalTextPosition="center" iconTextGap="4" modelName="custom" textColor="#000000" verticalTextPosition="bottom" visible="true" width="34.5615234375" x="2.71923828125" xml:space="preserve" y="12.4140625">IMPA2<y:LabelModel><y:SmartNodeLabelModel distance="4.0"/></y:LabelModel><y:ModelParameter><y:SmartNodeLabelModelParameter labelRatioX="0.0" labelRatioY="0.0" nodeRatioX="0.0" nodeRatioY="0.0" offsetX="0.0" offsetY="0.0" upX="0.0" upY="-1.0"/></y:ModelParameter></y:NodeLabel>
          <y:Shape type="ellipse"/>
        </y:ShapeNode>
      </data>
    </node>
    <node id="n291">
      <data key="d3" xml:space="preserve"><![CDATA[INPP1]]></data>
      <data key="d4" xml:space="preserve"><![CDATA[Inositol polyphosphate 1-phosphatase]]></data>
      <data key="d5" xml:space="preserve"><![CDATA[source]]></data>
      <data key="d6" xml:space="preserve">10.129071278351583</data>
      <data key="d7" xml:space="preserve">4.780062650306625</data>
      <data key="d8" xml:space="preserve">true</data>
      <data key="d9" xml:space="preserve">0.0</data>
      <data key="d10" xml:space="preserve"><![CDATA[EPHA2(2) HLA-A(2) PTPRM(2) ACVR1(3) ADCY9(3) BMPR1A(3) BMPR2(3) FKBP4(3) HLA-C(3) HLA-E(3) HSD17B12(3) ITCH(3) LDLR(3) MET(3) MGRN1(3) NOTCH3(3) PLXND1(3) PTPN11(3) PTPRF(3) RAB7A(3) RNF19A(3) SHC1(3) STUB1(3) STX4(3) TCIRG1(3) TGOLN2(3) TNFRSF10D(3) TNFRSF1A(3) VAMP7(3) VPS26A(3) WWP1(3) WWP2(3) MT-ND4(4)]]></data>
      <data key="d11"/>
      <data key="d12"/>
      <data key="d15" xml:space="preserve">3.6971479418179187E-202</data>
      <data key="d16" xml:space="preserve">5.129904248096348</data>
      <data key="d17" xml:space="preserve">5.129904248096348</data>
      <data key="d18" xml:space="preserve">36</data>
      <data key="d19" xml:space="preserve">0.01881441736767195</data>
      <data key="d20" xml:space="preserve">1.0</data>
      <data key="d21" xml:space="preserve">-452.7513402676985</data>
      <data key="d22" xml:space="preserve">766.0332015180337</data>
      <data key="d24"/>
      <data key="d25">
        <y:ShapeNode>
          <y:Geometry height="40.0" width="40.0" x="-472.7513402676985" y="746.0332015180337"/>
          <y:Fill color="#99FF99" transparent="false"/>
          <y:BorderStyle color="#CC3300" raised="false" type="line" width="3.0"/>
          <y:NodeLabel alignment="center" autoSizePolicy="content" fontFamily="Arial" fontSize="10" fontStyle="bold" hasBackgroundColor="false" hasLineColor="false" height="15.171875" horizontalTextPosition="center" iconTextGap="4" modelName="custom" textColor="#000000" verticalTextPosition="bottom" visible="true" width="32.9013671875" x="3.54931640625" xml:space="preserve" y="12.4140625">INPP1<y:LabelModel><y:SmartNodeLabelModel distance="4.0"/></y:LabelModel><y:ModelParameter><y:SmartNodeLabelModelParameter labelRatioX="0.0" labelRatioY="0.0" nodeRatioX="0.0" nodeRatioY="0.0" offsetX="0.0" offsetY="0.0" upX="0.0" upY="-1.0"/></y:ModelParameter></y:NodeLabel>
          <y:Shape type="ellipse"/>
        </y:ShapeNode>
      </data>
    </node>
    <node id="n292">
      <data key="d3" xml:space="preserve"><![CDATA[INPP4B]]></data>
      <data key="d4" xml:space="preserve"><![CDATA[Inositol polyphosphate 4-phosphatase type II]]></data>
      <data key="d5" xml:space="preserve"><![CDATA[source]]></data>
      <data key="d6" xml:space="preserve">8.426457521270839</data>
      <data key="d7" xml:space="preserve">4.215576710455114</data>
      <data key="d8" xml:space="preserve">true</data>
      <data key="d9" xml:space="preserve">0.0</data>
      <data key="d10" xml:space="preserve"><![CDATA[EPHA2(2) HLA-A(2) PTPRM(2) ACVR1(3) ADCY9(3) BMPR1A(3) BMPR2(3) FKBP4(3) HLA-C(3) HLA-E(3) HSD17B12(3) ITCH(3) LDLR(3) MET(3) MGRN1(3) NOTCH3(3) PLXND1(3) PTPN11(3) PTPRF(3) RAB7A(3) RNF19A(3) SHC1(3) STUB1(3) STX4(3) TCIRG1(3) TGOLN2(3) TNFRSF10D(3) TNFRSF1A(3) VAMP7(3) VPS26A(3) WWP1(3) WWP2(3) MT-ND4(4)]]></data>
      <data key="d11"/>
      <data key="d12"/>
      <data key="d15" xml:space="preserve">9.018403744282935E-96</data>
      <data key="d16" xml:space="preserve">3.550259317889095</data>
      <data key="d17" xml:space="preserve">3.550259317889095</data>
      <data key="d18" xml:space="preserve">36</data>
      <data key="d19" xml:space="preserve">0.01881441736767195</data>
      <data key="d20" xml:space="preserve">1.0</data>
      <data key="d21" xml:space="preserve">-473.6768708934924</data>
      <data key="d22" xml:space="preserve">781.6582451599108</data>
      <data key="d24"/>
      <data key="d25">
        <y:ShapeNode>
          <y:Geometry height="40.0" width="40.0" x="-493.6768708934924" y="761.6582451599108"/>
          <y:Fill color="#99FF99" transparent="false"/>
          <y:BorderStyle color="#CC3300" raised="false" type="line" width="3.0"/>
          <y:NodeLabel alignment="center" autoSizePolicy="content" fontFamily="Arial" fontSize="10" fontStyle="bold" hasBackgroundColor="false" hasLineColor="false" height="15.171875" horizontalTextPosition="center" iconTextGap="4" modelName="custom" textColor="#000000" verticalTextPosition="bottom" visible="true" width="40.123046875" x="-0.0615234375" xml:space="preserve" y="12.4140625">INPP4B<y:LabelModel><y:SmartNodeLabelModel distance="4.0"/></y:LabelModel><y:ModelParameter><y:SmartNodeLabelModelParameter labelRatioX="0.0" labelRatioY="0.0" nodeRatioX="0.0" nodeRatioY="0.0" offsetX="0.0" offsetY="0.0" upX="0.0" upY="-1.0"/></y:ModelParameter></y:NodeLabel>
          <y:Shape type="ellipse"/>
        </y:ShapeNode>
      </data>
    </node>
    <node id="n293">
      <data key="d3" xml:space="preserve"><![CDATA[ITPK1]]></data>
      <data key="d4" xml:space="preserve"><![CDATA[Inositol-tetrakisphosphate 1-kinase]]></data>
      <data key="d5" xml:space="preserve"><![CDATA[source]]></data>
      <data key="d6" xml:space="preserve">13.549437749488828</data>
      <data key="d7" xml:space="preserve">5.727490628487493</data>
      <data key="d8" xml:space="preserve">true</data>
      <data key="d9" xml:space="preserve">0.0</data>
      <data key="d10" xml:space="preserve"><![CDATA[EPHA2(2) HLA-A(2) PTPRM(2) ACVR1(3) ADCY9(3) BMPR1A(3) BMPR2(3) FKBP4(3) HLA-C(3) HLA-E(3) HSD17B12(3) ITCH(3) LDLR(3) MET(3) MGRN1(3) NOTCH3(3) PLXND1(3) PTPN11(3) PTPRF(3) RAB7A(3) RNF19A(3) SHC1(3) STUB1(3) STX4(3) TCIRG1(3) TGOLN2(3) TNFRSF10D(3) TNFRSF1A(3) VAMP7(3) VPS26A(3) WWP1(3) WWP2(3) MT-ND4(4)]]></data>
      <data key="d11"/>
      <data key="d12"/>
      <data key="d15" xml:space="preserve">6.984300610059702E-41</data>
      <data key="d16" xml:space="preserve">-9.179363166363641</data>
      <data key="d17" xml:space="preserve">-9.179363166363641</data>
      <data key="d18" xml:space="preserve">36</data>
      <data key="d19" xml:space="preserve">0.01881441736767195</data>
      <data key="d20" xml:space="preserve">1.0</data>
      <data key="d21" xml:space="preserve">-446.03608784524164</data>
      <data key="d22" xml:space="preserve">710.6881667075343</data>
      <data key="d24"/>
      <data key="d25">
        <y:ShapeNode>
          <y:Geometry height="40.0" width="40.0" x="-466.03608784524164" y="690.6881667075343"/>
          <y:Fill color="#99FF99" transparent="false"/>
          <y:BorderStyle color="#3399FF" raised="false" type="line" width="3.0"/>
          <y:NodeLabel alignment="center" autoSizePolicy="content" fontFamily="Arial" fontSize="10" fontStyle="bold" hasBackgroundColor="false" hasLineColor="false" height="15.171875" horizontalTextPosition="center" iconTextGap="4" modelName="custom" textColor="#000000" verticalTextPosition="bottom" visible="true" width="32.33984375" x="3.830078125" xml:space="preserve" y="12.4140625">ITPK1<y:LabelModel><y:SmartNodeLabelModel distance="4.0"/></y:LabelModel><y:ModelParameter><y:SmartNodeLabelModelParameter labelRatioX="0.0" labelRatioY="0.0" nodeRatioX="0.0" nodeRatioY="0.0" offsetX="0.0" offsetY="0.0" upX="0.0" upY="-1.0"/></y:ModelParameter></y:NodeLabel>
          <y:Shape type="ellipse"/>
        </y:ShapeNode>
      </data>
    </node>
    <node id="n294">
      <data key="d3" xml:space="preserve"><![CDATA[MTMR14]]></data>
      <data key="d4" xml:space="preserve"><![CDATA[Myotubularin-related protein 14]]></data>
      <data key="d5" xml:space="preserve"><![CDATA[source]]></data>
      <data key="d6" xml:space="preserve">5.9394734796888065</data>
      <data key="d7" xml:space="preserve">2.5693249819274597</data>
      <data key="d8" xml:space="preserve">true</data>
      <data key="d9" xml:space="preserve">0.0050000000000000044</data>
      <data key="d10" xml:space="preserve"><![CDATA[EPHA2(2) HLA-A(2) PTPRM(2) ACVR1(3) ADCY9(3) BMPR1A(3) BMPR2(3) FKBP4(3) HLA-C(3) HLA-E(3) HSD17B12(3) ITCH(3) LDLR(3) MET(3) MGRN1(3) NOTCH3(3) PLXND1(3) PTPN11(3) PTPRF(3) RAB7A(3) RNF19A(3) SHC1(3) STUB1(3) STX4(3) TCIRG1(3) TGOLN2(3) TNFRSF10D(3) TNFRSF1A(3) VAMP7(3) VPS26A(3) WWP1(3) WWP2(3) MT-ND4(4)]]></data>
      <data key="d11"/>
      <data key="d12"/>
      <data key="d15" xml:space="preserve">3.364015996534342E-25</data>
      <data key="d16" xml:space="preserve">-1.7638672607963328</data>
      <data key="d17" xml:space="preserve">-1.7638672607963328</data>
      <data key="d18" xml:space="preserve">36</data>
      <data key="d19" xml:space="preserve">0.01881441736767195</data>
      <data key="d20" xml:space="preserve">1.0</data>
      <data key="d21" xml:space="preserve">-493.31922568900245</data>
      <data key="d22" xml:space="preserve">757.5482788399314</data>
      <data key="d24"/>
      <data key="d25">
        <y:ShapeNode>
          <y:Geometry height="40.0" width="40.0" x="-513.3192256890025" y="737.5482788399314"/>
          <y:Fill color="#99FF99" transparent="false"/>
          <y:BorderStyle color="#3399FF" raised="false" type="line" width="3.0"/>
          <y:NodeLabel alignment="center" autoSizePolicy="content" fontFamily="Arial" fontSize="10" fontStyle="bold" hasBackgroundColor="false" hasLineColor="false" height="15.171875" horizontalTextPosition="center" iconTextGap="4" modelName="custom" textColor="#000000" verticalTextPosition="bottom" visible="true" width="45.11328125" x="-2.556640625" xml:space="preserve" y="12.4140625">MTMR14<y:LabelModel><y:SmartNodeLabelModel distance="4.0"/></y:LabelModel><y:ModelParameter><y:SmartNodeLabelModelParameter labelRatioX="0.0" labelRatioY="0.0" nodeRatioX="0.0" nodeRatioY="0.0" offsetX="0.0" offsetY="0.0" upX="0.0" upY="-1.0"/></y:ModelParameter></y:NodeLabel>
          <y:Shape type="ellipse"/>
        </y:ShapeNode>
      </data>
    </node>
    <node id="n295">
      <data key="d3" xml:space="preserve"><![CDATA[STMN1]]></data>
      <data key="d4" xml:space="preserve"><![CDATA[Stathmin]]></data>
      <data key="d5" xml:space="preserve"><![CDATA[source]]></data>
      <data key="d6" xml:space="preserve">4.510224266844994</data>
      <data key="d7" xml:space="preserve">1.9369919835271843</data>
      <data key="d8" xml:space="preserve">true</data>
      <data key="d9" xml:space="preserve">0.008000000000000007</data>
      <data key="d10" xml:space="preserve"><![CDATA[EPHA2(2) HLA-A(2) PTPRM(2) ACVR1(3) ADCY9(3) BMPR1A(3) BMPR2(3) FKBP4(3) HLA-C(3) HLA-E(3) HSD17B12(3) ITCH(3) LDLR(3) MET(3) MGRN1(3) NOTCH3(3) PLXND1(3) PTPN11(3) PTPRF(3) RAB7A(3) RNF19A(3) SHC1(3) STUB1(3) STX4(3) TCIRG1(3) TGOLN2(3) TNFRSF10D(3) TNFRSF1A(3) VAMP7(3) VPS26A(3) WWP1(3) WWP2(3) MT-ND4(4)]]></data>
      <data key="d11"/>
      <data key="d12"/>
      <data key="d15" xml:space="preserve">2.549218388931647E-25</data>
      <data key="d16" xml:space="preserve">-1.017106146861873</data>
      <data key="d17" xml:space="preserve">-1.017106146861873</data>
      <data key="d18" xml:space="preserve">36</data>
      <data key="d19" xml:space="preserve">0.01881441736767195</data>
      <data key="d20" xml:space="preserve">1.0</data>
      <data key="d21" xml:space="preserve">-82.46383743480038</data>
      <data key="d22" xml:space="preserve">380.502252913093</data>
      <data key="d24"/>
      <data key="d25">
        <y:ShapeNode>
          <y:Geometry height="40.0" width="40.0" x="-102.46383743480038" y="360.502252913093"/>
          <y:Fill color="#99FF99" transparent="false"/>
          <y:BorderStyle color="#3399FF" raised="false" type="line" width="3.0"/>
          <y:NodeLabel alignment="center" autoSizePolicy="content" fontFamily="Arial" fontSize="10" fontStyle="bold" hasBackgroundColor="false" hasLineColor="false" height="15.171875" horizontalTextPosition="center" iconTextGap="4" modelName="custom" textColor="#000000" verticalTextPosition="bottom" visible="true" width="37.8916015625" x="1.05419921875" xml:space="preserve" y="12.4140625">STMN1<y:LabelModel><y:SmartNodeLabelModel distance="4.0"/></y:LabelModel><y:ModelParameter><y:SmartNodeLabelModelParameter labelRatioX="0.0" labelRatioY="0.0" nodeRatioX="0.0" nodeRatioY="0.0" offsetX="0.0" offsetY="0.0" upX="0.0" upY="-1.0"/></y:ModelParameter></y:NodeLabel>
          <y:Shape type="ellipse"/>
        </y:ShapeNode>
      </data>
    </node>
    <node id="n296">
      <data key="d3" xml:space="preserve"><![CDATA[PIK3CB]]></data>
      <data key="d4" xml:space="preserve"><![CDATA[Phosphatidylinositol 4,5-bisphosphate 3-kinase catalytic subunit beta isoform]]></data>
      <data key="d5" xml:space="preserve"><![CDATA[source]]></data>
      <data key="d6" xml:space="preserve">11.94554233463164</data>
      <data key="d7" xml:space="preserve">5.47897242459307</data>
      <data key="d8" xml:space="preserve">false</data>
      <data key="d9" xml:space="preserve">0.09499999999999997</data>
      <data key="d10" xml:space="preserve"><![CDATA[EPHA2(2) HLA-A(2) HLA-E(2) PTPN11(2) PTPRM(2) SHC1(2) ACVR1(3) ADCY9(3) BMPR1A(3) BMPR2(3) FKBP4(3) HLA-C(3) HSD17B12(3) ITCH(3) LDLR(3) MET(3) MGRN1(3) NOTCH3(3) PLXND1(3) PTPRF(3) RAB7A(3) RNF19A(3) STUB1(3) STX4(3) TCIRG1(3) TGOLN2(3) TNFRSF10D(3) TNFRSF1A(3) VAMP7(3) VPS26A(3) WWP1(3) WWP2(3) MT-ND4(4)]]></data>
      <data key="d11"/>
      <data key="d12"/>
      <data key="d15" xml:space="preserve">9.43666834276051E-261</data>
      <data key="d16" xml:space="preserve">7.134799083423835</data>
      <data key="d17" xml:space="preserve">7.134799083423835</data>
      <data key="d18" xml:space="preserve">37</data>
      <data key="d19" xml:space="preserve">0.01881441736767195</data>
      <data key="d20" xml:space="preserve">1.0</data>
      <data key="d21" xml:space="preserve">-482.0057084233649</data>
      <data key="d22" xml:space="preserve">506.75882069809296</data>
      <data key="d24"/>
      <data key="d25">
        <y:ShapeNode>
          <y:Geometry height="40.0" width="40.0" x="-502.0057084233649" y="486.75882069809296"/>
          <y:Fill color="#99FF99" transparent="false"/>
          <y:BorderStyle color="#CC3300" raised="false" type="line" width="3.0"/>
          <y:NodeLabel alignment="center" autoSizePolicy="content" fontFamily="Arial" fontSize="10" fontStyle="bold" hasBackgroundColor="false" hasLineColor="false" height="15.171875" horizontalTextPosition="center" iconTextGap="4" modelName="custom" textColor="#000000" verticalTextPosition="bottom" visible="true" width="40.6748046875" x="-0.33740234375" xml:space="preserve" y="12.4140625">PIK3CB<y:LabelModel><y:SmartNodeLabelModel distance="4.0"/></y:LabelModel><y:ModelParameter><y:SmartNodeLabelModelParameter labelRatioX="0.0" labelRatioY="0.0" nodeRatioX="0.0" nodeRatioY="0.0" offsetX="0.0" offsetY="0.0" upX="0.0" upY="-1.0"/></y:ModelParameter></y:NodeLabel>
          <y:Shape type="ellipse"/>
        </y:ShapeNode>
      </data>
    </node>
    <node id="n297">
      <data key="d3" xml:space="preserve"><![CDATA[XPO7]]></data>
      <data key="d4" xml:space="preserve"><![CDATA[Exportin-7]]></data>
      <data key="d5" xml:space="preserve"><![CDATA[source]]></data>
      <data key="d6" xml:space="preserve">2.306442866089498</data>
      <data key="d7" xml:space="preserve">0.9378932131312834</data>
      <data key="d8" xml:space="preserve">true</data>
      <data key="d9" xml:space="preserve">0.028000000000000025</data>
      <data key="d10" xml:space="preserve"><![CDATA[EPHA2(2) HLA-A(2) PTPRM(2) ACVR1(3) ADCY9(3) BMPR1A(3) BMPR2(3) FKBP4(3) HLA-C(3) HLA-E(3) HSD17B12(3) ITCH(3) LDLR(3) MET(3) MGRN1(3) NOTCH3(3) PLXND1(3) PTPN11(3) PTPRF(3) RAB7A(3) RNF19A(3) SHC1(3) STUB1(3) STX4(3) TCIRG1(3) TGOLN2(3) TNFRSF10D(3) TNFRSF1A(3) VAMP7(3) VPS26A(3) WWP1(3) WWP2(3) MT-ND4(4)]]></data>
      <data key="d11"/>
      <data key="d12"/>
      <data key="d15" xml:space="preserve">2.224348602837615E-6</data>
      <data key="d16" xml:space="preserve">-0.9410701560193397</data>
      <data key="d17" xml:space="preserve">-0.9410701560193397</data>
      <data key="d18" xml:space="preserve">38</data>
      <data key="d19" xml:space="preserve">0.01881441736767195</data>
      <data key="d20" xml:space="preserve">1.0</data>
      <data key="d21" xml:space="preserve">-339.9109174806745</data>
      <data key="d22" xml:space="preserve">-766.0317461207276</data>
      <data key="d24"/>
      <data key="d25">
        <y:ShapeNode>
          <y:Geometry height="40.0" width="40.0" x="-359.9109174806745" y="-786.0317461207276"/>
          <y:Fill color="#99FF99" transparent="false"/>
          <y:BorderStyle color="#3399FF" raised="false" type="line" width="3.0"/>
          <y:NodeLabel alignment="center" autoSizePolicy="content" fontFamily="Arial" fontSize="10" fontStyle="bold" hasBackgroundColor="false" hasLineColor="false" height="15.171875" horizontalTextPosition="center" iconTextGap="4" modelName="custom" textColor="#000000" verticalTextPosition="bottom" visible="true" width="30.6796875" x="4.66015625" xml:space="preserve" y="12.4140625">XPO7<y:LabelModel><y:SmartNodeLabelModel distance="4.0"/></y:LabelModel><y:ModelParameter><y:SmartNodeLabelModelParameter labelRatioX="0.0" labelRatioY="0.0" nodeRatioX="0.0" nodeRatioY="0.0" offsetX="0.0" offsetY="0.0" upX="0.0" upY="-1.0"/></y:ModelParameter></y:NodeLabel>
          <y:Shape type="ellipse"/>
        </y:ShapeNode>
      </data>
    </node>
    <node id="n298">
      <data key="d3" xml:space="preserve"><![CDATA[UBL5]]></data>
      <data key="d4" xml:space="preserve"><![CDATA[Ubiquitin-like protein 5]]></data>
      <data key="d5" xml:space="preserve"><![CDATA[source]]></data>
      <data key="d6" xml:space="preserve">4.915969071941171</data>
      <data key="d7" xml:space="preserve">1.9862709562481196</data>
      <data key="d8" xml:space="preserve">true</data>
      <data key="d9" xml:space="preserve">0.0040000000000000036</data>
      <data key="d10" xml:space="preserve"><![CDATA[EPHA2(2) HLA-A(2) PTPRM(2) ACVR1(3) ADCY9(3) BMPR1A(3) BMPR2(3) FKBP4(3) HLA-C(3) HLA-E(3) HSD17B12(3) ITCH(3) LDLR(3) MET(3) MGRN1(3) NOTCH3(3) PLXND1(3) PTPN11(3) PTPRF(3) RAB7A(3) RNF19A(3) SHC1(3) STUB1(3) STX4(3) TCIRG1(3) TGOLN2(3) TNFRSF10D(3) TNFRSF1A(3) VAMP7(3) VPS26A(3) WWP1(3) WWP2(3) MT-ND4(4)]]></data>
      <data key="d11"/>
      <data key="d12"/>
      <data key="d15" xml:space="preserve">2.2776918324439667E-26</data>
      <data key="d16" xml:space="preserve">1.2083375958141067</data>
      <data key="d17" xml:space="preserve">1.2083375958141067</data>
      <data key="d18" xml:space="preserve">40</data>
      <data key="d19" xml:space="preserve">0.01881441736767195</data>
      <data key="d20" xml:space="preserve">1.0</data>
      <data key="d21" xml:space="preserve">526.7404848290564</data>
      <data key="d22" xml:space="preserve">415.3239143901477</data>
      <data key="d24"/>
      <data key="d25">
        <y:ShapeNode>
          <y:Geometry height="40.0" width="40.0" x="506.7404848290564" y="395.3239143901477"/>
          <y:Fill color="#99FF99" transparent="false"/>
          <y:BorderStyle color="#CC3300" raised="false" type="line" width="3.0"/>
          <y:NodeLabel alignment="center" autoSizePolicy="content" fontFamily="Arial" fontSize="10" fontStyle="bold" hasBackgroundColor="false" hasLineColor="false" height="15.171875" horizontalTextPosition="center" iconTextGap="4" modelName="custom" textColor="#000000" verticalTextPosition="bottom" visible="true" width="30.11328125" x="4.943359375" xml:space="preserve" y="12.4140625">UBL5<y:LabelModel><y:SmartNodeLabelModel distance="4.0"/></y:LabelModel><y:ModelParameter><y:SmartNodeLabelModelParameter labelRatioX="0.0" labelRatioY="0.0" nodeRatioX="0.0" nodeRatioY="0.0" offsetX="0.0" offsetY="0.0" upX="0.0" upY="-1.0"/></y:ModelParameter></y:NodeLabel>
          <y:Shape type="ellipse"/>
        </y:ShapeNode>
      </data>
    </node>
    <node id="n299">
      <data key="d3" xml:space="preserve"><![CDATA[DCAF5]]></data>
      <data key="d4" xml:space="preserve"><![CDATA[DDB1- and CUL4-associated factor 5]]></data>
      <data key="d5" xml:space="preserve"><![CDATA[source]]></data>
      <data key="d6" xml:space="preserve">5.099801407724818</data>
      <data key="d7" xml:space="preserve">2.0894527046392826</data>
      <data key="d8" xml:space="preserve">true</data>
      <data key="d9" xml:space="preserve">0.0040000000000000036</data>
      <data key="d10" xml:space="preserve"><![CDATA[EPHA2(2) HLA-A(2) PTPRM(2) ACVR1(3) ADCY9(3) BMPR1A(3) BMPR2(3) FKBP4(3) HLA-C(3) HLA-E(3) HSD17B12(3) ITCH(3) LDLR(3) MET(3) MGRN1(3) NOTCH3(3) PLXND1(3) PTPN11(3) PTPRF(3) RAB7A(3) RNF19A(3) SHC1(3) STUB1(3) STX4(3) TCIRG1(3) TGOLN2(3) TNFRSF10D(3) TNFRSF1A(3) VAMP7(3) VPS26A(3) WWP1(3) WWP2(3) MT-ND4(4)]]></data>
      <data key="d11"/>
      <data key="d12"/>
      <data key="d15" xml:space="preserve">1.2661859212752165E-81</data>
      <data key="d16" xml:space="preserve">1.3003987199116012</data>
      <data key="d17" xml:space="preserve">1.3003987199116012</data>
      <data key="d18" xml:space="preserve">42</data>
      <data key="d19" xml:space="preserve">0.01881441736767195</data>
      <data key="d20" xml:space="preserve">1.0</data>
      <data key="d21" xml:space="preserve">500.8089025379526</data>
      <data key="d22" xml:space="preserve">660.7704482027601</data>
      <data key="d24"/>
      <data key="d25">
        <y:ShapeNode>
          <y:Geometry height="40.0" width="40.0" x="480.8089025379526" y="640.7704482027601"/>
          <y:Fill color="#99FF99" transparent="false"/>
          <y:BorderStyle color="#CC3300" raised="false" type="line" width="3.0"/>
          <y:NodeLabel alignment="center" autoSizePolicy="content" fontFamily="Arial" fontSize="10" fontStyle="bold" hasBackgroundColor="false" hasLineColor="false" height="15.171875" horizontalTextPosition="center" iconTextGap="4" modelName="custom" textColor="#000000" verticalTextPosition="bottom" visible="true" width="37.3349609375" x="1.33251953125" xml:space="preserve" y="12.4140625">DCAF5<y:LabelModel><y:SmartNodeLabelModel distance="4.0"/></y:LabelModel><y:ModelParameter><y:SmartNodeLabelModelParameter labelRatioX="0.0" labelRatioY="0.0" nodeRatioX="0.0" nodeRatioY="0.0" offsetX="0.0" offsetY="0.0" upX="0.0" upY="-1.0"/></y:ModelParameter></y:NodeLabel>
          <y:Shape type="ellipse"/>
        </y:ShapeNode>
      </data>
    </node>
    <node id="n300">
      <data key="d3" xml:space="preserve"><![CDATA[MTIF2]]></data>
      <data key="d4" xml:space="preserve"><![CDATA[Translation initiation factor IF-2, mitochondrial]]></data>
      <data key="d5" xml:space="preserve"><![CDATA[source]]></data>
      <data key="d6" xml:space="preserve">4.23378148839822</data>
      <data key="d7" xml:space="preserve">1.7157642375154056</data>
      <data key="d8" xml:space="preserve">true</data>
      <data key="d9" xml:space="preserve">0.031000000000000028</data>
      <data key="d10" xml:space="preserve"><![CDATA[MRPL1(2) MRPL28(2)]]></data>
      <data key="d11"/>
      <data key="d12"/>
      <data key="d15" xml:space="preserve">1.3480099403386921E-154</data>
      <data key="d16" xml:space="preserve">0.8962452845751725</data>
      <data key="d17" xml:space="preserve">0.8962452845751725</data>
      <data key="d18" xml:space="preserve">43</data>
      <data key="d19" xml:space="preserve">0.01881441736767195</data>
      <data key="d20" xml:space="preserve">1.0</data>
      <data key="d21" xml:space="preserve">-638.5169756689463</data>
      <data key="d22" xml:space="preserve">1256.4554217657126</data>
      <data key="d24"/>
      <data key="d25">
        <y:ShapeNode>
          <y:Geometry height="40.0" width="40.0" x="-658.5169756689463" y="1236.4554217657126"/>
          <y:Fill color="#99FF99" transparent="false"/>
          <y:BorderStyle color="#CC3300" raised="false" type="line" width="3.0"/>
          <y:NodeLabel alignment="center" autoSizePolicy="content" fontFamily="Arial" fontSize="10" fontStyle="bold" hasBackgroundColor="false" hasLineColor="false" height="15.171875" horizontalTextPosition="center" iconTextGap="4" modelName="custom" textColor="#000000" verticalTextPosition="bottom" visible="true" width="32.88671875" x="3.556640625" xml:space="preserve" y="12.4140625">MTIF2<y:LabelModel><y:SmartNodeLabelModel distance="4.0"/></y:LabelModel><y:ModelParameter><y:SmartNodeLabelModelParameter labelRatioX="0.0" labelRatioY="0.0" nodeRatioX="0.0" nodeRatioY="0.0" offsetX="0.0" offsetY="0.0" upX="0.0" upY="-1.0"/></y:ModelParameter></y:NodeLabel>
          <y:Shape type="ellipse"/>
        </y:ShapeNode>
      </data>
    </node>
    <node id="n301">
      <data key="d3" xml:space="preserve"><![CDATA[ERP29]]></data>
      <data key="d4" xml:space="preserve"><![CDATA[Endoplasmic reticulum resident protein 29]]></data>
      <data key="d5" xml:space="preserve"><![CDATA[source]]></data>
      <data key="d6" xml:space="preserve">2.8180777281344254</data>
      <data key="d7" xml:space="preserve">1.1561216239437606</data>
      <data key="d8" xml:space="preserve">true</data>
      <data key="d9" xml:space="preserve">0.018000000000000016</data>
      <data key="d10" xml:space="preserve"><![CDATA[EPHA2(2) HLA-A(2) PTPRM(2) ACVR1(3) ADCY9(3) BMPR1A(3) BMPR2(3) FKBP4(3) HLA-C(3) HLA-E(3) HSD17B12(3) ITCH(3) LDLR(3) MET(3) MGRN1(3) NOTCH3(3) PLXND1(3) PTPN11(3) PTPRF(3) RAB7A(3) RNF19A(3) SHC1(3) STUB1(3) STX4(3) TCIRG1(3) TGOLN2(3) TNFRSF10D(3) TNFRSF1A(3) VAMP7(3) VPS26A(3) WWP1(3) WWP2(3) MT-ND4(4)]]></data>
      <data key="d11"/>
      <data key="d12"/>
      <data key="d15" xml:space="preserve">1.8087795221084965E-22</data>
      <data key="d16" xml:space="preserve">0.3970781040903642</data>
      <data key="d17" xml:space="preserve">0.3970781040903642</data>
      <data key="d18" xml:space="preserve">45</data>
      <data key="d19" xml:space="preserve">0.01881441736767195</data>
      <data key="d20" xml:space="preserve">1.0</data>
      <data key="d21" xml:space="preserve">-203.47773256230522</data>
      <data key="d22" xml:space="preserve">568.3584898159947</data>
      <data key="d24"/>
      <data key="d25">
        <y:ShapeNode>
          <y:Geometry height="40.0" width="40.0" x="-223.47773256230522" y="548.3584898159947"/>
          <y:Fill color="#99FF99" transparent="false"/>
          <y:BorderStyle color="#CC3300" raised="false" type="line" width="3.0"/>
          <y:NodeLabel alignment="center" autoSizePolicy="content" fontFamily="Arial" fontSize="10" fontStyle="bold" hasBackgroundColor="false" hasLineColor="false" height="15.171875" horizontalTextPosition="center" iconTextGap="4" modelName="custom" textColor="#000000" verticalTextPosition="bottom" visible="true" width="35.6845703125" x="2.15771484375" xml:space="preserve" y="12.4140625">ERP29<y:LabelModel><y:SmartNodeLabelModel distance="4.0"/></y:LabelModel><y:ModelParameter><y:SmartNodeLabelModelParameter labelRatioX="0.0" labelRatioY="0.0" nodeRatioX="0.0" nodeRatioY="0.0" offsetX="0.0" offsetY="0.0" upX="0.0" upY="-1.0"/></y:ModelParameter></y:NodeLabel>
          <y:Shape type="ellipse"/>
        </y:ShapeNode>
      </data>
    </node>
    <node id="n302">
      <data key="d3" xml:space="preserve"><![CDATA[SIL1]]></data>
      <data key="d4" xml:space="preserve"><![CDATA[Nucleotide exchange factor SIL1]]></data>
      <data key="d5" xml:space="preserve"><![CDATA[source]]></data>
      <data key="d6" xml:space="preserve">4.867390814092438</data>
      <data key="d7" xml:space="preserve">1.968093372346164</data>
      <data key="d8" xml:space="preserve">true</data>
      <data key="d9" xml:space="preserve">0.0040000000000000036</data>
      <data key="d10" xml:space="preserve"><![CDATA[EPHA2(2) HLA-A(2) PTPRM(2) ACVR1(3) ADCY9(3) BMPR1A(3) BMPR2(3) FKBP4(3) HLA-C(3) HLA-E(3) HSD17B12(3) ITCH(3) LDLR(3) MET(3) MGRN1(3) NOTCH3(3) PLXND1(3) PTPN11(3) PTPRF(3) RAB7A(3) RNF19A(3) SHC1(3) STUB1(3) STX4(3) TCIRG1(3) TGOLN2(3) TNFRSF10D(3) TNFRSF1A(3) VAMP7(3) VPS26A(3) WWP1(3) WWP2(3) MT-ND4(4)]]></data>
      <data key="d11"/>
      <data key="d12"/>
      <data key="d15" xml:space="preserve">3.948572225271292E-123</data>
      <data key="d16" xml:space="preserve">1.1845746668555721</data>
      <data key="d17" xml:space="preserve">1.1845746668555721</data>
      <data key="d18" xml:space="preserve">46</data>
      <data key="d19" xml:space="preserve">0.01881441736767195</data>
      <data key="d20" xml:space="preserve">1.0</data>
      <data key="d21" xml:space="preserve">140.24912928788754</data>
      <data key="d22" xml:space="preserve">600.204094102849</data>
      <data key="d24"/>
      <data key="d25">
        <y:ShapeNode>
          <y:Geometry height="40.0" width="40.0" x="120.24912928788754" y="580.204094102849"/>
          <y:Fill color="#99FF99" transparent="false"/>
          <y:BorderStyle color="#CC3300" raised="false" type="line" width="3.0"/>
          <y:NodeLabel alignment="center" autoSizePolicy="content" fontFamily="Arial" fontSize="10" fontStyle="bold" hasBackgroundColor="false" hasLineColor="false" height="15.171875" horizontalTextPosition="center" iconTextGap="4" modelName="custom" textColor="#000000" verticalTextPosition="bottom" visible="true" width="25.1181640625" x="7.44091796875" xml:space="preserve" y="12.4140625">SIL1<y:LabelModel><y:SmartNodeLabelModel distance="4.0"/></y:LabelModel><y:ModelParameter><y:SmartNodeLabelModelParameter labelRatioX="0.0" labelRatioY="0.0" nodeRatioX="0.0" nodeRatioY="0.0" offsetX="0.0" offsetY="0.0" upX="0.0" upY="-1.0"/></y:ModelParameter></y:NodeLabel>
          <y:Shape type="ellipse"/>
        </y:ShapeNode>
      </data>
    </node>
    <node id="n303">
      <data key="d3" xml:space="preserve"><![CDATA[GCN1]]></data>
      <data key="d4" xml:space="preserve"><![CDATA[eIF-2-alpha kinase activator GCN1]]></data>
      <data key="d5" xml:space="preserve"><![CDATA[source]]></data>
      <data key="d6" xml:space="preserve">4.3395047631147685</data>
      <data key="d7" xml:space="preserve">1.8492159991300883</data>
      <data key="d8" xml:space="preserve">true</data>
      <data key="d9" xml:space="preserve">0.018000000000000016</data>
      <data key="d10" xml:space="preserve"><![CDATA[EPHA2(2) HLA-A(2) PTPRM(2) ACVR1(3) ADCY9(3) BMPR1A(3) BMPR2(3) FKBP4(3) HLA-C(3) HLA-E(3) HSD17B12(3) ITCH(3) LDLR(3) MET(3) MGRN1(3) NOTCH3(3) PLXND1(3) PTPN11(3) PTPRF(3) RAB7A(3) RNF19A(3) SHC1(3) STUB1(3) STX4(3) TCIRG1(3) TGOLN2(3) TNFRSF10D(3) TNFRSF1A(3) VAMP7(3) VPS26A(3) WWP1(3) WWP2(3) MT-ND4(4)]]></data>
      <data key="d11"/>
      <data key="d12"/>
      <data key="d15" xml:space="preserve">3.9704867714716955E-32</data>
      <data key="d16" xml:space="preserve">-0.941565079454788</data>
      <data key="d17" xml:space="preserve">-0.941565079454788</data>
      <data key="d18" xml:space="preserve">48</data>
      <data key="d19" xml:space="preserve">0.01881441736767195</data>
      <data key="d20" xml:space="preserve">1.0</data>
      <data key="d21" xml:space="preserve">-935.4244003885599</data>
      <data key="d22" xml:space="preserve">77.80350627114903</data>
      <data key="d24"/>
      <data key="d25">
        <y:ShapeNode>
          <y:Geometry height="40.0" width="40.0" x="-955.4244003885599" y="57.80350627114903"/>
          <y:Fill color="#99FF99" transparent="false"/>
          <y:BorderStyle color="#3399FF" raised="false" type="line" width="3.0"/>
          <y:NodeLabel alignment="center" autoSizePolicy="content" fontFamily="Arial" fontSize="10" fontStyle="bold" hasBackgroundColor="false" hasLineColor="false" height="15.171875" horizontalTextPosition="center" iconTextGap="4" modelName="custom" textColor="#000000" verticalTextPosition="bottom" visible="true" width="31.783203125" x="4.1083984375" xml:space="preserve" y="12.4140625">GCN1<y:LabelModel><y:SmartNodeLabelModel distance="4.0"/></y:LabelModel><y:ModelParameter><y:SmartNodeLabelModelParameter labelRatioX="0.0" labelRatioY="0.0" nodeRatioX="0.0" nodeRatioY="0.0" offsetX="0.0" offsetY="0.0" upX="0.0" upY="-1.0"/></y:ModelParameter></y:NodeLabel>
          <y:Shape type="ellipse"/>
        </y:ShapeNode>
      </data>
    </node>
    <node id="n304">
      <data key="d3" xml:space="preserve"><![CDATA[ARFIP1]]></data>
      <data key="d4" xml:space="preserve"><![CDATA[Arfaptin-1]]></data>
      <data key="d5" xml:space="preserve"><![CDATA[source]]></data>
      <data key="d6" xml:space="preserve">4.417556769093173</data>
      <data key="d7" xml:space="preserve">1.9146136133383278</data>
      <data key="d8" xml:space="preserve">true</data>
      <data key="d9" xml:space="preserve">0.016000000000000014</data>
      <data key="d10" xml:space="preserve"><![CDATA[EPHA2(2) HLA-A(2) PTPRM(2) ACVR1(3) ADCY9(3) BMPR1A(3) BMPR2(3) FKBP4(3) HLA-C(3) HLA-E(3) HSD17B12(3) ITCH(3) LDLR(3) MET(3) MGRN1(3) NOTCH3(3) PLXND1(3) PTPN11(3) PTPRF(3) RAB7A(3) RNF19A(3) SHC1(3) STUB1(3) STX4(3) TCIRG1(3) TGOLN2(3) TNFRSF10D(3) TNFRSF1A(3) VAMP7(3) VPS26A(3) WWP1(3) WWP2(3) MT-ND4(4)]]></data>
      <data key="d11"/>
      <data key="d12"/>
      <data key="d15" xml:space="preserve">8.615221593662135E-141</data>
      <data key="d16" xml:space="preserve">0.9757403904080456</data>
      <data key="d17" xml:space="preserve">0.9757403904080456</data>
      <data key="d18" xml:space="preserve">54</data>
      <data key="d19" xml:space="preserve">0.01881441736767195</data>
      <data key="d20" xml:space="preserve">1.0</data>
      <data key="d21" xml:space="preserve">871.4889838479444</data>
      <data key="d22" xml:space="preserve">-724.7790741661366</data>
      <data key="d24"/>
      <data key="d25">
        <y:ShapeNode>
          <y:Geometry height="40.0" width="40.0" x="851.4889838479444" y="-744.7790741661366"/>
          <y:Fill color="#99FF99" transparent="false"/>
          <y:BorderStyle color="#CC3300" raised="false" type="line" width="3.0"/>
          <y:NodeLabel alignment="center" autoSizePolicy="content" fontFamily="Arial" fontSize="10" fontStyle="bold" hasBackgroundColor="false" hasLineColor="false" height="15.171875" horizontalTextPosition="center" iconTextGap="4" modelName="custom" textColor="#000000" verticalTextPosition="bottom" visible="true" width="39.5615234375" x="0.21923828125" xml:space="preserve" y="12.4140625">ARFIP1<y:LabelModel><y:SmartNodeLabelModel distance="4.0"/></y:LabelModel><y:ModelParameter><y:SmartNodeLabelModelParameter labelRatioX="0.0" labelRatioY="0.0" nodeRatioX="0.0" nodeRatioY="0.0" offsetX="0.0" offsetY="0.0" upX="0.0" upY="-1.0"/></y:ModelParameter></y:NodeLabel>
          <y:Shape type="ellipse"/>
        </y:ShapeNode>
      </data>
    </node>
    <node id="n305">
      <data key="d3" xml:space="preserve"><![CDATA[GOT1]]></data>
      <data key="d4" xml:space="preserve"><![CDATA[Aspartate aminotransferase, cytoplasmic]]></data>
      <data key="d5" xml:space="preserve"><![CDATA[source]]></data>
      <data key="d6" xml:space="preserve">2.482690276293598</data>
      <data key="d7" xml:space="preserve">2.0958113978258726</data>
      <data key="d8" xml:space="preserve">true</data>
      <data key="d9" xml:space="preserve">0.019000000000000017</data>
      <data key="d10" xml:space="preserve"><![CDATA[NOTCH3(2)]]></data>
      <data key="d11"/>
      <data key="d12"/>
      <data key="d15" xml:space="preserve">2.4895327569000535E-9</data>
      <data key="d16" xml:space="preserve">-0.7163918446329504</data>
      <data key="d17" xml:space="preserve">-0.7163918446329504</data>
      <data key="d18" xml:space="preserve">55</data>
      <data key="d19" xml:space="preserve">0.01881441736767195</data>
      <data key="d20" xml:space="preserve">1.0</data>
      <data key="d21" xml:space="preserve">168.3235476322958</data>
      <data key="d22" xml:space="preserve">-786.0294276320161</data>
      <data key="d24"/>
      <data key="d25">
        <y:ShapeNode>
          <y:Geometry height="40.0" width="40.0" x="148.3235476322958" y="-806.0294276320161"/>
          <y:Fill color="#99FF99" transparent="false"/>
          <y:BorderStyle color="#3399FF" raised="false" type="line" width="3.0"/>
          <y:NodeLabel alignment="center" autoSizePolicy="content" fontFamily="Arial" fontSize="10" fontStyle="bold" hasBackgroundColor="false" hasLineColor="false" height="15.171875" horizontalTextPosition="center" iconTextGap="4" modelName="custom" textColor="#000000" verticalTextPosition="bottom" visible="true" width="31.2265625" x="4.38671875" xml:space="preserve" y="12.4140625">GOT1<y:LabelModel><y:SmartNodeLabelModel distance="4.0"/></y:LabelModel><y:ModelParameter><y:SmartNodeLabelModelParameter labelRatioX="0.0" labelRatioY="0.0" nodeRatioX="0.0" nodeRatioY="0.0" offsetX="0.0" offsetY="0.0" upX="0.0" upY="-1.0"/></y:ModelParameter></y:NodeLabel>
          <y:Shape type="ellipse"/>
        </y:ShapeNode>
      </data>
    </node>
    <node id="n306">
      <data key="d3" xml:space="preserve"><![CDATA[IDH1]]></data>
      <data key="d4" xml:space="preserve"><![CDATA[Isocitrate dehydrogenase [NADP] cytoplasmic]]></data>
      <data key="d5" xml:space="preserve"><![CDATA[source]]></data>
      <data key="d6" xml:space="preserve">3.290224260435557</data>
      <data key="d7" xml:space="preserve">1.505664889772674</data>
      <data key="d8" xml:space="preserve">true</data>
      <data key="d9" xml:space="preserve">0.02100000000000002</data>
      <data key="d10" xml:space="preserve"><![CDATA[NOTCH3(2)]]></data>
      <data key="d11"/>
      <data key="d12"/>
      <data key="d15" xml:space="preserve">3.9347965543401574E-16</data>
      <data key="d16" xml:space="preserve">-0.7027277552516188</data>
      <data key="d17" xml:space="preserve">-0.7027277552516188</data>
      <data key="d18" xml:space="preserve">55</data>
      <data key="d19" xml:space="preserve">0.01881441736767195</data>
      <data key="d20" xml:space="preserve">1.0</data>
      <data key="d21" xml:space="preserve">99.51441960900598</data>
      <data key="d22" xml:space="preserve">-772.3682258350465</data>
      <data key="d24"/>
      <data key="d25">
        <y:ShapeNode>
          <y:Geometry height="40.0" width="40.0" x="79.51441960900598" y="-792.3682258350465"/>
          <y:Fill color="#99FF99" transparent="false"/>
          <y:BorderStyle color="#3399FF" raised="false" type="line" width="3.0"/>
          <y:NodeLabel alignment="center" autoSizePolicy="content" fontFamily="Arial" fontSize="10" fontStyle="bold" hasBackgroundColor="false" hasLineColor="false" height="15.171875" horizontalTextPosition="center" iconTextGap="4" modelName="custom" textColor="#000000" verticalTextPosition="bottom" visible="true" width="26.783203125" x="6.6083984375" xml:space="preserve" y="12.4140625">IDH1<y:LabelModel><y:SmartNodeLabelModel distance="4.0"/></y:LabelModel><y:ModelParameter><y:SmartNodeLabelModelParameter labelRatioX="0.0" labelRatioY="0.0" nodeRatioX="0.0" nodeRatioY="0.0" offsetX="0.0" offsetY="0.0" upX="0.0" upY="-1.0"/></y:ModelParameter></y:NodeLabel>
          <y:Shape type="ellipse"/>
        </y:ShapeNode>
      </data>
    </node>
    <node id="n307">
      <data key="d3" xml:space="preserve"><![CDATA[SYAP1]]></data>
      <data key="d4" xml:space="preserve"><![CDATA[Synapse-associated protein 1]]></data>
      <data key="d5" xml:space="preserve"><![CDATA[source]]></data>
      <data key="d6" xml:space="preserve">6.9255675835128985</data>
      <data key="d7" xml:space="preserve">2.8794392376177154</data>
      <data key="d8" xml:space="preserve">true</data>
      <data key="d9" xml:space="preserve">0.0030000000000000027</data>
      <data key="d10" xml:space="preserve"><![CDATA[NOTCH3(2)]]></data>
      <data key="d11"/>
      <data key="d12"/>
      <data key="d15" xml:space="preserve">6.590889948908663E-186</data>
      <data key="d16" xml:space="preserve">-2.398174317690234</data>
      <data key="d17" xml:space="preserve">-2.398174317690234</data>
      <data key="d18" xml:space="preserve">55</data>
      <data key="d19" xml:space="preserve">0.01881441736767195</data>
      <data key="d20" xml:space="preserve">1.0</data>
      <data key="d21" xml:space="preserve">234.52545459612466</data>
      <data key="d22" xml:space="preserve">-845.7776376714191</data>
      <data key="d24"/>
      <data key="d25">
        <y:ShapeNode>
          <y:Geometry height="40.0" width="40.0" x="214.52545459612466" y="-865.7776376714191"/>
          <y:Fill color="#99FF99" transparent="false"/>
          <y:BorderStyle color="#3399FF" raised="false" type="line" width="3.0"/>
          <y:NodeLabel alignment="center" autoSizePolicy="content" fontFamily="Arial" fontSize="10" fontStyle="bold" hasBackgroundColor="false" hasLineColor="false" height="15.171875" horizontalTextPosition="center" iconTextGap="4" modelName="custom" textColor="#000000" verticalTextPosition="bottom" visible="true" width="36.79296875" x="1.603515625" xml:space="preserve" y="12.4140625">SYAP1<y:LabelModel><y:SmartNodeLabelModel distance="4.0"/></y:LabelModel><y:ModelParameter><y:SmartNodeLabelModelParameter labelRatioX="0.0" labelRatioY="0.0" nodeRatioX="0.0" nodeRatioY="0.0" offsetX="0.0" offsetY="0.0" upX="0.0" upY="-1.0"/></y:ModelParameter></y:NodeLabel>
          <y:Shape type="ellipse"/>
        </y:ShapeNode>
      </data>
    </node>
    <node id="n308">
      <data key="d3" xml:space="preserve"><![CDATA[SARS]]></data>
      <data key="d4" xml:space="preserve"><![CDATA[Serine--tRNA ligase, cytoplasmic]]></data>
      <data key="d5" xml:space="preserve"><![CDATA[source]]></data>
      <data key="d6" xml:space="preserve">2.2337365681805483</data>
      <data key="d7" xml:space="preserve">0.9589731317175594</data>
      <data key="d8" xml:space="preserve">true</data>
      <data key="d9" xml:space="preserve">0.03300000000000003</data>
      <data key="d10" xml:space="preserve"><![CDATA[EPHA2(2) HLA-A(2) PTPRM(2) ACVR1(3) ADCY9(3) BMPR1A(3) BMPR2(3) FKBP4(3) HLA-C(3) HLA-E(3) HSD17B12(3) ITCH(3) LDLR(3) MET(3) MGRN1(3) NOTCH3(3) PLXND1(3) PTPN11(3) PTPRF(3) RAB7A(3) RNF19A(3) SHC1(3) STUB1(3) STX4(3) TCIRG1(3) TGOLN2(3) TNFRSF10D(3) TNFRSF1A(3) VAMP7(3) VPS26A(3) WWP1(3) WWP2(3) MT-ND4(4)]]></data>
      <data key="d11"/>
      <data key="d12"/>
      <data key="d15" xml:space="preserve">2.4951390249134182E-8</data>
      <data key="d16" xml:space="preserve">-0.6562726867114187</data>
      <data key="d17" xml:space="preserve">-0.6562726867114187</data>
      <data key="d18" xml:space="preserve">64</data>
      <data key="d19" xml:space="preserve">0.01881441736767195</data>
      <data key="d20" xml:space="preserve">1.0</data>
      <data key="d21" xml:space="preserve">-167.8779776448451</data>
      <data key="d22" xml:space="preserve">-571.235310466932</data>
      <data key="d24"/>
      <data key="d25">
        <y:ShapeNode>
          <y:Geometry height="40.0" width="40.0" x="-187.8779776448451" y="-591.235310466932"/>
          <y:Fill color="#99FF99" transparent="false"/>
          <y:BorderStyle color="#3399FF" raised="false" type="line" width="3.0"/>
          <y:NodeLabel alignment="center" autoSizePolicy="content" fontFamily="Arial" fontSize="10" fontStyle="bold" hasBackgroundColor="false" hasLineColor="false" height="15.171875" horizontalTextPosition="center" iconTextGap="4" modelName="custom" textColor="#000000" verticalTextPosition="bottom" visible="true" width="31.783203125" x="4.1083984375" xml:space="preserve" y="12.4140625">SARS<y:LabelModel><y:SmartNodeLabelModel distance="4.0"/></y:LabelModel><y:ModelParameter><y:SmartNodeLabelModelParameter labelRatioX="0.0" labelRatioY="0.0" nodeRatioX="0.0" nodeRatioY="0.0" offsetX="0.0" offsetY="0.0" upX="0.0" upY="-1.0"/></y:ModelParameter></y:NodeLabel>
          <y:Shape type="ellipse"/>
        </y:ShapeNode>
      </data>
    </node>
    <node id="n309">
      <data key="d3" xml:space="preserve"><![CDATA[PPP5C]]></data>
      <data key="d4" xml:space="preserve"><![CDATA[Serine/threonine-protein phosphatase 5]]></data>
      <data key="d5" xml:space="preserve"><![CDATA[source]]></data>
      <data key="d6" xml:space="preserve">5.018947890823005</data>
      <data key="d7" xml:space="preserve">2.0959484092733307</data>
      <data key="d8" xml:space="preserve">true</data>
      <data key="d9" xml:space="preserve">0.009000000000000008</data>
      <data key="d10" xml:space="preserve"><![CDATA[EPHA2(2) HLA-A(2) PTPRM(2) ACVR1(3) ADCY9(3) BMPR1A(3) BMPR2(3) FKBP4(3) HLA-C(3) HLA-E(3) HSD17B12(3) ITCH(3) LDLR(3) MET(3) MGRN1(3) NOTCH3(3) PLXND1(3) PTPN11(3) PTPRF(3) RAB7A(3) RNF19A(3) SHC1(3) STUB1(3) STX4(3) TCIRG1(3) TGOLN2(3) TNFRSF10D(3) TNFRSF1A(3) VAMP7(3) VPS26A(3) WWP1(3) WWP2(3) MT-ND4(4)]]></data>
      <data key="d11"/>
      <data key="d12"/>
      <data key="d15" xml:space="preserve">1.4332453517866254E-159</data>
      <data key="d16" xml:space="preserve">-1.2594918965398345</data>
      <data key="d17" xml:space="preserve">-1.2594918965398345</data>
      <data key="d18" xml:space="preserve">67</data>
      <data key="d19" xml:space="preserve">0.01881441736767195</data>
      <data key="d20" xml:space="preserve">1.0</data>
      <data key="d21" xml:space="preserve">464.2404607351533</data>
      <data key="d22" xml:space="preserve">426.8380901274544</data>
      <data key="d24"/>
      <data key="d25">
        <y:ShapeNode>
          <y:Geometry height="40.0" width="40.0" x="444.2404607351533" y="406.8380901274544"/>
          <y:Fill color="#99FF99" transparent="false"/>
          <y:BorderStyle color="#3399FF" raised="false" type="line" width="3.0"/>
          <y:NodeLabel alignment="center" autoSizePolicy="content" fontFamily="Arial" fontSize="10" fontStyle="bold" hasBackgroundColor="false" hasLineColor="false" height="15.171875" horizontalTextPosition="center" iconTextGap="4" modelName="custom" textColor="#000000" verticalTextPosition="bottom" visible="true" width="36.79296875" x="1.603515625" xml:space="preserve" y="12.4140625">PPP5C<y:LabelModel><y:SmartNodeLabelModel distance="4.0"/></y:LabelModel><y:ModelParameter><y:SmartNodeLabelModelParameter labelRatioX="0.0" labelRatioY="0.0" nodeRatioX="0.0" nodeRatioY="0.0" offsetX="0.0" offsetY="0.0" upX="0.0" upY="-1.0"/></y:ModelParameter></y:NodeLabel>
          <y:Shape type="ellipse"/>
        </y:ShapeNode>
      </data>
    </node>
    <node id="n310">
      <data key="d3" xml:space="preserve"><![CDATA[FMR1]]></data>
      <data key="d4" xml:space="preserve"><![CDATA[Synaptic functional regulator FMR1]]></data>
      <data key="d5" xml:space="preserve"><![CDATA[source]]></data>
      <data key="d6" xml:space="preserve">4.766250429444842</data>
      <data key="d7" xml:space="preserve">2.023197046537724</data>
      <data key="d8" xml:space="preserve">true</data>
      <data key="d9" xml:space="preserve">0.02100000000000002</data>
      <data key="d10" xml:space="preserve"><![CDATA[STUB1(2)]]></data>
      <data key="d11"/>
      <data key="d12"/>
      <data key="d15" xml:space="preserve">2.4059148538728561E-63</data>
      <data key="d16" xml:space="preserve">1.1358571578091567</data>
      <data key="d17" xml:space="preserve">1.1358571578091567</data>
      <data key="d18" xml:space="preserve">71</data>
      <data key="d19" xml:space="preserve">0.01881441736767195</data>
      <data key="d20" xml:space="preserve">1.0</data>
      <data key="d21" xml:space="preserve">391.5278770030147</data>
      <data key="d22" xml:space="preserve">634.7253834275771</data>
      <data key="d24"/>
      <data key="d25">
        <y:ShapeNode>
          <y:Geometry height="40.0" width="40.0" x="371.5278770030147" y="614.7253834275771"/>
          <y:Fill color="#99FF99" transparent="false"/>
          <y:BorderStyle color="#CC3300" raised="false" type="line" width="3.0"/>
          <y:NodeLabel alignment="center" autoSizePolicy="content" fontFamily="Arial" fontSize="10" fontStyle="bold" hasBackgroundColor="false" hasLineColor="false" height="15.171875" horizontalTextPosition="center" iconTextGap="4" modelName="custom" textColor="#000000" verticalTextPosition="bottom" visible="true" width="31.2216796875" x="4.38916015625" xml:space="preserve" y="12.4140625">FMR1<y:LabelModel><y:SmartNodeLabelModel distance="4.0"/></y:LabelModel><y:ModelParameter><y:SmartNodeLabelModelParameter labelRatioX="0.0" labelRatioY="0.0" nodeRatioX="0.0" nodeRatioY="0.0" offsetX="0.0" offsetY="0.0" upX="0.0" upY="-1.0"/></y:ModelParameter></y:NodeLabel>
          <y:Shape type="ellipse"/>
        </y:ShapeNode>
      </data>
    </node>
    <node id="n311">
      <data key="d3" xml:space="preserve"><![CDATA[UCHL1]]></data>
      <data key="d4" xml:space="preserve"><![CDATA[Ubiquitin carboxyl-terminal hydrolase isozyme L1]]></data>
      <data key="d5" xml:space="preserve"><![CDATA[source]]></data>
      <data key="d6" xml:space="preserve">4.479462329810567</data>
      <data key="d7" xml:space="preserve">1.8609954764222372</data>
      <data key="d8" xml:space="preserve">true</data>
      <data key="d9" xml:space="preserve">0.01100000000000001</data>
      <data key="d10" xml:space="preserve"><![CDATA[EPHA2(2) HLA-A(2) PTPRM(2) ACVR1(3) ADCY9(3) BMPR1A(3) BMPR2(3) FKBP4(3) HLA-C(3) HLA-E(3) HSD17B12(3) ITCH(3) LDLR(3) MET(3) MGRN1(3) NOTCH3(3) PLXND1(3) PTPN11(3) PTPRF(3) RAB7A(3) RNF19A(3) SHC1(3) STUB1(3) STX4(3) TCIRG1(3) TGOLN2(3) TNFRSF10D(3) TNFRSF1A(3) VAMP7(3) VPS26A(3) WWP1(3) WWP2(3) MT-ND4(4)]]></data>
      <data key="d11"/>
      <data key="d12"/>
      <data key="d15" xml:space="preserve">5.629277252179741E-48</data>
      <data key="d16" xml:space="preserve">-1.0032791382095956</data>
      <data key="d17" xml:space="preserve">-1.0032791382095956</data>
      <data key="d18" xml:space="preserve">72</data>
      <data key="d19" xml:space="preserve">0.01881441736767195</data>
      <data key="d20" xml:space="preserve">1.0</data>
      <data key="d21" xml:space="preserve">878.0019760399751</data>
      <data key="d22" xml:space="preserve">-262.43314650213057</data>
      <data key="d24"/>
      <data key="d25">
        <y:ShapeNode>
          <y:Geometry height="40.0" width="40.0" x="858.0019760399751" y="-282.43314650213057"/>
          <y:Fill color="#99FF99" transparent="false"/>
          <y:BorderStyle color="#3399FF" raised="false" type="line" width="3.0"/>
          <y:NodeLabel alignment="center" autoSizePolicy="content" fontFamily="Arial" fontSize="10" fontStyle="bold" hasBackgroundColor="false" hasLineColor="false" height="15.171875" horizontalTextPosition="center" iconTextGap="4" modelName="custom" textColor="#000000" verticalTextPosition="bottom" visible="true" width="37.3349609375" x="1.33251953125" xml:space="preserve" y="12.4140625">UCHL1<y:LabelModel><y:SmartNodeLabelModel distance="4.0"/></y:LabelModel><y:ModelParameter><y:SmartNodeLabelModelParameter labelRatioX="0.0" labelRatioY="0.0" nodeRatioX="0.0" nodeRatioY="0.0" offsetX="0.0" offsetY="0.0" upX="0.0" upY="-1.0"/></y:ModelParameter></y:NodeLabel>
          <y:Shape type="ellipse"/>
        </y:ShapeNode>
      </data>
    </node>
    <node id="n312">
      <data key="d3" xml:space="preserve"><![CDATA[EIF2B1]]></data>
      <data key="d4" xml:space="preserve"><![CDATA[Translation initiation factor eIF-2B subunit alpha]]></data>
      <data key="d5" xml:space="preserve"><![CDATA[source]]></data>
      <data key="d6" xml:space="preserve">3.828051101558454</data>
      <data key="d7" xml:space="preserve">1.6941529260472878</data>
      <data key="d8" xml:space="preserve">true</data>
      <data key="d9" xml:space="preserve">0.014000000000000012</data>
      <data key="d10" xml:space="preserve"><![CDATA[EPHA2(2) HLA-A(2) PTPRM(2) ACVR1(3) ADCY9(3) BMPR1A(3) BMPR2(3) FKBP4(3) HLA-C(3) HLA-E(3) HSD17B12(3) ITCH(3) LDLR(3) MET(3) MGRN1(3) NOTCH3(3) PLXND1(3) PTPN11(3) PTPRF(3) RAB7A(3) RNF19A(3) SHC1(3) STUB1(3) STX4(3) TCIRG1(3) TGOLN2(3) TNFRSF10D(3) TNFRSF1A(3) VAMP7(3) VPS26A(3) WWP1(3) WWP2(3) MT-ND4(4)]]></data>
      <data key="d11"/>
      <data key="d12"/>
      <data key="d15" xml:space="preserve">9.597366101564484E-22</data>
      <data key="d16" xml:space="preserve">-0.7326987618071447</data>
      <data key="d17" xml:space="preserve">-0.7326987618071447</data>
      <data key="d18" xml:space="preserve">73</data>
      <data key="d19" xml:space="preserve">0.01881441736767195</data>
      <data key="d20" xml:space="preserve">1.0</data>
      <data key="d21" xml:space="preserve">-967.2777457241775</data>
      <data key="d22" xml:space="preserve">-66.85514297607742</data>
      <data key="d24"/>
      <data key="d25">
        <y:ShapeNode>
          <y:Geometry height="40.0" width="40.0" x="-987.2777457241775" y="-86.85514297607742"/>
          <y:Fill color="#99FF99" transparent="false"/>
          <y:BorderStyle color="#3399FF" raised="false" type="line" width="3.0"/>
          <y:NodeLabel alignment="center" autoSizePolicy="content" fontFamily="Arial" fontSize="10" fontStyle="bold" hasBackgroundColor="false" hasLineColor="false" height="15.171875" horizontalTextPosition="center" iconTextGap="4" modelName="custom" textColor="#000000" verticalTextPosition="bottom" visible="true" width="37.9013671875" x="1.04931640625" xml:space="preserve" y="12.4140625">EIF2B1<y:LabelModel><y:SmartNodeLabelModel distance="4.0"/></y:LabelModel><y:ModelParameter><y:SmartNodeLabelModelParameter labelRatioX="0.0" labelRatioY="0.0" nodeRatioX="0.0" nodeRatioY="0.0" offsetX="0.0" offsetY="0.0" upX="0.0" upY="-1.0"/></y:ModelParameter></y:NodeLabel>
          <y:Shape type="ellipse"/>
        </y:ShapeNode>
      </data>
    </node>
    <node id="n313">
      <data key="d3" xml:space="preserve"><![CDATA[EIF2B4]]></data>
      <data key="d4" xml:space="preserve"><![CDATA[Translation initiation factor eIF-2B subunit delta]]></data>
      <data key="d5" xml:space="preserve"><![CDATA[gene]]></data>
      <data key="d6" xml:space="preserve">1.4170589694787898</data>
      <data key="d7" xml:space="preserve">0.7019883735486137</data>
      <data key="d8" xml:space="preserve">true</data>
      <data key="d9" xml:space="preserve">0.04700000000000004</data>
      <data key="d10"/>
      <data key="d11"/>
      <data key="d12"/>
      <data key="d15" xml:space="preserve">8.986030812689137E-4</data>
      <data key="d16" xml:space="preserve">-0.6591501334445624</data>
      <data key="d17" xml:space="preserve">-0.6591501334445624</data>
      <data key="d18" xml:space="preserve">73</data>
      <data key="d19" xml:space="preserve">0.014110813025753958</data>
      <data key="d20" xml:space="preserve">1.0</data>
      <data key="d21" xml:space="preserve">-1127.8878676937293</data>
      <data key="d22" xml:space="preserve">-65.16091304057701</data>
      <data key="d24"/>
      <data key="d25">
        <y:ShapeNode>
          <y:Geometry height="40.0" width="40.0" x="-1147.8878676937293" y="-85.16091304057701"/>
          <y:Fill color="#F2F2F2" transparent="false"/>
          <y:BorderStyle color="#3399FF" type="line" width="3.0"/>
          <y:NodeLabel alignment="center" autoSizePolicy="content" fontFamily="Arial" fontSize="10" fontStyle="plain" hasBackgroundColor="false" hasLineColor="false" height="15.171875" horizontalTextPosition="center" iconTextGap="4" modelName="custom" textColor="#000000" verticalTextPosition="bottom" visible="true" width="37.349609375" x="1.3251953125" xml:space="preserve" y="12.4140625">EIF2B4<y:LabelModel><y:SmartNodeLabelModel distance="4.0"/></y:LabelModel><y:ModelParameter><y:SmartNodeLabelModelParameter labelRatioX="0.0" labelRatioY="0.0" nodeRatioX="0.0" nodeRatioY="0.0" offsetX="0.0" offsetY="0.0" upX="0.0" upY="-1.0"/></y:ModelParameter></y:NodeLabel>
          <y:Shape type="roundrectangle"/>
        </y:ShapeNode>
      </data>
    </node>
    <node id="n314">
      <data key="d3" xml:space="preserve"><![CDATA[FARSA]]></data>
      <data key="d4" xml:space="preserve"><![CDATA[Phenylalanine--tRNA ligase alpha subunit]]></data>
      <data key="d5" xml:space="preserve"><![CDATA[gene]]></data>
      <data key="d6" xml:space="preserve">1.3744830068568563</data>
      <data key="d7" xml:space="preserve">0.8844128527438891</data>
      <data key="d8" xml:space="preserve">false</data>
      <data key="d9" xml:space="preserve">0.052000000000000046</data>
      <data key="d10"/>
      <data key="d11"/>
      <data key="d12"/>
      <data key="d15" xml:space="preserve">6.710662469652212E-5</data>
      <data key="d16" xml:space="preserve">-0.4526952628184343</data>
      <data key="d17" xml:space="preserve">-0.4526952628184343</data>
      <data key="d18" xml:space="preserve">73</data>
      <data key="d19" xml:space="preserve">0.014110813025753958</data>
      <data key="d20" xml:space="preserve">1.0</data>
      <data key="d21" xml:space="preserve">-1160.7352133532834</data>
      <data key="d22" xml:space="preserve">-96.84065934262227</data>
      <data key="d24"/>
      <data key="d25">
        <y:ShapeNode>
          <y:Geometry height="40.0" width="40.0" x="-1180.7352133532834" y="-116.84065934262227"/>
          <y:Fill color="#F2F2F2" transparent="false"/>
          <y:BorderStyle color="#3399FF" type="line" width="3.0"/>
          <y:NodeLabel alignment="center" autoSizePolicy="content" fontFamily="Arial" fontSize="10" fontStyle="plain" hasBackgroundColor="false" hasLineColor="false" height="15.171875" horizontalTextPosition="center" iconTextGap="4" modelName="custom" textColor="#000000" verticalTextPosition="bottom" visible="true" width="37.33984375" x="1.330078125" xml:space="preserve" y="12.4140625">FARSA<y:LabelModel><y:SmartNodeLabelModel distance="4.0"/></y:LabelModel><y:ModelParameter><y:SmartNodeLabelModelParameter labelRatioX="0.0" labelRatioY="0.0" nodeRatioX="0.0" nodeRatioY="0.0" offsetX="0.0" offsetY="0.0" upX="0.0" upY="-1.0"/></y:ModelParameter></y:NodeLabel>
          <y:Shape type="roundrectangle"/>
        </y:ShapeNode>
      </data>
    </node>
    <node id="n315">
      <data key="d3" xml:space="preserve"><![CDATA[FARSB]]></data>
      <data key="d4" xml:space="preserve"><![CDATA[Phenylalanine--tRNA ligase beta subunit]]></data>
      <data key="d5" xml:space="preserve"><![CDATA[source]]></data>
      <data key="d6" xml:space="preserve">3.3594661286248857</data>
      <data key="d7" xml:space="preserve">1.464060054622723</data>
      <data key="d8" xml:space="preserve">true</data>
      <data key="d9" xml:space="preserve">0.02400000000000002</data>
      <data key="d10" xml:space="preserve"><![CDATA[EPHA2(2) HLA-A(2) PTPRM(2) ACVR1(3) ADCY9(3) BMPR1A(3) BMPR2(3) FKBP4(3) HLA-C(3) HLA-E(3) HSD17B12(3) ITCH(3) LDLR(3) MET(3) MGRN1(3) NOTCH3(3) PLXND1(3) PTPN11(3) PTPRF(3) RAB7A(3) RNF19A(3) SHC1(3) STUB1(3) STX4(3) TCIRG1(3) TGOLN2(3) TNFRSF10D(3) TNFRSF1A(3) VAMP7(3) VPS26A(3) WWP1(3) WWP2(3) MT-ND4(4)]]></data>
      <data key="d11"/>
      <data key="d12"/>
      <data key="d15" xml:space="preserve">4.616146575809034E-22</data>
      <data key="d16" xml:space="preserve">-0.5643006334688937</data>
      <data key="d17" xml:space="preserve">-0.5643006334688937</data>
      <data key="d18" xml:space="preserve">73</data>
      <data key="d19" xml:space="preserve">0.01881441736767195</data>
      <data key="d20" xml:space="preserve">1.0</data>
      <data key="d21" xml:space="preserve">-1195.0012606479029</data>
      <data key="d22" xml:space="preserve">-96.28503586688186</data>
      <data key="d24"/>
      <data key="d25">
        <y:ShapeNode>
          <y:Geometry height="40.0" width="40.0" x="-1215.0012606479029" y="-116.28503586688186"/>
          <y:Fill color="#99FF99" transparent="false"/>
          <y:BorderStyle color="#3399FF" raised="false" type="line" width="3.0"/>
          <y:NodeLabel alignment="center" autoSizePolicy="content" fontFamily="Arial" fontSize="10" fontStyle="bold" hasBackgroundColor="false" hasLineColor="false" height="15.171875" horizontalTextPosition="center" iconTextGap="4" modelName="custom" textColor="#000000" verticalTextPosition="bottom" visible="true" width="38.443359375" x="0.7783203125" xml:space="preserve" y="12.4140625">FARSB<y:LabelModel><y:SmartNodeLabelModel distance="4.0"/></y:LabelModel><y:ModelParameter><y:SmartNodeLabelModelParameter labelRatioX="0.0" labelRatioY="0.0" nodeRatioX="0.0" nodeRatioY="0.0" offsetX="0.0" offsetY="0.0" upX="0.0" upY="-1.0"/></y:ModelParameter></y:NodeLabel>
          <y:Shape type="ellipse"/>
        </y:ShapeNode>
      </data>
    </node>
    <node id="n316">
      <data key="d3" xml:space="preserve"><![CDATA[ADSS]]></data>
      <data key="d4" xml:space="preserve"><![CDATA[Adenylosuccinate synthetase isozyme 2]]></data>
      <data key="d5" xml:space="preserve"><![CDATA[source]]></data>
      <data key="d6" xml:space="preserve">3.3167714220807825</data>
      <data key="d7" xml:space="preserve">1.3514843109468717</data>
      <data key="d8" xml:space="preserve">true</data>
      <data key="d9" xml:space="preserve">0.027000000000000024</data>
      <data key="d10" xml:space="preserve"><![CDATA[EPHA2(2) HLA-A(2) PTPRM(2) RAB7A(2) ACVR1(3) ADCY9(3) BMPR1A(3) BMPR2(3) FKBP4(3) HLA-C(3) HLA-E(3) HSD17B12(3) ITCH(3) LDLR(3) MET(3) MGRN1(3) NOTCH3(3) PLXND1(3) PTPN11(3) PTPRF(3) RNF19A(3) SHC1(3) STUB1(3) STX4(3) TCIRG1(3) TGOLN2(3) TNFRSF10D(3) TNFRSF1A(3) VAMP7(3) VPS26A(3) WWP1(3) WWP2(3) MT-ND4(4)]]></data>
      <data key="d11"/>
      <data key="d12"/>
      <data key="d15" xml:space="preserve">1.2182701254286988E-12</data>
      <data key="d16" xml:space="preserve">-0.9233453009513145</data>
      <data key="d17" xml:space="preserve">-0.9233453009513145</data>
      <data key="d18" xml:space="preserve">74</data>
      <data key="d19" xml:space="preserve">0.01881441736767195</data>
      <data key="d20" xml:space="preserve">1.0</data>
      <data key="d21" xml:space="preserve">-48.42297760943171</data>
      <data key="d22" xml:space="preserve">-596.5513786378672</data>
      <data key="d24"/>
      <data key="d25">
        <y:ShapeNode>
          <y:Geometry height="40.0" width="40.0" x="-68.42297760943171" y="-616.5513786378672"/>
          <y:Fill color="#99FF99" transparent="false"/>
          <y:BorderStyle color="#3399FF" raised="false" type="line" width="3.0"/>
          <y:NodeLabel alignment="center" autoSizePolicy="content" fontFamily="Arial" fontSize="10" fontStyle="bold" hasBackgroundColor="false" hasLineColor="false" height="15.171875" horizontalTextPosition="center" iconTextGap="4" modelName="custom" textColor="#000000" verticalTextPosition="bottom" visible="true" width="31.783203125" x="4.1083984375" xml:space="preserve" y="12.4140625">ADSS<y:LabelModel><y:SmartNodeLabelModel distance="4.0"/></y:LabelModel><y:ModelParameter><y:SmartNodeLabelModelParameter labelRatioX="0.0" labelRatioY="0.0" nodeRatioX="0.0" nodeRatioY="0.0" offsetX="0.0" offsetY="0.0" upX="0.0" upY="-1.0"/></y:ModelParameter></y:NodeLabel>
          <y:Shape type="ellipse"/>
        </y:ShapeNode>
      </data>
    </node>
    <node id="n317">
      <data key="d3" xml:space="preserve"><![CDATA[ADCY9]]></data>
      <data key="d4" xml:space="preserve"><![CDATA[Adenylate cyclase type 9]]></data>
      <data key="d5" xml:space="preserve"><![CDATA[source/sink]]></data>
      <data key="d6" xml:space="preserve">5.205124293000238</data>
      <data key="d7" xml:space="preserve">2.1661179328648017</data>
      <data key="d8" xml:space="preserve">true</data>
      <data key="d9" xml:space="preserve">0.0050000000000000044</data>
      <data key="d10" xml:space="preserve"><![CDATA[ADCY9(1)]]></data>
      <data key="d11" xml:space="preserve"><![CDATA[ADCY9(1) AAK1(2) AARS(2) ABCE1(2) ACTN1(2) ACTN4(2) ADH5(2) AGRN(2) AKR1B1(2) AKR1B10(2) AKR1C1(2) AKR1C2(2) AKR1C3(2) ALDH1A3(2) ALDH3A1(2) ALDOA(2) ANXA1(2) ANXA2(2) ANXA5(2) AP3B1(2) APOB(2) APRT(2) ARHGDIA(2) ARHGEF10(2) ARHGEF7(2) ATIC(2) BABAM1(2) CACYBP(2) CAD(2) CALR(2) CAP1(2) CAPN1(2) CAPN2(2) CAPNS1(2) CASP6(2) CASP7(2) CAV1(2) CBR1(2) CBR3(2) CCT2(2) CCT7(2) CHEK1(2) CHMP1B(2) CHMP2A(2) CHMP7(2) CLIC1(2) CLIP1(2) CNDP2(2) COL7A1(2) COPA(2) CSE1L(2) CTPS1(2) DCAF7(2) DCTN2(2) DCTN3(2) DDT(2) DIAPH2(2) DNAJA2(2) DNAJB1(2) DNM1L(2) DNM2(2) DPP3(2) DYNC1H1(2) DYNC1I2(2) DYNC1LI2(2) DYNC2H1(2) DYNLRB1(2) ECH1(2) EEF1A1(2) EEF1A2(2) EEF1B2(2) EEF1D(2) EEF1G(2) EEF2(2) EEF2K(2) EIF4A1(2) EIF4G1(2) EIF4H(2) ELP3(2) ENO1(2) ENO3(2) EPHA2(2) EPHB4(2) ERCC3(2) ESD(2) FBXO11(2) FHL1(2) FKBP1A(2) FLNA(2) FLNB(2) FN1(2) GAPDH(2) GART(2) GDI2(2) GFPT2(2) GLRX(2) GORASP1(2) GPI(2) GRHPR(2) GSS(2) GSTO1(2) GSTP1(2) HAUS2(2) HDAC6(2) HINT1(2) HLA-A(2) HPRT1(2) HSPA5(2) HSPB1(2) HSPB11(2) HSPG2(2) IFT27(2) IFT88(2) IMPDH2(2) IQGAP1(2) IST1(2) ISYNA1(2) IVNS1ABP(2) KIF11(2) KIF15(2) KIF3A(2) KIF3B(2) KIF5B(2) KLC2(2) LAMA5(2) LAMB1(2) LASP1(2) LDHA(2) LDHB(2) LMO7(2) MAPRE1(2) MARK3(2) MCTS1(2) MICALL2(2) MIF(2) MITF(2) MVB12A(2) MYH9(2) MYL6B(2) MYOF(2) MZT1(2) NCAN(2) NFKB2(2) NIN(2) NME2(2) NUTF2(2) OSTF1(2) OTUB1(2) PA2G4(2) PAK2(2) PBK(2) PDCD6IP(2) PDIA6(2) PEPD(2) PFAS(2) PFDN1(2) PFDN2(2) PFDN5(2) PGAM1(2) PGD(2) PGK1(2) PGLS(2) PGM1(2) PHGDH(2) PLA2G4A(2) PNP(2) POLR2F(2) PPIA(2) PPID(2) PRDX1(2) PRDX6(2) PRKCQ(2) PRKDC(2) PRPS1(2) PRPS2(2) PRPSAP2(2) PTBP2(2) PTGES3(2) PTGS2(2) PTK2(2) PTPRM(2) PYGB(2) PYGL(2) RAN(2) RBM14(2) RHEB(2) RNF114(2) RNH1(2) ROCK2(2) RPS6KB1(2) RTN4(2) S100A10(2) S100A4(2) S100A6(2) SAR1A(2) SDC4(2) SEC16A(2) SEC23IP(2) SEC31A(2) SEPTIN2(2) SEPTIN8(2) SEPTIN9(2) SF3A3(2) SLC12A6(2) SLC38A9(2) SNRPF(2) SNX1(2) SNX12(2) SNX3(2) SNX5(2) SOD2(2) SQSTM1(2) SSNA1(2) STAMBP(2) STK39(2) TAB1(2) TACC3(2) TAF1B(2) TAGLN2(2) TALDO1(2) TBCA(2) TBCB(2) TBCD(2) TGFB1I1(2) TGM2(2) TKT(2) TPM1(2) TPM2(2) TPM3(2) TRAPPC4(2) TRAPPC9(2) TUBA1A(2) TUBA4A(2) TUBB(2) TUBB3(2) TUBB4B(2) TUBB6(2) TUBGCP2(2) TXN(2) U2SURP(2) UBA1(2) UBA6(2) UBE2J1(2) UBE2K(2) UBE2L6(2) UBE2M(2) UBE2N(2) UBE2O(2) UBE2S(2) UBE2V1(2) UBE2V2(2) UGDH(2) USP14(2) VBP1(2) VCAN(2) VPS25(2) VPS26C(2) VPS35(2) VPS4A(2) VPS4B(2) VTA1(2) WNK1(2) ZNF830(2) ZNRD2(2) ZWILCH(2) ZYX(2) AASDHPPT(3) ADSS(3) ALDH1A1(3) ALDH2(3) ANLN(3) ANXA11(3) ANXA7(3) AP3S1(3) AP4E1(3) APEH(3) ARFIP1(3) ARHGAP1(3) ARHGAP18(3) ARHGEF11(3) ARL2BP(3) ATG2B(3) CASTOR2(3) CCDC93(3) CETN3(3) CNN2(3) CRIP1(3) CSRP1(3) CTIF(3) CYB5B(3) DCAF5(3) DCTD(3) DPH6(3) DPYSL2(3) DPYSL3(3) EIF2B1(3) EIF5A(3) EML3(3) ERP29(3) FARSB(3) G6PD(3) GCA(3) GCN1(3) GDF15(3) GGPS1(3) HBA1(3) HPGD(3) IMPA2(3) INO80B(3) INPP1(3) INPP4B(3) ITPK1(3) KATNA1(3) KDM5B(3) KIAA0753(3) LAGE3(3) LGALS3(3) LTBR(3) MAP1B(3) METTL14(3) MFAP3(3) MOGS(3) MTMR14(3) NAMPT(3) NUDCD2(3) NUP188(3) OLA1(3) PAFAH1B3(3) PDE4DIP(3) PDLIM5(3) PEF1(3) PIK3CB(3) PLOD2(3) PPA1(3) PPP1R14A(3) PPP5C(3) PPP6R3(3) PRMT3(3) PTPN23(3) PTRH2(3) RAB4B(3) RABGGTB(3) RANBP1(3) RBP4(3) SARS(3) SCD(3) SIL1(3) SLC4A7(3) SRI(3) STMN1(3) TBC1D15(3) TBC1D9B(3) TK1(3) TNS4(3) TRIP11(3) TXNDC17(3) TXNRD1(3) UACA(3) UBE2E2(3) UBL5(3) UCHL1(3) UFC1(3) UROS(3) USP9X(3) XPO7(3) S100A13(4)]]></data>
      <data key="d12"/>
      <data key="d13" xml:space="preserve">3.4536512780959265E-14</data>
      <data key="d14" xml:space="preserve">8.303017487248557</data>
      <data key="d15" xml:space="preserve">1.8881345258077935E-61</data>
      <data key="d16" xml:space="preserve">-1.3546659452790615</data>
      <data key="d17" xml:space="preserve">-1.3546659452790615</data>
      <data key="d18" xml:space="preserve">75</data>
      <data key="d19" xml:space="preserve">0.01881441736767195</data>
      <data key="d20" xml:space="preserve">1.0</data>
      <data key="d21" xml:space="preserve">-693.3181249189372</data>
      <data key="d22" xml:space="preserve">496.9027872194004</data>
      <data key="d24"/>
      <data key="d25">
        <y:ShapeNode>
          <y:Geometry height="40.0" width="40.0" x="-713.3181249189372" y="476.9027872194004"/>
          <y:Fill color="#C0C0C0" transparent="false"/>
          <y:BorderStyle color="#3399FF" raised="false" type="line" width="3.0"/>
          <y:NodeLabel alignment="center" autoSizePolicy="content" fontFamily="Arial" fontSize="10" fontStyle="bold" hasBackgroundColor="false" hasLineColor="false" height="15.171875" horizontalTextPosition="center" iconTextGap="4" modelName="custom" textColor="#000000" verticalTextPosition="bottom" visible="true" width="37.896484375" x="1.0517578125" xml:space="preserve" y="12.4140625">ADCY9<y:LabelModel><y:SmartNodeLabelModel distance="4.0"/></y:LabelModel><y:ModelParameter><y:SmartNodeLabelModelParameter labelRatioX="0.0" labelRatioY="0.0" nodeRatioX="0.0" nodeRatioY="0.0" offsetX="0.0" offsetY="0.0" upX="0.0" upY="-1.0"/></y:ModelParameter></y:NodeLabel>
          <y:Shape type="ellipse"/>
        </y:ShapeNode>
      </data>
    </node>
    <node id="n318">
      <data key="d3" xml:space="preserve"><![CDATA[UFC1]]></data>
      <data key="d4" xml:space="preserve"><![CDATA[Ubiquitin-fold modifier-conjugating enzyme 1]]></data>
      <data key="d5" xml:space="preserve"><![CDATA[source]]></data>
      <data key="d6" xml:space="preserve">3.6412923179719057</data>
      <data key="d7" xml:space="preserve">1.5772738666363695</data>
      <data key="d8" xml:space="preserve">true</data>
      <data key="d9" xml:space="preserve">0.026000000000000023</data>
      <data key="d10" xml:space="preserve"><![CDATA[EPHA2(2) HLA-A(2) PTPRM(2) ACVR1(3) ADCY9(3) BMPR1A(3) BMPR2(3) FKBP4(3) HLA-C(3) HLA-E(3) HSD17B12(3) ITCH(3) LDLR(3) MET(3) MGRN1(3) NOTCH3(3) PLXND1(3) PTPN11(3) PTPRF(3) RAB7A(3) RNF19A(3) SHC1(3) STUB1(3) STX4(3) TCIRG1(3) TGOLN2(3) TNFRSF10D(3) TNFRSF1A(3) VAMP7(3) VPS26A(3) WWP1(3) WWP2(3) MT-ND4(4)]]></data>
      <data key="d11"/>
      <data key="d12"/>
      <data key="d15" xml:space="preserve">8.093831807785573E-28</data>
      <data key="d16" xml:space="preserve">-0.6629504872460606</data>
      <data key="d17" xml:space="preserve">-0.6629504872460606</data>
      <data key="d18" xml:space="preserve">77</data>
      <data key="d19" xml:space="preserve">0.01881441736767195</data>
      <data key="d20" xml:space="preserve">1.0</data>
      <data key="d21" xml:space="preserve">-238.42505742084907</data>
      <data key="d22" xml:space="preserve">43.74611449772001</data>
      <data key="d24"/>
      <data key="d25">
        <y:ShapeNode>
          <y:Geometry height="40.0" width="40.0" x="-258.42505742084904" y="23.746114497720008"/>
          <y:Fill color="#99FF99" transparent="false"/>
          <y:BorderStyle color="#3399FF" raised="false" type="line" width="3.0"/>
          <y:NodeLabel alignment="center" autoSizePolicy="content" fontFamily="Arial" fontSize="10" fontStyle="bold" hasBackgroundColor="false" hasLineColor="false" height="15.171875" horizontalTextPosition="center" iconTextGap="4" modelName="custom" textColor="#000000" verticalTextPosition="bottom" visible="true" width="30.11328125" x="4.943359375" xml:space="preserve" y="12.4140625">UFC1<y:LabelModel><y:SmartNodeLabelModel distance="4.0"/></y:LabelModel><y:ModelParameter><y:SmartNodeLabelModelParameter labelRatioX="0.0" labelRatioY="0.0" nodeRatioX="0.0" nodeRatioY="0.0" offsetX="0.0" offsetY="0.0" upX="0.0" upY="-1.0"/></y:ModelParameter></y:NodeLabel>
          <y:Shape type="ellipse"/>
        </y:ShapeNode>
      </data>
    </node>
    <node id="n319">
      <data key="d3" xml:space="preserve"><![CDATA[TBC1D15]]></data>
      <data key="d4" xml:space="preserve"><![CDATA[TBC1 domain family member 15]]></data>
      <data key="d5" xml:space="preserve"><![CDATA[source]]></data>
      <data key="d6" xml:space="preserve">6.183192465822891</data>
      <data key="d7" xml:space="preserve">2.4787256874525285</data>
      <data key="d8" xml:space="preserve">true</data>
      <data key="d9" xml:space="preserve">0.0020000000000000018</data>
      <data key="d10" xml:space="preserve"><![CDATA[EPHA2(2) HLA-A(2) PTPRM(2) RAB7A(2) ACVR1(3) ADCY9(3) BMPR1A(3) BMPR2(3) FKBP4(3) HLA-C(3) HLA-E(3) HSD17B12(3) ITCH(3) LDLR(3) MET(3) MGRN1(3) NOTCH3(3) PLXND1(3) PTPN11(3) PTPRF(3) RNF19A(3) SHC1(3) STUB1(3) STX4(3) TCIRG1(3) TGOLN2(3) TNFRSF10D(3) TNFRSF1A(3) UBQLN1(3) VAMP7(3) VPS26A(3) WWP1(3) WWP2(3) MT-ND4(4)]]></data>
      <data key="d11"/>
      <data key="d12"/>
      <data key="d15" xml:space="preserve">2.693306197669073E-29</data>
      <data key="d16" xml:space="preserve">-1.9115934534704484</data>
      <data key="d17" xml:space="preserve">-1.9115934534704484</data>
      <data key="d18" xml:space="preserve">81</data>
      <data key="d19" xml:space="preserve">0.01881441736767195</data>
      <data key="d20" xml:space="preserve">1.0</data>
      <data key="d21" xml:space="preserve">617.9331611271776</data>
      <data key="d22" xml:space="preserve">-212.4399567474001</data>
      <data key="d24"/>
      <data key="d25">
        <y:ShapeNode>
          <y:Geometry height="40.0" width="40.0" x="597.9331611271776" y="-232.4399567474001"/>
          <y:Fill color="#99FF99" transparent="false"/>
          <y:BorderStyle color="#3399FF" raised="false" type="line" width="3.0"/>
          <y:NodeLabel alignment="center" autoSizePolicy="content" fontFamily="Arial" fontSize="10" fontStyle="bold" hasBackgroundColor="false" hasLineColor="false" height="15.171875" horizontalTextPosition="center" iconTextGap="4" modelName="custom" textColor="#000000" verticalTextPosition="bottom" visible="true" width="48.4580078125" x="-4.22900390625" xml:space="preserve" y="12.4140625">TBC1D15<y:LabelModel><y:SmartNodeLabelModel distance="4.0"/></y:LabelModel><y:ModelParameter><y:SmartNodeLabelModelParameter labelRatioX="0.0" labelRatioY="0.0" nodeRatioX="0.0" nodeRatioY="0.0" offsetX="0.0" offsetY="0.0" upX="0.0" upY="-1.0"/></y:ModelParameter></y:NodeLabel>
          <y:Shape type="ellipse"/>
        </y:ShapeNode>
      </data>
    </node>
    <node id="n320">
      <data key="d3" xml:space="preserve"><![CDATA[SCD]]></data>
      <data key="d4" xml:space="preserve"><![CDATA[Acyl-CoA desaturase]]></data>
      <data key="d5" xml:space="preserve"><![CDATA[source]]></data>
      <data key="d6" xml:space="preserve">3.307803340117537</data>
      <data key="d7" xml:space="preserve">1.4230992342309752</data>
      <data key="d8" xml:space="preserve">true</data>
      <data key="d9" xml:space="preserve">0.020000000000000018</data>
      <data key="d10" xml:space="preserve"><![CDATA[EPHA2(2) HLA-A(2) HSD17B12(2) PTPRM(2) ACVR1(3) ADCY9(3) BMPR1A(3) BMPR2(3) FKBP4(3) HLA-C(3) HLA-E(3) ITCH(3) LDLR(3) MET(3) MGRN1(3) NOTCH3(3) PLXND1(3) PTPN11(3) PTPRF(3) RAB7A(3) RNF19A(3) SHC1(3) STUB1(3) STX4(3) TCIRG1(3) TGOLN2(3) TNFRSF10D(3) TNFRSF1A(3) VAMP7(3) VPS26A(3) WWP1(3) WWP2(3) MT-ND4(4)]]></data>
      <data key="d11"/>
      <data key="d12"/>
      <data key="d15" xml:space="preserve">1.60417004551994E-145</data>
      <data key="d16" xml:space="preserve">0.5470781468446366</data>
      <data key="d17" xml:space="preserve">0.5470781468446366</data>
      <data key="d18" xml:space="preserve">84</data>
      <data key="d19" xml:space="preserve">0.01881441736767195</data>
      <data key="d20" xml:space="preserve">1.0</data>
      <data key="d21" xml:space="preserve">47.244557375210135</data>
      <data key="d22" xml:space="preserve">667.4253889425979</data>
      <data key="d24"/>
      <data key="d25">
        <y:ShapeNode>
          <y:Geometry height="40.0" width="40.0" x="27.244557375210135" y="647.4253889425979"/>
          <y:Fill color="#99FF99" transparent="false"/>
          <y:BorderStyle color="#CC3300" raised="false" type="line" width="3.0"/>
          <y:NodeLabel alignment="center" autoSizePolicy="content" fontFamily="Arial" fontSize="10" fontStyle="bold" hasBackgroundColor="false" hasLineColor="false" height="15.171875" horizontalTextPosition="center" iconTextGap="4" modelName="custom" textColor="#000000" verticalTextPosition="bottom" visible="true" width="25.11328125" x="7.443359375" xml:space="preserve" y="12.4140625">SCD<y:LabelModel><y:SmartNodeLabelModel distance="4.0"/></y:LabelModel><y:ModelParameter><y:SmartNodeLabelModelParameter labelRatioX="0.0" labelRatioY="0.0" nodeRatioX="0.0" nodeRatioY="0.0" offsetX="0.0" offsetY="0.0" upX="0.0" upY="-1.0"/></y:ModelParameter></y:NodeLabel>
          <y:Shape type="ellipse"/>
        </y:ShapeNode>
      </data>
    </node>
    <node id="n321">
      <data key="d3" xml:space="preserve"><![CDATA[LTBR]]></data>
      <data key="d4" xml:space="preserve"><![CDATA[Tumor necrosis factor receptor superfamily member 3]]></data>
      <data key="d5" xml:space="preserve"><![CDATA[source/sink]]></data>
      <data key="d6" xml:space="preserve">5.1667164355119635</data>
      <data key="d7" xml:space="preserve">2.171285751503452</data>
      <data key="d8" xml:space="preserve">true</data>
      <data key="d9" xml:space="preserve">0.006000000000000005</data>
      <data key="d10" xml:space="preserve"><![CDATA[LTBR(1) EPHA2(2) HLA-A(2) PTPRM(2) ACVR1(3) ADCY9(3) BMPR1A(3) BMPR2(3) FKBP4(3) HLA-C(3) HLA-E(3) HSD17B12(3) ITCH(3) LDLR(3) MET(3) MGRN1(3) NOTCH3(3) PLXND1(3) PTPN11(3) PTPRF(3) RAB7A(3) RNF19A(3) SHC1(3) STUB1(3) STX4(3) TCIRG1(3) TGOLN2(3) TNFRSF10D(3) TNFRSF1A(3) VAMP7(3) VPS26A(3) WWP1(3) WWP2(3) MT-ND4(4)]]></data>
      <data key="d11" xml:space="preserve"><![CDATA[LTBR(1)]]></data>
      <data key="d12"/>
      <data key="d13" xml:space="preserve">1.7620965343115334E-5</data>
      <data key="d14" xml:space="preserve">7.114176012570452</data>
      <data key="d15" xml:space="preserve">1.4949808316644984E-130</data>
      <data key="d16" xml:space="preserve">1.3347479362494723</data>
      <data key="d17" xml:space="preserve">1.3347479362494723</data>
      <data key="d18" xml:space="preserve">85</data>
      <data key="d19" xml:space="preserve">0.01881441736767195</data>
      <data key="d20" xml:space="preserve">1.0</data>
      <data key="d21" xml:space="preserve">623.8628697401333</data>
      <data key="d22" xml:space="preserve">430.3346615176608</data>
      <data key="d24"/>
      <data key="d25">
        <y:ShapeNode>
          <y:Geometry height="40.0" width="40.0" x="603.8628697401333" y="410.3346615176608"/>
          <y:Fill color="#C0C0C0" transparent="false"/>
          <y:BorderStyle color="#CC3300" raised="false" type="line" width="3.0"/>
          <y:NodeLabel alignment="center" autoSizePolicy="content" fontFamily="Arial" fontSize="10" fontStyle="bold" hasBackgroundColor="false" hasLineColor="false" height="15.171875" horizontalTextPosition="center" iconTextGap="4" modelName="custom" textColor="#000000" verticalTextPosition="bottom" visible="true" width="30.66015625" x="4.669921875" xml:space="preserve" y="12.4140625">LTBR<y:LabelModel><y:SmartNodeLabelModel distance="4.0"/></y:LabelModel><y:ModelParameter><y:SmartNodeLabelModelParameter labelRatioX="0.0" labelRatioY="0.0" nodeRatioX="0.0" nodeRatioY="0.0" offsetX="0.0" offsetY="0.0" upX="0.0" upY="-1.0"/></y:ModelParameter></y:NodeLabel>
          <y:Shape type="ellipse"/>
        </y:ShapeNode>
      </data>
    </node>
    <node id="n322">
      <data key="d3" xml:space="preserve"><![CDATA[CYB5B]]></data>
      <data key="d4" xml:space="preserve"><![CDATA[Cytochrome b5 type B]]></data>
      <data key="d5" xml:space="preserve"><![CDATA[source]]></data>
      <data key="d6" xml:space="preserve">3.674108515601539</data>
      <data key="d7" xml:space="preserve">1.707272271084862</data>
      <data key="d8" xml:space="preserve">true</data>
      <data key="d9" xml:space="preserve">0.02400000000000002</data>
      <data key="d10" xml:space="preserve"><![CDATA[EPHA2(2) HLA-A(2) PTPRM(2) ACVR1(3) ADCY9(3) BMPR1A(3) BMPR2(3) FKBP4(3) HLA-C(3) HLA-E(3) HSD17B12(3) ITCH(3) LDLR(3) MET(3) MGRN1(3) NOTCH3(3) PLXND1(3) PTPN11(3) PTPRF(3) RAB7A(3) RNF19A(3) SHC1(3) STUB1(3) STX4(3) TCIRG1(3) TGOLN2(3) TNFRSF10D(3) TNFRSF1A(3) VAMP7(3) VPS26A(3) WWP1(3) WWP2(3) MT-ND4(4)]]></data>
      <data key="d11"/>
      <data key="d12"/>
      <data key="d15" xml:space="preserve">9.163664244965237E-219</data>
      <data key="d16" xml:space="preserve">0.6749536692207873</data>
      <data key="d17" xml:space="preserve">0.6749536692207873</data>
      <data key="d18" xml:space="preserve">87</data>
      <data key="d19" xml:space="preserve">0.01881441736767195</data>
      <data key="d20" xml:space="preserve">1.0</data>
      <data key="d21" xml:space="preserve">205.41728345988219</data>
      <data key="d22" xml:space="preserve">230.10191156783324</data>
      <data key="d24"/>
      <data key="d25">
        <y:ShapeNode>
          <y:Geometry height="40.0" width="40.0" x="185.41728345988219" y="210.10191156783324"/>
          <y:Fill color="#99FF99" transparent="false"/>
          <y:BorderStyle color="#CC3300" raised="false" type="line" width="3.0"/>
          <y:NodeLabel alignment="center" autoSizePolicy="content" fontFamily="Arial" fontSize="10" fontStyle="bold" hasBackgroundColor="false" hasLineColor="false" height="15.171875" horizontalTextPosition="center" iconTextGap="4" modelName="custom" textColor="#000000" verticalTextPosition="bottom" visible="true" width="37.896484375" x="1.0517578125" xml:space="preserve" y="12.4140625">CYB5B<y:LabelModel><y:SmartNodeLabelModel distance="4.0"/></y:LabelModel><y:ModelParameter><y:SmartNodeLabelModelParameter labelRatioX="0.0" labelRatioY="0.0" nodeRatioX="0.0" nodeRatioY="0.0" offsetX="0.0" offsetY="0.0" upX="0.0" upY="-1.0"/></y:ModelParameter></y:NodeLabel>
          <y:Shape type="ellipse"/>
        </y:ShapeNode>
      </data>
    </node>
    <node id="n323">
      <data key="d3" xml:space="preserve"><![CDATA[HBA1]]></data>
      <data key="d4" xml:space="preserve"><![CDATA[Hemoglobin subunit alpha]]></data>
      <data key="d5" xml:space="preserve"><![CDATA[source]]></data>
      <data key="d6" xml:space="preserve">4.798892362195543</data>
      <data key="d7" xml:space="preserve">2.2601978736689237</data>
      <data key="d8" xml:space="preserve">true</data>
      <data key="d9" xml:space="preserve">0.02400000000000002</data>
      <data key="d10" xml:space="preserve"><![CDATA[EPHA2(2) HLA-A(2) PTPRM(2) ACVR1(3) ADCY9(3) BMPR1A(3) BMPR2(3) FKBP4(3) HLA-C(3) HLA-E(3) HSD17B12(3) ITCH(3) LDLR(3) MET(3) MGRN1(3) NOTCH3(3) PLXND1(3) PTPN11(3) PTPRF(3) RAB7A(3) RNF19A(3) SHC1(3) STUB1(3) STX4(3) TCIRG1(3) TGOLN2(3) TNFRSF10D(3) TNFRSF1A(3) VAMP7(3) VPS26A(3) WWP1(3) WWP2(3) MT-ND4(4)]]></data>
      <data key="d11"/>
      <data key="d12"/>
      <data key="d15" xml:space="preserve">7.052519253676608E-59</data>
      <data key="d16" xml:space="preserve">1.1514683951969358</data>
      <data key="d17" xml:space="preserve">1.1514683951969358</data>
      <data key="d18" xml:space="preserve">87</data>
      <data key="d19" xml:space="preserve">0.01881441736767195</data>
      <data key="d20" xml:space="preserve">1.0</data>
      <data key="d21" xml:space="preserve">50.74895957610725</data>
      <data key="d22" xml:space="preserve">0.6777453339317712</data>
      <data key="d24"/>
      <data key="d25">
        <y:ShapeNode>
          <y:Geometry height="40.0" width="40.0" x="30.748959576107247" y="-19.32225466606823"/>
          <y:Fill color="#99FF99" transparent="false"/>
          <y:BorderStyle color="#CC3300" raised="false" type="line" width="3.0"/>
          <y:NodeLabel alignment="center" autoSizePolicy="content" fontFamily="Arial" fontSize="10" fontStyle="bold" hasBackgroundColor="false" hasLineColor="false" height="15.171875" horizontalTextPosition="center" iconTextGap="4" modelName="custom" textColor="#000000" verticalTextPosition="bottom" visible="true" width="31.2265625" x="4.38671875" xml:space="preserve" y="12.4140625">HBA1<y:LabelModel><y:SmartNodeLabelModel distance="4.0"/></y:LabelModel><y:ModelParameter><y:SmartNodeLabelModelParameter labelRatioX="0.0" labelRatioY="0.0" nodeRatioX="0.0" nodeRatioY="0.0" offsetX="0.0" offsetY="0.0" upX="0.0" upY="-1.0"/></y:ModelParameter></y:NodeLabel>
          <y:Shape type="ellipse"/>
        </y:ShapeNode>
      </data>
    </node>
    <node id="n324">
      <data key="d3" xml:space="preserve"><![CDATA[RBP4]]></data>
      <data key="d4" xml:space="preserve"><![CDATA[Retinol-binding protein 4]]></data>
      <data key="d5" xml:space="preserve"><![CDATA[source]]></data>
      <data key="d6" xml:space="preserve">4.029773727126384</data>
      <data key="d7" xml:space="preserve">1.9468616738532794</data>
      <data key="d8" xml:space="preserve">true</data>
      <data key="d9" xml:space="preserve">0.020000000000000018</data>
      <data key="d10" xml:space="preserve"><![CDATA[EPHA2(2) HLA-A(2) PTPRM(2) ACVR1(3) ADCY9(3) BMPR1A(3) BMPR2(3) FKBP4(3) HLA-C(3) HLA-E(3) HSD17B12(3) ITCH(3) LDLR(3) MET(3) MGRN1(3) NOTCH3(3) PLXND1(3) PTPN11(3) PTPRF(3) RAB7A(3) RNF19A(3) SHC1(3) STUB1(3) STX4(3) TCIRG1(3) TGOLN2(3) TNFRSF10D(3) TNFRSF1A(3) VAMP7(3) VPS26A(3) WWP1(3) WWP2(3) MT-ND4(4)]]></data>
      <data key="d11"/>
      <data key="d12"/>
      <data key="d15" xml:space="preserve">1.5126303511623582E-25</data>
      <data key="d16" xml:space="preserve">0.8119538145919032</data>
      <data key="d17" xml:space="preserve">0.8119538145919032</data>
      <data key="d18" xml:space="preserve">88</data>
      <data key="d19" xml:space="preserve">0.01881441736767195</data>
      <data key="d20" xml:space="preserve">1.0</data>
      <data key="d21" xml:space="preserve">-358.08813013477527</data>
      <data key="d22" xml:space="preserve">138.31045472240837</data>
      <data key="d24"/>
      <data key="d25">
        <y:ShapeNode>
          <y:Geometry height="40.0" width="40.0" x="-378.08813013477527" y="118.31045472240837"/>
          <y:Fill color="#99FF99" transparent="false"/>
          <y:BorderStyle color="#CC3300" raised="false" type="line" width="3.0"/>
          <y:NodeLabel alignment="center" autoSizePolicy="content" fontFamily="Arial" fontSize="10" fontStyle="bold" hasBackgroundColor="false" hasLineColor="false" height="15.171875" horizontalTextPosition="center" iconTextGap="4" modelName="custom" textColor="#000000" verticalTextPosition="bottom" visible="true" width="30.6748046875" x="4.66259765625" xml:space="preserve" y="12.4140625">RBP4<y:LabelModel><y:SmartNodeLabelModel distance="4.0"/></y:LabelModel><y:ModelParameter><y:SmartNodeLabelModelParameter labelRatioX="0.0" labelRatioY="0.0" nodeRatioX="0.0" nodeRatioY="0.0" offsetX="0.0" offsetY="0.0" upX="0.0" upY="-1.0"/></y:ModelParameter></y:NodeLabel>
          <y:Shape type="ellipse"/>
        </y:ShapeNode>
      </data>
    </node>
    <node id="n325">
      <data key="d3" xml:space="preserve"><![CDATA[RANBP1]]></data>
      <data key="d4" xml:space="preserve"><![CDATA[Ran-specific GTPase-activating protein]]></data>
      <data key="d5" xml:space="preserve"><![CDATA[source]]></data>
      <data key="d6" xml:space="preserve">2.9383449004475217</data>
      <data key="d7" xml:space="preserve">1.2142399066186498</data>
      <data key="d8" xml:space="preserve">true</data>
      <data key="d9" xml:space="preserve">0.02100000000000002</data>
      <data key="d10" xml:space="preserve"><![CDATA[EPHA2(2) HLA-A(2) PTPRM(2) TNFRSF10D(2) ACVR1(3) ADCY9(3) BMPR1A(3) BMPR2(3) FKBP4(3) HLA-C(3) HLA-E(3) HSD17B12(3) ITCH(3) LDLR(3) MET(3) MGRN1(3) NOTCH3(3) PLXND1(3) PTPN11(3) PTPRF(3) RAB7A(3) RNF19A(3) SHC1(3) STUB1(3) STX4(3) TCIRG1(3) TGOLN2(3) TNFRSF1A(3) VAMP7(3) VPS26A(3) WWP1(3) WWP2(3) MT-ND4(4)]]></data>
      <data key="d11"/>
      <data key="d12"/>
      <data key="d15" xml:space="preserve">7.813097232043139E-11</data>
      <data key="d16" xml:space="preserve">-0.8542316959157088</data>
      <data key="d17" xml:space="preserve">-0.8542316959157088</data>
      <data key="d18" xml:space="preserve">89</data>
      <data key="d19" xml:space="preserve">0.01881441736767195</data>
      <data key="d20" xml:space="preserve">1.0</data>
      <data key="d21" xml:space="preserve">-105.76099178798599</data>
      <data key="d22" xml:space="preserve">-596.2046488928643</data>
      <data key="d24"/>
      <data key="d25">
        <y:ShapeNode>
          <y:Geometry height="40.0" width="40.0" x="-125.76099178798599" y="-616.2046488928643"/>
          <y:Fill color="#99FF99" transparent="false"/>
          <y:BorderStyle color="#3399FF" raised="false" type="line" width="3.0"/>
          <y:NodeLabel alignment="center" autoSizePolicy="content" fontFamily="Arial" fontSize="10" fontStyle="bold" hasBackgroundColor="false" hasLineColor="false" height="15.171875" horizontalTextPosition="center" iconTextGap="4" modelName="custom" textColor="#000000" verticalTextPosition="bottom" visible="true" width="45.1181640625" x="-2.55908203125" xml:space="preserve" y="12.4140625">RANBP1<y:LabelModel><y:SmartNodeLabelModel distance="4.0"/></y:LabelModel><y:ModelParameter><y:SmartNodeLabelModelParameter labelRatioX="0.0" labelRatioY="0.0" nodeRatioX="0.0" nodeRatioY="0.0" offsetX="0.0" offsetY="0.0" upX="0.0" upY="-1.0"/></y:ModelParameter></y:NodeLabel>
          <y:Shape type="ellipse"/>
        </y:ShapeNode>
      </data>
    </node>
    <node id="n326">
      <data key="d3" xml:space="preserve"><![CDATA[ARHGEF11]]></data>
      <data key="d4" xml:space="preserve"><![CDATA[Rho guanine nucleotide exchange factor 11]]></data>
      <data key="d5" xml:space="preserve"><![CDATA[source]]></data>
      <data key="d6" xml:space="preserve">5.8013160593766715</data>
      <data key="d7" xml:space="preserve">2.3590274529824846</data>
      <data key="d8" xml:space="preserve">true</data>
      <data key="d9" xml:space="preserve">0.0030000000000000027</data>
      <data key="d10" xml:space="preserve"><![CDATA[EPHA2(2) HLA-A(2) PLXND1(2) PTPRM(2) ACVR1(3) ADCY9(3) BMPR1A(3) BMPR2(3) FKBP4(3) HLA-C(3) HLA-E(3) HSD17B12(3) ITCH(3) LDLR(3) MET(3) MGRN1(3) NOTCH3(3) PTPN11(3) PTPRF(3) RAB7A(3) RNF19A(3) SHC1(3) STUB1(3) STX4(3) TCIRG1(3) TGOLN2(3) TNFRSF10D(3) TNFRSF1A(3) VAMP7(3) VPS26A(3) WWP1(3) WWP2(3) MT-ND4(4)]]></data>
      <data key="d11"/>
      <data key="d12"/>
      <data key="d15" xml:space="preserve">1.0206436352177095E-27</data>
      <data key="d16" xml:space="preserve">-1.6827634010390835</data>
      <data key="d17" xml:space="preserve">-1.6827634010390835</data>
      <data key="d18" xml:space="preserve">90</data>
      <data key="d19" xml:space="preserve">0.01881441736767195</data>
      <data key="d20" xml:space="preserve">1.0</data>
      <data key="d21" xml:space="preserve">-595.6783314218519</data>
      <data key="d22" xml:space="preserve">73.29849934871893</data>
      <data key="d24"/>
      <data key="d25">
        <y:ShapeNode>
          <y:Geometry height="40.0" width="40.0" x="-615.6783314218519" y="53.298499348718934"/>
          <y:Fill color="#99FF99" transparent="false"/>
          <y:BorderStyle color="#3399FF" raised="false" type="line" width="3.0"/>
          <y:NodeLabel alignment="center" autoSizePolicy="content" fontFamily="Arial" fontSize="10" fontStyle="bold" hasBackgroundColor="false" hasLineColor="false" height="15.171875" horizontalTextPosition="center" iconTextGap="4" modelName="custom" textColor="#000000" verticalTextPosition="bottom" visible="true" width="57.3447265625" x="-8.67236328125" xml:space="preserve" y="12.4140625">ARHGEF11<y:LabelModel><y:SmartNodeLabelModel distance="4.0"/></y:LabelModel><y:ModelParameter><y:SmartNodeLabelModelParameter labelRatioX="0.0" labelRatioY="0.0" nodeRatioX="0.0" nodeRatioY="0.0" offsetX="0.0" offsetY="0.0" upX="0.0" upY="-1.0"/></y:ModelParameter></y:NodeLabel>
          <y:Shape type="ellipse"/>
        </y:ShapeNode>
      </data>
    </node>
    <node id="n327">
      <data key="d3" xml:space="preserve"><![CDATA[MRPS18B]]></data>
      <data key="d4" xml:space="preserve"><![CDATA[28S ribosomal protein S18b, mitochondrial]]></data>
      <data key="d5" xml:space="preserve"><![CDATA[gene]]></data>
      <data key="d6" xml:space="preserve">1.222397476108445</data>
      <data key="d7" xml:space="preserve">0.5102447686046058</data>
      <data key="d8" xml:space="preserve">false</data>
      <data key="d9" xml:space="preserve">0.05400000000000005</data>
      <data key="d10"/>
      <data key="d11"/>
      <data key="d12"/>
      <data key="d15" xml:space="preserve">8.367927184274863E-5</data>
      <data key="d16" xml:space="preserve">0.366474259749993</data>
      <data key="d17" xml:space="preserve">0.366474259749993</data>
      <data key="d18" xml:space="preserve">94</data>
      <data key="d19" xml:space="preserve">0.014110813025753958</data>
      <data key="d20" xml:space="preserve">1.0</data>
      <data key="d21" xml:space="preserve">-626.3184304985917</data>
      <data key="d22" xml:space="preserve">1218.805700535863</data>
      <data key="d24"/>
      <data key="d25">
        <y:ShapeNode>
          <y:Geometry height="40.0" width="40.0" x="-646.3184304985917" y="1198.805700535863"/>
          <y:Fill color="#F2F2F2" transparent="false"/>
          <y:BorderStyle color="#CC3300" type="line" width="3.0"/>
          <y:NodeLabel alignment="center" autoSizePolicy="content" fontFamily="Arial" fontSize="10" fontStyle="plain" hasBackgroundColor="false" hasLineColor="false" height="15.171875" horizontalTextPosition="center" iconTextGap="4" modelName="custom" textColor="#000000" verticalTextPosition="bottom" visible="true" width="50.6845703125" x="-5.34228515625" xml:space="preserve" y="12.4140625">MRPS18B<y:LabelModel><y:SmartNodeLabelModel distance="4.0"/></y:LabelModel><y:ModelParameter><y:SmartNodeLabelModelParameter labelRatioX="0.0" labelRatioY="0.0" nodeRatioX="0.0" nodeRatioY="0.0" offsetX="0.0" offsetY="0.0" upX="0.0" upY="-1.0"/></y:ModelParameter></y:NodeLabel>
          <y:Shape type="roundrectangle"/>
        </y:ShapeNode>
      </data>
    </node>
    <node id="n328">
      <data key="d3" xml:space="preserve"><![CDATA[TXNDC17]]></data>
      <data key="d4" xml:space="preserve"><![CDATA[Thioredoxin domain-containing protein 17]]></data>
      <data key="d5" xml:space="preserve"><![CDATA[source]]></data>
      <data key="d6" xml:space="preserve">4.550981016682042</data>
      <data key="d7" xml:space="preserve">1.946631642339219</data>
      <data key="d8" xml:space="preserve">true</data>
      <data key="d9" xml:space="preserve">0.008000000000000007</data>
      <data key="d10" xml:space="preserve"><![CDATA[EPHA2(2) HLA-A(2) PTPRM(2) ACVR1(3) ADCY9(3) BMPR1A(3) BMPR2(3) FKBP4(3) HLA-C(3) HLA-E(3) HSD17B12(3) ITCH(3) LDLR(3) MET(3) MGRN1(3) NOTCH3(3) PLXND1(3) PTPN11(3) PTPRF(3) RAB7A(3) RNF19A(3) SHC1(3) STUB1(3) STX4(3) TCIRG1(3) TGOLN2(3) TNFRSF10D(3) TNFRSF1A(3) VAMP7(3) VPS26A(3) WWP1(3) WWP2(3) MT-ND4(4)]]></data>
      <data key="d11"/>
      <data key="d12"/>
      <data key="d15" xml:space="preserve">5.715411171342668E-32</data>
      <data key="d16" xml:space="preserve">-1.0355714107100153</data>
      <data key="d17" xml:space="preserve">-1.0355714107100153</data>
      <data key="d18" xml:space="preserve">97</data>
      <data key="d19" xml:space="preserve">0.01881441736767195</data>
      <data key="d20" xml:space="preserve">1.0</data>
      <data key="d21" xml:space="preserve">-297.391257768807</data>
      <data key="d22" xml:space="preserve">386.5506003342204</data>
      <data key="d24"/>
      <data key="d25">
        <y:ShapeNode>
          <y:Geometry height="40.0" width="40.0" x="-317.391257768807" y="366.5506003342204"/>
          <y:Fill color="#99FF99" transparent="false"/>
          <y:BorderStyle color="#3399FF" raised="false" type="line" width="3.0"/>
          <y:NodeLabel alignment="center" autoSizePolicy="content" fontFamily="Arial" fontSize="10" fontStyle="bold" hasBackgroundColor="false" hasLineColor="false" height="15.171875" horizontalTextPosition="center" iconTextGap="4" modelName="custom" textColor="#000000" verticalTextPosition="bottom" visible="true" width="49.56640625" x="-4.783203125" xml:space="preserve" y="12.4140625">TXNDC17<y:LabelModel><y:SmartNodeLabelModel distance="4.0"/></y:LabelModel><y:ModelParameter><y:SmartNodeLabelModelParameter labelRatioX="0.0" labelRatioY="0.0" nodeRatioX="0.0" nodeRatioY="0.0" offsetX="0.0" offsetY="0.0" upX="0.0" upY="-1.0"/></y:ModelParameter></y:NodeLabel>
          <y:Shape type="ellipse"/>
        </y:ShapeNode>
      </data>
    </node>
    <node id="n329">
      <data key="d3" xml:space="preserve"><![CDATA[TXNRD1]]></data>
      <data key="d4" xml:space="preserve"><![CDATA[Thioredoxin reductase 1, cytoplasmic]]></data>
      <data key="d5" xml:space="preserve"><![CDATA[source]]></data>
      <data key="d6" xml:space="preserve">2.9280256013366093</data>
      <data key="d7" xml:space="preserve">1.8092963160151336</data>
      <data key="d8" xml:space="preserve">true</data>
      <data key="d9" xml:space="preserve">0.01100000000000001</data>
      <data key="d10" xml:space="preserve"><![CDATA[EPHA2(2) HLA-A(2) PTPRM(2) ACVR1(3) ADCY9(3) BMPR1A(3) BMPR2(3) FKBP4(3) HLA-C(3) HLA-E(3) HSD17B12(3) ITCH(3) LDLR(3) MET(3) MGRN1(3) NOTCH3(3) PLXND1(3) PTPN11(3) PTPRF(3) RAB7A(3) RNF19A(3) SHC1(3) STUB1(3) STX4(3) TCIRG1(3) TGOLN2(3) TNFRSF10D(3) TNFRSF1A(3) VAMP7(3) VPS26A(3) WWP1(3) WWP2(3) MT-ND4(4)]]></data>
      <data key="d11"/>
      <data key="d12"/>
      <data key="d15" xml:space="preserve">2.908260650434579E-22</data>
      <data key="d16" xml:space="preserve">-0.42866669610413066</data>
      <data key="d17" xml:space="preserve">-0.42866669610413066</data>
      <data key="d18" xml:space="preserve">97</data>
      <data key="d19" xml:space="preserve">0.01881441736767195</data>
      <data key="d20" xml:space="preserve">1.0</data>
      <data key="d21" xml:space="preserve">-291.06683171466193</data>
      <data key="d22" xml:space="preserve">351.61488657236447</data>
      <data key="d24"/>
      <data key="d25">
        <y:ShapeNode>
          <y:Geometry height="40.0" width="40.0" x="-311.06683171466193" y="331.61488657236447"/>
          <y:Fill color="#99FF99" transparent="false"/>
          <y:BorderStyle color="#3399FF" raised="false" type="line" width="3.0"/>
          <y:NodeLabel alignment="center" autoSizePolicy="content" fontFamily="Arial" fontSize="10" fontStyle="bold" hasBackgroundColor="false" hasLineColor="false" height="15.171875" horizontalTextPosition="center" iconTextGap="4" modelName="custom" textColor="#000000" verticalTextPosition="bottom" visible="true" width="44.0048828125" x="-2.00244140625" xml:space="preserve" y="12.4140625">TXNRD1<y:LabelModel><y:SmartNodeLabelModel distance="4.0"/></y:LabelModel><y:ModelParameter><y:SmartNodeLabelModelParameter labelRatioX="0.0" labelRatioY="0.0" nodeRatioX="0.0" nodeRatioY="0.0" offsetX="0.0" offsetY="0.0" upX="0.0" upY="-1.0"/></y:ModelParameter></y:NodeLabel>
          <y:Shape type="ellipse"/>
        </y:ShapeNode>
      </data>
    </node>
    <node id="n330">
      <data key="d3" xml:space="preserve"><![CDATA[NUP188]]></data>
      <data key="d4" xml:space="preserve"><![CDATA[Nucleoporin NUP188 homolog]]></data>
      <data key="d5" xml:space="preserve"><![CDATA[source]]></data>
      <data key="d6" xml:space="preserve">3.3162898246055987</data>
      <data key="d7" xml:space="preserve">1.3878279098271777</data>
      <data key="d8" xml:space="preserve">true</data>
      <data key="d9" xml:space="preserve">0.0030000000000000027</data>
      <data key="d10" xml:space="preserve"><![CDATA[EPHA2(2) HLA-A(2) PTPRM(2) ACVR1(3) ADCY9(3) BMPR1A(3) BMPR2(3) FKBP4(3) HLA-C(3) HLA-E(3) HSD17B12(3) ITCH(3) LDLR(3) MET(3) MGRN1(3) NOTCH3(3) PLXND1(3) PTPN11(3) PTPRF(3) RAB7A(3) RNF19A(3) SHC1(3) STUB1(3) STX4(3) TCIRG1(3) TGOLN2(3) TNFRSF10D(3) TNFRSF1A(3) VAMP7(3) VPS26A(3) WWP1(3) WWP2(3) MT-ND4(4)]]></data>
      <data key="d11"/>
      <data key="d12"/>
      <data key="d15" xml:space="preserve">3.3211388205231E-32</data>
      <data key="d16" xml:space="preserve">0.5498889100391317</data>
      <data key="d17" xml:space="preserve">0.5498889100391317</data>
      <data key="d18" xml:space="preserve">99</data>
      <data key="d19" xml:space="preserve">0.01881441736767195</data>
      <data key="d20" xml:space="preserve">1.0</data>
      <data key="d21" xml:space="preserve">156.10644137679603</data>
      <data key="d22" xml:space="preserve">-151.14635351952808</data>
      <data key="d24"/>
      <data key="d25">
        <y:ShapeNode>
          <y:Geometry height="40.0" width="40.0" x="136.10644137679603" y="-171.14635351952808"/>
          <y:Fill color="#99FF99" transparent="false"/>
          <y:BorderStyle color="#CC3300" raised="false" type="line" width="3.0"/>
          <y:NodeLabel alignment="center" autoSizePolicy="content" fontFamily="Arial" fontSize="10" fontStyle="bold" hasBackgroundColor="false" hasLineColor="false" height="15.171875" horizontalTextPosition="center" iconTextGap="4" modelName="custom" textColor="#000000" verticalTextPosition="bottom" visible="true" width="41.7978515625" x="-0.89892578125" xml:space="preserve" y="12.4140625">NUP188<y:LabelModel><y:SmartNodeLabelModel distance="4.0"/></y:LabelModel><y:ModelParameter><y:SmartNodeLabelModelParameter labelRatioX="0.0" labelRatioY="0.0" nodeRatioX="0.0" nodeRatioY="0.0" offsetX="0.0" offsetY="0.0" upX="0.0" upY="-1.0"/></y:ModelParameter></y:NodeLabel>
          <y:Shape type="ellipse"/>
        </y:ShapeNode>
      </data>
    </node>
    <node id="n331">
      <data key="d3" xml:space="preserve"><![CDATA[UROS]]></data>
      <data key="d4" xml:space="preserve"><![CDATA[Uroporphyrinogen-III synthase]]></data>
      <data key="d5" xml:space="preserve"><![CDATA[source]]></data>
      <data key="d6" xml:space="preserve">6.698022172926893</data>
      <data key="d7" xml:space="preserve">3.233469048183368</data>
      <data key="d8" xml:space="preserve">true</data>
      <data key="d9" xml:space="preserve">0.0020000000000000018</data>
      <data key="d10" xml:space="preserve"><![CDATA[EPHA2(2) HLA-A(2) PTPRM(2) ACVR1(3) ADCY9(3) BMPR1A(3) BMPR2(3) FKBP4(3) HLA-C(3) HLA-E(3) HSD17B12(3) ITCH(3) LDLR(3) MET(3) MGRN1(3) NOTCH3(3) PLXND1(3) PTPN11(3) PTPRF(3) RAB7A(3) RNF19A(3) SHC1(3) STUB1(3) STX4(3) TCIRG1(3) TGOLN2(3) TNFRSF10D(3) TNFRSF1A(3) VAMP7(3) VPS26A(3) WWP1(3) WWP2(3) MT-ND4(4)]]></data>
      <data key="d11"/>
      <data key="d12"/>
      <data key="d15" xml:space="preserve">9.234060874621174E-8</data>
      <data key="d16" xml:space="preserve">-6.377541677583716</data>
      <data key="d17" xml:space="preserve">-6.377541677583716</data>
      <data key="d18" xml:space="preserve">104</data>
      <data key="d19" xml:space="preserve">0.01881441736767195</data>
      <data key="d20" xml:space="preserve">1.0</data>
      <data key="d21" xml:space="preserve">-716.6046285577404</data>
      <data key="d22" xml:space="preserve">-388.8458021438182</data>
      <data key="d24"/>
      <data key="d25">
        <y:ShapeNode>
          <y:Geometry height="40.0" width="40.0" x="-736.6046285577404" y="-408.8458021438182"/>
          <y:Fill color="#99FF99" transparent="false"/>
          <y:BorderStyle color="#3399FF" raised="false" type="line" width="3.0"/>
          <y:NodeLabel alignment="center" autoSizePolicy="content" fontFamily="Arial" fontSize="10" fontStyle="bold" hasBackgroundColor="false" hasLineColor="false" height="15.171875" horizontalTextPosition="center" iconTextGap="4" modelName="custom" textColor="#000000" verticalTextPosition="bottom" visible="true" width="32.8916015625" x="3.55419921875" xml:space="preserve" y="12.4140625">UROS<y:LabelModel><y:SmartNodeLabelModel distance="4.0"/></y:LabelModel><y:ModelParameter><y:SmartNodeLabelModelParameter labelRatioX="0.0" labelRatioY="0.0" nodeRatioX="0.0" nodeRatioY="0.0" offsetX="0.0" offsetY="0.0" upX="0.0" upY="-1.0"/></y:ModelParameter></y:NodeLabel>
          <y:Shape type="ellipse"/>
        </y:ShapeNode>
      </data>
    </node>
    <node id="n332">
      <data key="d3" xml:space="preserve"><![CDATA[AASDHPPT]]></data>
      <data key="d4" xml:space="preserve"><![CDATA[L-aminoadipate-semialdehyde dehydrogenase-phosphopantetheinyl transferase]]></data>
      <data key="d5" xml:space="preserve"><![CDATA[source]]></data>
      <data key="d6" xml:space="preserve">2.5808655510204663</data>
      <data key="d7" xml:space="preserve">1.0483703171366532</data>
      <data key="d8" xml:space="preserve">true</data>
      <data key="d9" xml:space="preserve">0.02300000000000002</data>
      <data key="d10" xml:space="preserve"><![CDATA[EPHA2(2) HLA-A(2) HSD17B12(2) PTPRM(2) ACVR1(3) ADCY9(3) BMPR1A(3) BMPR2(3) FKBP4(3) HLA-C(3) HLA-E(3) ITCH(3) LDLR(3) MET(3) MGRN1(3) NOTCH3(3) PLXND1(3) PTPN11(3) PTPRF(3) RAB7A(3) RNF19A(3) SHC1(3) STUB1(3) STX4(3) TCIRG1(3) TGOLN2(3) TNFRSF10D(3) TNFRSF1A(3) VAMP7(3) VPS26A(3) WWP1(3) WWP2(3) MT-ND4(4)]]></data>
      <data key="d11"/>
      <data key="d12"/>
      <data key="d15" xml:space="preserve">2.495268912975153E-9</data>
      <data key="d16" xml:space="preserve">-0.774259892654391</data>
      <data key="d17" xml:space="preserve">-0.774259892654391</data>
      <data key="d18" xml:space="preserve">108</data>
      <data key="d19" xml:space="preserve">0.01881441736767195</data>
      <data key="d20" xml:space="preserve">1.0</data>
      <data key="d21" xml:space="preserve">27.79947397300908</data>
      <data key="d22" xml:space="preserve">469.13854550019994</data>
      <data key="d24"/>
      <data key="d25">
        <y:ShapeNode>
          <y:Geometry height="40.0" width="40.0" x="7.7994739730090785" y="449.13854550019994"/>
          <y:Fill color="#99FF99" transparent="false"/>
          <y:BorderStyle color="#3399FF" raised="false" type="line" width="3.0"/>
          <y:NodeLabel alignment="center" autoSizePolicy="content" fontFamily="Arial" fontSize="10" fontStyle="bold" hasBackgroundColor="false" hasLineColor="false" height="15.171875" horizontalTextPosition="center" iconTextGap="4" modelName="custom" textColor="#000000" verticalTextPosition="bottom" visible="true" width="59.0048828125" x="-9.50244140625" xml:space="preserve" y="12.4140625">AASDHPPT<y:LabelModel><y:SmartNodeLabelModel distance="4.0"/></y:LabelModel><y:ModelParameter><y:SmartNodeLabelModelParameter labelRatioX="0.0" labelRatioY="0.0" nodeRatioX="0.0" nodeRatioY="0.0" offsetX="0.0" offsetY="0.0" upX="0.0" upY="-1.0"/></y:ModelParameter></y:NodeLabel>
          <y:Shape type="ellipse"/>
        </y:ShapeNode>
      </data>
    </node>
    <node id="n333">
      <data key="d3" xml:space="preserve"><![CDATA[NUDCD2]]></data>
      <data key="d4" xml:space="preserve"><![CDATA[NudC domain-containing protein 2]]></data>
      <data key="d5" xml:space="preserve"><![CDATA[source]]></data>
      <data key="d6" xml:space="preserve">2.1183488451357175</data>
      <data key="d7" xml:space="preserve">0.887065118936001</data>
      <data key="d8" xml:space="preserve">true</data>
      <data key="d9" xml:space="preserve">0.02200000000000002</data>
      <data key="d10" xml:space="preserve"><![CDATA[EPHA2(2) HLA-A(2) PTPRM(2) ACVR1(3) ADCY9(3) BMPR1A(3) BMPR2(3) FKBP4(3) HLA-C(3) HLA-E(3) HSD17B12(3) ITCH(3) LDLR(3) MET(3) MGRN1(3) NOTCH3(3) PLXND1(3) PTPN11(3) PTPRF(3) RAB7A(3) RNF19A(3) SHC1(3) STUB1(3) STX4(3) TCIRG1(3) TGOLN2(3) TNFRSF10D(3) TNFRSF1A(3) VAMP7(3) VPS26A(3) WWP1(3) WWP2(3) MT-ND4(4)]]></data>
      <data key="d11"/>
      <data key="d12"/>
      <data key="d15" xml:space="preserve">8.907355933794687E-6</data>
      <data key="d16" xml:space="preserve">-0.8885502241532279</data>
      <data key="d17" xml:space="preserve">-0.8885502241532279</data>
      <data key="d18" xml:space="preserve">109</data>
      <data key="d19" xml:space="preserve">0.01881441736767195</data>
      <data key="d20" xml:space="preserve">1.0</data>
      <data key="d21" xml:space="preserve">753.201964644004</data>
      <data key="d22" xml:space="preserve">-359.78191951591924</data>
      <data key="d24"/>
      <data key="d25">
        <y:ShapeNode>
          <y:Geometry height="40.0" width="40.0" x="733.201964644004" y="-379.78191951591924"/>
          <y:Fill color="#99FF99" transparent="false"/>
          <y:BorderStyle color="#3399FF" raised="false" type="line" width="3.0"/>
          <y:NodeLabel alignment="center" autoSizePolicy="content" fontFamily="Arial" fontSize="10" fontStyle="bold" hasBackgroundColor="false" hasLineColor="false" height="15.171875" horizontalTextPosition="center" iconTextGap="4" modelName="custom" textColor="#000000" verticalTextPosition="bottom" visible="true" width="45.669921875" x="-2.8349609375" xml:space="preserve" y="12.4140625">NUDCD2<y:LabelModel><y:SmartNodeLabelModel distance="4.0"/></y:LabelModel><y:ModelParameter><y:SmartNodeLabelModelParameter labelRatioX="0.0" labelRatioY="0.0" nodeRatioX="0.0" nodeRatioY="0.0" offsetX="0.0" offsetY="0.0" upX="0.0" upY="-1.0"/></y:ModelParameter></y:NodeLabel>
          <y:Shape type="ellipse"/>
        </y:ShapeNode>
      </data>
    </node>
    <node id="n334">
      <data key="d3" xml:space="preserve"><![CDATA[GRB14]]></data>
      <data key="d4" xml:space="preserve"><![CDATA[Isoform 2 of Growth factor receptor-bound protein 14]]></data>
      <data key="d5" xml:space="preserve"><![CDATA[source]]></data>
      <data key="d6" xml:space="preserve">4.1719035913207385</data>
      <data key="d7" xml:space="preserve">1.6927570704809884</data>
      <data key="d8" xml:space="preserve">true</data>
      <data key="d9" xml:space="preserve">0.026000000000000023</data>
      <data key="d10" xml:space="preserve"><![CDATA[MET(2)]]></data>
      <data key="d11"/>
      <data key="d12"/>
      <data key="d15" xml:space="preserve">5.801808287808952E-4</data>
      <data key="d16" xml:space="preserve">-5.377760045076379</data>
      <data key="d17" xml:space="preserve">-5.377760045076379</data>
      <data key="d18" xml:space="preserve">113</data>
      <data key="d19" xml:space="preserve">0.01881441736767195</data>
      <data key="d20" xml:space="preserve">1.0</data>
      <data key="d21" xml:space="preserve">-1164.0896131673082</data>
      <data key="d22" xml:space="preserve">311.75754983204183</data>
      <data key="d24"/>
      <data key="d25">
        <y:ShapeNode>
          <y:Geometry height="40.0" width="40.0" x="-1184.0896131673082" y="291.75754983204183"/>
          <y:Fill color="#99FF99" transparent="false"/>
          <y:BorderStyle color="#3399FF" raised="false" type="line" width="3.0"/>
          <y:NodeLabel alignment="center" autoSizePolicy="content" fontFamily="Arial" fontSize="10" fontStyle="bold" hasBackgroundColor="false" hasLineColor="false" height="15.171875" horizontalTextPosition="center" iconTextGap="4" modelName="custom" textColor="#000000" verticalTextPosition="bottom" visible="true" width="37.3447265625" x="1.32763671875" xml:space="preserve" y="12.4140625">GRB14<y:LabelModel><y:SmartNodeLabelModel distance="4.0"/></y:LabelModel><y:ModelParameter><y:SmartNodeLabelModelParameter labelRatioX="0.0" labelRatioY="0.0" nodeRatioX="0.0" nodeRatioY="0.0" offsetX="0.0" offsetY="0.0" upX="0.0" upY="-1.0"/></y:ModelParameter></y:NodeLabel>
          <y:Shape type="ellipse"/>
        </y:ShapeNode>
      </data>
    </node>
    <node id="n335">
      <data key="d3" xml:space="preserve"><![CDATA[KATNA1]]></data>
      <data key="d4" xml:space="preserve"><![CDATA[Katanin p60 ATPase-containing subunit A1]]></data>
      <data key="d5" xml:space="preserve"><![CDATA[source]]></data>
      <data key="d6" xml:space="preserve">5.879834094254626</data>
      <data key="d7" xml:space="preserve">2.450231304125693</data>
      <data key="d8" xml:space="preserve">true</data>
      <data key="d9" xml:space="preserve">0.0020000000000000018</data>
      <data key="d10" xml:space="preserve"><![CDATA[EPHA2(2) HLA-A(2) PTPRM(2) ACVR1(3) ADCY9(3) BMPR1A(3) BMPR2(3) FKBP4(3) HLA-C(3) HLA-E(3) HSD17B12(3) ITCH(3) LDLR(3) MET(3) MGRN1(3) NOTCH3(3) PLXND1(3) PTPN11(3) PTPRF(3) RAB7A(3) RNF19A(3) SHC1(3) STUB1(3) STX4(3) TCIRG1(3) TGOLN2(3) TNFRSF10D(3) TNFRSF1A(3) VAMP7(3) VPS26A(3) WWP1(3) WWP2(3) MT-ND4(4)]]></data>
      <data key="d11"/>
      <data key="d12"/>
      <data key="d15" xml:space="preserve">1.7895019754756137E-5</data>
      <data key="d16" xml:space="preserve">-7.282599234447914</data>
      <data key="d17" xml:space="preserve">-7.282599234447914</data>
      <data key="d18" xml:space="preserve">114</data>
      <data key="d19" xml:space="preserve">0.01881441736767195</data>
      <data key="d20" xml:space="preserve">1.0</data>
      <data key="d21" xml:space="preserve">758.6471104764819</data>
      <data key="d22" xml:space="preserve">-273.0642280635281</data>
      <data key="d24"/>
      <data key="d25">
        <y:ShapeNode>
          <y:Geometry height="40.0" width="40.0" x="738.6471104764819" y="-293.0642280635281"/>
          <y:Fill color="#99FF99" transparent="false"/>
          <y:BorderStyle color="#3399FF" raised="false" type="line" width="3.0"/>
          <y:NodeLabel alignment="center" autoSizePolicy="content" fontFamily="Arial" fontSize="10" fontStyle="bold" hasBackgroundColor="false" hasLineColor="false" height="15.171875" horizontalTextPosition="center" iconTextGap="4" modelName="custom" textColor="#000000" verticalTextPosition="bottom" visible="true" width="44.556640625" x="-2.2783203125" xml:space="preserve" y="12.4140625">KATNA1<y:LabelModel><y:SmartNodeLabelModel distance="4.0"/></y:LabelModel><y:ModelParameter><y:SmartNodeLabelModelParameter labelRatioX="0.0" labelRatioY="0.0" nodeRatioX="0.0" nodeRatioY="0.0" offsetX="0.0" offsetY="0.0" upX="0.0" upY="-1.0"/></y:ModelParameter></y:NodeLabel>
          <y:Shape type="ellipse"/>
        </y:ShapeNode>
      </data>
    </node>
    <node id="n336">
      <data key="d3" xml:space="preserve"><![CDATA[ARHGAP1]]></data>
      <data key="d4" xml:space="preserve"><![CDATA[Rho GTPase-activating protein 1]]></data>
      <data key="d5" xml:space="preserve"><![CDATA[source]]></data>
      <data key="d6" xml:space="preserve">3.8038579899996794</data>
      <data key="d7" xml:space="preserve">1.5290404051229092</data>
      <data key="d8" xml:space="preserve">true</data>
      <data key="d9" xml:space="preserve">0.01200000000000001</data>
      <data key="d10" xml:space="preserve"><![CDATA[EPHA2(2) HLA-A(2) PTPRM(2) ACVR1(3) ADCY9(3) BMPR1A(3) BMPR2(3) FKBP4(3) HLA-C(3) HLA-E(3) HSD17B12(3) ITCH(3) LDLR(3) MET(3) MGRN1(3) NOTCH3(3) PLXND1(3) PTPN11(3) PTPRF(3) RAB7A(3) RNF19A(3) SHC1(3) STUB1(3) STX4(3) TCIRG1(3) TGOLN2(3) TNFRSF10D(3) TNFRSF1A(3) VAMP7(3) VPS26A(3) WWP1(3) WWP2(3) MT-ND4(4)]]></data>
      <data key="d11"/>
      <data key="d12"/>
      <data key="d15" xml:space="preserve">4.5806089592378336E-86</data>
      <data key="d16" xml:space="preserve">-0.7234667804042201</data>
      <data key="d17" xml:space="preserve">-0.7234667804042201</data>
      <data key="d18" xml:space="preserve">116</data>
      <data key="d19" xml:space="preserve">0.01881441736767195</data>
      <data key="d20" xml:space="preserve">1.0</data>
      <data key="d21" xml:space="preserve">-545.3449155955225</data>
      <data key="d22" xml:space="preserve">-92.62145504663103</data>
      <data key="d24"/>
      <data key="d25">
        <y:ShapeNode>
          <y:Geometry height="40.0" width="40.0" x="-565.3449155955225" y="-112.62145504663103"/>
          <y:Fill color="#99FF99" transparent="false"/>
          <y:BorderStyle color="#3399FF" raised="false" type="line" width="3.0"/>
          <y:NodeLabel alignment="center" autoSizePolicy="content" fontFamily="Arial" fontSize="10" fontStyle="bold" hasBackgroundColor="false" hasLineColor="false" height="15.171875" horizontalTextPosition="center" iconTextGap="4" modelName="custom" textColor="#000000" verticalTextPosition="bottom" visible="true" width="52.896484375" x="-6.4482421875" xml:space="preserve" y="12.4140625">ARHGAP1<y:LabelModel><y:SmartNodeLabelModel distance="4.0"/></y:LabelModel><y:ModelParameter><y:SmartNodeLabelModelParameter labelRatioX="0.0" labelRatioY="0.0" nodeRatioX="0.0" nodeRatioY="0.0" offsetX="0.0" offsetY="0.0" upX="0.0" upY="-1.0"/></y:ModelParameter></y:NodeLabel>
          <y:Shape type="ellipse"/>
        </y:ShapeNode>
      </data>
    </node>
    <node id="n337">
      <data key="d3" xml:space="preserve"><![CDATA[ALDH1A1]]></data>
      <data key="d4" xml:space="preserve"><![CDATA[Retinal dehydrogenase 1]]></data>
      <data key="d5" xml:space="preserve"><![CDATA[source]]></data>
      <data key="d6" xml:space="preserve">4.536341275678442</data>
      <data key="d7" xml:space="preserve">1.834537339046229</data>
      <data key="d8" xml:space="preserve">true</data>
      <data key="d9" xml:space="preserve">0.010000000000000009</data>
      <data key="d10" xml:space="preserve"><![CDATA[EPHA2(2) HLA-A(2) PTPRM(2) ACVR1(3) ADCY9(3) BMPR1A(3) BMPR2(3) FKBP4(3) HLA-C(3) HLA-E(3) HSD17B12(3) ITCH(3) LDLR(3) MET(3) MGRN1(3) NOTCH3(3) PLXND1(3) PTPN11(3) PTPRF(3) RAB7A(3) RNF19A(3) SHC1(3) STUB1(3) STX4(3) TCIRG1(3) TGOLN2(3) TNFRSF10D(3) TNFRSF1A(3) VAMP7(3) VPS26A(3) WWP1(3) WWP2(3) MT-ND4(4)]]></data>
      <data key="d11"/>
      <data key="d12"/>
      <data key="d15" xml:space="preserve">1.6908333396240826E-51</data>
      <data key="d16" xml:space="preserve">-1.0289196084711956</data>
      <data key="d17" xml:space="preserve">-1.0289196084711956</data>
      <data key="d18" xml:space="preserve">117</data>
      <data key="d19" xml:space="preserve">0.01881441736767195</data>
      <data key="d20" xml:space="preserve">1.0</data>
      <data key="d21" xml:space="preserve">115.32600572224923</data>
      <data key="d22" xml:space="preserve">311.25864931447904</data>
      <data key="d24"/>
      <data key="d25">
        <y:ShapeNode>
          <y:Geometry height="40.0" width="40.0" x="95.32600572224923" y="291.25864931447904"/>
          <y:Fill color="#99FF99" transparent="false"/>
          <y:BorderStyle color="#3399FF" raised="false" type="line" width="3.0"/>
          <y:NodeLabel alignment="center" autoSizePolicy="content" fontFamily="Arial" fontSize="10" fontStyle="bold" hasBackgroundColor="false" hasLineColor="false" height="15.171875" horizontalTextPosition="center" iconTextGap="4" modelName="custom" textColor="#000000" verticalTextPosition="bottom" visible="true" width="50.1181640625" x="-5.05908203125" xml:space="preserve" y="12.4140625">ALDH1A1<y:LabelModel><y:SmartNodeLabelModel distance="4.0"/></y:LabelModel><y:ModelParameter><y:SmartNodeLabelModelParameter labelRatioX="0.0" labelRatioY="0.0" nodeRatioX="0.0" nodeRatioY="0.0" offsetX="0.0" offsetY="0.0" upX="0.0" upY="-1.0"/></y:ModelParameter></y:NodeLabel>
          <y:Shape type="ellipse"/>
        </y:ShapeNode>
      </data>
    </node>
    <node id="n338">
      <data key="d3" xml:space="preserve"><![CDATA[CCDC93]]></data>
      <data key="d4" xml:space="preserve"><![CDATA[Coiled-coil domain-containing protein 93]]></data>
      <data key="d5" xml:space="preserve"><![CDATA[source]]></data>
      <data key="d6" xml:space="preserve">4.352673857239095</data>
      <data key="d7" xml:space="preserve">1.7958648221667497</data>
      <data key="d8" xml:space="preserve">true</data>
      <data key="d9" xml:space="preserve">0.015000000000000013</data>
      <data key="d10" xml:space="preserve"><![CDATA[EPHA2(2) HLA-A(2) PTPRM(2) ACVR1(3) ADCY9(3) BMPR1A(3) BMPR2(3) FKBP4(3) HLA-C(3) HLA-E(3) HSD17B12(3) ITCH(3) LDLR(3) MET(3) MGRN1(3) NOTCH3(3) PLXND1(3) PTPN11(3) PTPRF(3) RAB7A(3) RNF19A(3) SHC1(3) STUB1(3) STX4(3) TCIRG1(3) TGOLN2(3) TNFRSF10D(3) TNFRSF1A(3) VAMP7(3) VPS26A(3) WWP1(3) WWP2(3) MT-ND4(4)]]></data>
      <data key="d11"/>
      <data key="d12"/>
      <data key="d15" xml:space="preserve">8.855775220994333E-27</data>
      <data key="d16" xml:space="preserve">-0.9472884853746332</data>
      <data key="d17" xml:space="preserve">-0.9472884853746332</data>
      <data key="d18" xml:space="preserve">118</data>
      <data key="d19" xml:space="preserve">0.01881441736767195</data>
      <data key="d20" xml:space="preserve">1.0</data>
      <data key="d21" xml:space="preserve">805.0820335546974</data>
      <data key="d22" xml:space="preserve">-767.6923062652913</data>
      <data key="d24"/>
      <data key="d25">
        <y:ShapeNode>
          <y:Geometry height="40.0" width="40.0" x="785.0820335546974" y="-787.6923062652913"/>
          <y:Fill color="#99FF99" transparent="false"/>
          <y:BorderStyle color="#3399FF" raised="false" type="line" width="3.0"/>
          <y:NodeLabel alignment="center" autoSizePolicy="content" fontFamily="Arial" fontSize="10" fontStyle="bold" hasBackgroundColor="false" hasLineColor="false" height="15.171875" horizontalTextPosition="center" iconTextGap="4" modelName="custom" textColor="#000000" verticalTextPosition="bottom" visible="true" width="44.009765625" x="-2.0048828125" xml:space="preserve" y="12.4140625">CCDC93<y:LabelModel><y:SmartNodeLabelModel distance="4.0"/></y:LabelModel><y:ModelParameter><y:SmartNodeLabelModelParameter labelRatioX="0.0" labelRatioY="0.0" nodeRatioX="0.0" nodeRatioY="0.0" offsetX="0.0" offsetY="0.0" upX="0.0" upY="-1.0"/></y:ModelParameter></y:NodeLabel>
          <y:Shape type="ellipse"/>
        </y:ShapeNode>
      </data>
    </node>
    <node id="n339">
      <data key="d3" xml:space="preserve"><![CDATA[ANXA11]]></data>
      <data key="d4" xml:space="preserve"><![CDATA[Annexin A11]]></data>
      <data key="d5" xml:space="preserve"><![CDATA[source]]></data>
      <data key="d6" xml:space="preserve">3.9400545605118977</data>
      <data key="d7" xml:space="preserve">1.8906089262099832</data>
      <data key="d8" xml:space="preserve">true</data>
      <data key="d9" xml:space="preserve">0.007000000000000006</data>
      <data key="d10" xml:space="preserve"><![CDATA[EPHA2(2) HLA-A(2) PTPRM(2) ACVR1(3) ADCY9(3) BMPR1A(3) BMPR2(3) FKBP4(3) HLA-C(3) HLA-E(3) HSD17B12(3) ITCH(3) LDLR(3) MET(3) MGRN1(3) NOTCH3(3) PLXND1(3) PTPN11(3) PTPRF(3) RAB7A(3) RNF19A(3) SHC1(3) STUB1(3) STX4(3) TCIRG1(3) TGOLN2(3) TNFRSF10D(3) TNFRSF1A(3) VAMP7(3) VPS26A(3) WWP1(3) WWP2(3) MT-ND4(4)]]></data>
      <data key="d11"/>
      <data key="d12"/>
      <data key="d15" xml:space="preserve">5.348026942483438E-78</data>
      <data key="d16" xml:space="preserve">-0.7762014969905301</data>
      <data key="d17" xml:space="preserve">-0.7762014969905301</data>
      <data key="d18" xml:space="preserve">121</data>
      <data key="d19" xml:space="preserve">0.01881441736767195</data>
      <data key="d20" xml:space="preserve">1.0</data>
      <data key="d21" xml:space="preserve">109.91924283402795</data>
      <data key="d22" xml:space="preserve">917.4616813402615</data>
      <data key="d24"/>
      <data key="d25">
        <y:ShapeNode>
          <y:Geometry height="40.0" width="40.0" x="89.91924283402795" y="897.4616813402615"/>
          <y:Fill color="#99FF99" transparent="false"/>
          <y:BorderStyle color="#3399FF" raised="false" type="line" width="3.0"/>
          <y:NodeLabel alignment="center" autoSizePolicy="content" fontFamily="Arial" fontSize="10" fontStyle="bold" hasBackgroundColor="false" hasLineColor="false" height="15.171875" horizontalTextPosition="center" iconTextGap="4" modelName="custom" textColor="#000000" verticalTextPosition="bottom" visible="true" width="43.4580078125" x="-1.72900390625" xml:space="preserve" y="12.4140625">ANXA11<y:LabelModel><y:SmartNodeLabelModel distance="4.0"/></y:LabelModel><y:ModelParameter><y:SmartNodeLabelModelParameter labelRatioX="0.0" labelRatioY="0.0" nodeRatioX="0.0" nodeRatioY="0.0" offsetX="0.0" offsetY="0.0" upX="0.0" upY="-1.0"/></y:ModelParameter></y:NodeLabel>
          <y:Shape type="ellipse"/>
        </y:ShapeNode>
      </data>
    </node>
    <node id="n340">
      <data key="d3" xml:space="preserve"><![CDATA[ANXA7]]></data>
      <data key="d4" xml:space="preserve"><![CDATA[Annexin A7]]></data>
      <data key="d5" xml:space="preserve"><![CDATA[source]]></data>
      <data key="d6" xml:space="preserve">2.355773352869659</data>
      <data key="d7" xml:space="preserve">2.883374907889342</data>
      <data key="d8" xml:space="preserve">true</data>
      <data key="d9" xml:space="preserve">0.0040000000000000036</data>
      <data key="d10" xml:space="preserve"><![CDATA[EPHA2(2) HLA-A(2) PTPRM(2) ACVR1(3) ADCY9(3) BMPR1A(3) BMPR2(3) FKBP4(3) HLA-C(3) HLA-E(3) HSD17B12(3) ITCH(3) LDLR(3) MET(3) MGRN1(3) NOTCH3(3) PLXND1(3) PTPN11(3) PTPRF(3) RAB7A(3) RNF19A(3) SHC1(3) STUB1(3) STX4(3) TCIRG1(3) TGOLN2(3) TNFRSF10D(3) TNFRSF1A(3) VAMP7(3) VPS26A(3) WWP1(3) WWP2(3) MT-ND4(4)]]></data>
      <data key="d11"/>
      <data key="d12"/>
      <data key="d15" xml:space="preserve">9.971565351023493E-11</data>
      <data key="d16" xml:space="preserve">-0.554898186961629</data>
      <data key="d17" xml:space="preserve">-0.554898186961629</data>
      <data key="d18" xml:space="preserve">121</data>
      <data key="d19" xml:space="preserve">0.01881441736767195</data>
      <data key="d20" xml:space="preserve">1.0</data>
      <data key="d21" xml:space="preserve">96.48515159733911</data>
      <data key="d22" xml:space="preserve">943.2008710898544</data>
      <data key="d24"/>
      <data key="d25">
        <y:ShapeNode>
          <y:Geometry height="40.0" width="40.0" x="76.48515159733911" y="923.2008710898544"/>
          <y:Fill color="#99FF99" transparent="false"/>
          <y:BorderStyle color="#3399FF" raised="false" type="line" width="3.0"/>
          <y:NodeLabel alignment="center" autoSizePolicy="content" fontFamily="Arial" fontSize="10" fontStyle="bold" hasBackgroundColor="false" hasLineColor="false" height="15.171875" horizontalTextPosition="center" iconTextGap="4" modelName="custom" textColor="#000000" verticalTextPosition="bottom" visible="true" width="37.896484375" x="1.0517578125" xml:space="preserve" y="12.4140625">ANXA7<y:LabelModel><y:SmartNodeLabelModel distance="4.0"/></y:LabelModel><y:ModelParameter><y:SmartNodeLabelModelParameter labelRatioX="0.0" labelRatioY="0.0" nodeRatioX="0.0" nodeRatioY="0.0" offsetX="0.0" offsetY="0.0" upX="0.0" upY="-1.0"/></y:ModelParameter></y:NodeLabel>
          <y:Shape type="ellipse"/>
        </y:ShapeNode>
      </data>
    </node>
    <node id="n341">
      <data key="d3" xml:space="preserve"><![CDATA[GCA]]></data>
      <data key="d4" xml:space="preserve"><![CDATA[Grancalcin]]></data>
      <data key="d5" xml:space="preserve"><![CDATA[source]]></data>
      <data key="d6" xml:space="preserve">4.86408838169741</data>
      <data key="d7" xml:space="preserve">2.0469600240624946</data>
      <data key="d8" xml:space="preserve">true</data>
      <data key="d9" xml:space="preserve">0.006000000000000005</data>
      <data key="d10" xml:space="preserve"><![CDATA[EPHA2(2) HLA-A(2) PTPRM(2) ACVR1(3) ADCY9(3) BMPR1A(3) BMPR2(3) FKBP4(3) HLA-C(3) HLA-E(3) HSD17B12(3) ITCH(3) LDLR(3) MET(3) MGRN1(3) NOTCH3(3) PLXND1(3) PTPN11(3) PTPRF(3) RAB7A(3) RNF19A(3) SHC1(3) STUB1(3) STX4(3) TCIRG1(3) TGOLN2(3) TNFRSF10D(3) TNFRSF1A(3) VAMP7(3) VPS26A(3) WWP1(3) WWP2(3) MT-ND4(4)]]></data>
      <data key="d11"/>
      <data key="d12"/>
      <data key="d15" xml:space="preserve">7.805617710346113E-21</data>
      <data key="d16" xml:space="preserve">-1.1829677892481865</data>
      <data key="d17" xml:space="preserve">-1.1829677892481865</data>
      <data key="d18" xml:space="preserve">121</data>
      <data key="d19" xml:space="preserve">0.01881441736767195</data>
      <data key="d20" xml:space="preserve">1.0</data>
      <data key="d21" xml:space="preserve">125.60141730902016</data>
      <data key="d22" xml:space="preserve">949.6156544594517</data>
      <data key="d24"/>
      <data key="d25">
        <y:ShapeNode>
          <y:Geometry height="40.0" width="40.0" x="105.60141730902016" y="929.6156544594517"/>
          <y:Fill color="#99FF99" transparent="false"/>
          <y:BorderStyle color="#3399FF" raised="false" type="line" width="3.0"/>
          <y:NodeLabel alignment="center" autoSizePolicy="content" fontFamily="Arial" fontSize="10" fontStyle="bold" hasBackgroundColor="false" hasLineColor="false" height="15.171875" horizontalTextPosition="center" iconTextGap="4" modelName="custom" textColor="#000000" verticalTextPosition="bottom" visible="true" width="26.2216796875" x="6.88916015625" xml:space="preserve" y="12.4140625">GCA<y:LabelModel><y:SmartNodeLabelModel distance="4.0"/></y:LabelModel><y:ModelParameter><y:SmartNodeLabelModelParameter labelRatioX="0.0" labelRatioY="0.0" nodeRatioX="0.0" nodeRatioY="0.0" offsetX="0.0" offsetY="0.0" upX="0.0" upY="-1.0"/></y:ModelParameter></y:NodeLabel>
          <y:Shape type="ellipse"/>
        </y:ShapeNode>
      </data>
    </node>
    <node id="n342">
      <data key="d3" xml:space="preserve"><![CDATA[LGALS3]]></data>
      <data key="d4" xml:space="preserve"><![CDATA[Galectin-3]]></data>
      <data key="d5" xml:space="preserve"><![CDATA[source]]></data>
      <data key="d6" xml:space="preserve">2.670321321134901</data>
      <data key="d7" xml:space="preserve">1.2535825880269056</data>
      <data key="d8" xml:space="preserve">false</data>
      <data key="d9" xml:space="preserve">0.08099999999999996</data>
      <data key="d10" xml:space="preserve"><![CDATA[EPHA2(2) HLA-A(2) PTPRM(2) ACVR1(3) ADCY9(3) BMPR1A(3) BMPR2(3) FKBP4(3) HLA-C(3) HLA-E(3) HSD17B12(3) ITCH(3) LDLR(3) MET(3) MGRN1(3) NOTCH3(3) PLXND1(3) PTPN11(3) PTPRF(3) RAB7A(3) RNF19A(3) SHC1(3) STUB1(3) STX4(3) TCIRG1(3) TGOLN2(3) TNFRSF10D(3) TNFRSF1A(3) VAMP7(3) VPS26A(3) WWP1(3) WWP2(3) MT-ND4(4)]]></data>
      <data key="d11"/>
      <data key="d12"/>
      <data key="d15" xml:space="preserve">8.421651828836291E-18</data>
      <data key="d16" xml:space="preserve">-0.4176153364246133</data>
      <data key="d17" xml:space="preserve">-0.4176153364246133</data>
      <data key="d18" xml:space="preserve">121</data>
      <data key="d19" xml:space="preserve">0.01881441736767195</data>
      <data key="d20" xml:space="preserve">1.0</data>
      <data key="d21" xml:space="preserve">119.99679022605153</data>
      <data key="d22" xml:space="preserve">1015.199975862851</data>
      <data key="d24"/>
      <data key="d25">
        <y:ShapeNode>
          <y:Geometry height="40.0" width="40.0" x="99.99679022605153" y="995.199975862851"/>
          <y:Fill color="#99FF99" transparent="false"/>
          <y:BorderStyle color="#3399FF" raised="false" type="line" width="3.0"/>
          <y:NodeLabel alignment="center" autoSizePolicy="content" fontFamily="Arial" fontSize="10" fontStyle="bold" hasBackgroundColor="false" hasLineColor="false" height="15.171875" horizontalTextPosition="center" iconTextGap="4" modelName="custom" textColor="#000000" verticalTextPosition="bottom" visible="true" width="43.4482421875" x="-1.72412109375" xml:space="preserve" y="12.4140625">LGALS3<y:LabelModel><y:SmartNodeLabelModel distance="4.0"/></y:LabelModel><y:ModelParameter><y:SmartNodeLabelModelParameter labelRatioX="0.0" labelRatioY="0.0" nodeRatioX="0.0" nodeRatioY="0.0" offsetX="0.0" offsetY="0.0" upX="0.0" upY="-1.0"/></y:ModelParameter></y:NodeLabel>
          <y:Shape type="ellipse"/>
        </y:ShapeNode>
      </data>
    </node>
    <node id="n343">
      <data key="d3" xml:space="preserve"><![CDATA[PEF1]]></data>
      <data key="d4" xml:space="preserve"><![CDATA[Peflin]]></data>
      <data key="d5" xml:space="preserve"><![CDATA[source]]></data>
      <data key="d6" xml:space="preserve">8.076367267650786</data>
      <data key="d7" xml:space="preserve">3.4111866336558463</data>
      <data key="d8" xml:space="preserve">true</data>
      <data key="d9" xml:space="preserve">0.0010000000000000009</data>
      <data key="d10" xml:space="preserve"><![CDATA[EPHA2(2) HLA-A(2) PTPRM(2) ACVR1(3) ADCY9(3) BMPR1A(3) BMPR2(3) FKBP4(3) HLA-C(3) HLA-E(3) HSD17B12(3) ITCH(3) LDLR(3) MET(3) MGRN1(3) NOTCH3(3) PLXND1(3) PTPN11(3) PTPRF(3) RAB7A(3) RNF19A(3) SHC1(3) STUB1(3) STX4(3) TCIRG1(3) TGOLN2(3) TNFRSF10D(3) TNFRSF1A(3) VAMP7(3) VPS26A(3) WWP1(3) WWP2(3) MT-ND4(4)]]></data>
      <data key="d11"/>
      <data key="d12"/>
      <data key="d15" xml:space="preserve">3.0703190945221238E-99</data>
      <data key="d16" xml:space="preserve">-3.261385412099051</data>
      <data key="d17" xml:space="preserve">-3.261385412099051</data>
      <data key="d18" xml:space="preserve">121</data>
      <data key="d19" xml:space="preserve">0.01881441736767195</data>
      <data key="d20" xml:space="preserve">1.0</data>
      <data key="d21" xml:space="preserve">-11.925674339250506</data>
      <data key="d22" xml:space="preserve">552.8178945108048</data>
      <data key="d24"/>
      <data key="d25">
        <y:ShapeNode>
          <y:Geometry height="40.0" width="40.0" x="-31.925674339250506" y="532.8178945108048"/>
          <y:Fill color="#99FF99" transparent="false"/>
          <y:BorderStyle color="#3399FF" raised="false" type="line" width="3.0"/>
          <y:NodeLabel alignment="center" autoSizePolicy="content" fontFamily="Arial" fontSize="10" fontStyle="bold" hasBackgroundColor="false" hasLineColor="false" height="15.171875" horizontalTextPosition="center" iconTextGap="4" modelName="custom" textColor="#000000" verticalTextPosition="bottom" visible="true" width="29.009765625" x="5.4951171875" xml:space="preserve" y="12.4140625">PEF1<y:LabelModel><y:SmartNodeLabelModel distance="4.0"/></y:LabelModel><y:ModelParameter><y:SmartNodeLabelModelParameter labelRatioX="0.0" labelRatioY="0.0" nodeRatioX="0.0" nodeRatioY="0.0" offsetX="0.0" offsetY="0.0" upX="0.0" upY="-1.0"/></y:ModelParameter></y:NodeLabel>
          <y:Shape type="ellipse"/>
        </y:ShapeNode>
      </data>
    </node>
    <node id="n344">
      <data key="d3" xml:space="preserve"><![CDATA[SRI]]></data>
      <data key="d4" xml:space="preserve"><![CDATA[Sorcin]]></data>
      <data key="d5" xml:space="preserve"><![CDATA[source]]></data>
      <data key="d6" xml:space="preserve">3.5970444732080478</data>
      <data key="d7" xml:space="preserve">1.6134634311884481</data>
      <data key="d8" xml:space="preserve">true</data>
      <data key="d9" xml:space="preserve">0.0050000000000000044</data>
      <data key="d10" xml:space="preserve"><![CDATA[EPHA2(2) HLA-A(2) PTPRM(2) ACVR1(3) ADCY9(3) BMPR1A(3) BMPR2(3) FKBP4(3) HLA-C(3) HLA-E(3) HSD17B12(3) ITCH(3) LDLR(3) MET(3) MGRN1(3) NOTCH3(3) PLXND1(3) PTPN11(3) PTPRF(3) RAB7A(3) RNF19A(3) SHC1(3) STUB1(3) STX4(3) TCIRG1(3) TGOLN2(3) TNFRSF10D(3) TNFRSF1A(3) VAMP7(3) VPS26A(3) WWP1(3) WWP2(3) MT-ND4(4)]]></data>
      <data key="d11"/>
      <data key="d12"/>
      <data key="d15" xml:space="preserve">5.267724465380709E-17</data>
      <data key="d16" xml:space="preserve">-0.7948414625395029</data>
      <data key="d17" xml:space="preserve">-0.7948414625395029</data>
      <data key="d18" xml:space="preserve">121</data>
      <data key="d19" xml:space="preserve">0.01881441736767195</data>
      <data key="d20" xml:space="preserve">1.0</data>
      <data key="d21" xml:space="preserve">155.04946767103493</data>
      <data key="d22" xml:space="preserve">1005.7078289609299</data>
      <data key="d24"/>
      <data key="d25">
        <y:ShapeNode>
          <y:Geometry height="40.0" width="40.0" x="135.04946767103493" y="985.7078289609299"/>
          <y:Fill color="#99FF99" transparent="false"/>
          <y:BorderStyle color="#3399FF" raised="false" type="line" width="3.0"/>
          <y:NodeLabel alignment="center" autoSizePolicy="content" fontFamily="Arial" fontSize="10" fontStyle="bold" hasBackgroundColor="false" hasLineColor="false" height="15.171875" horizontalTextPosition="center" iconTextGap="4" modelName="custom" textColor="#000000" verticalTextPosition="bottom" visible="true" width="20.669921875" x="9.6650390625" xml:space="preserve" y="12.4140625">SRI<y:LabelModel><y:SmartNodeLabelModel distance="4.0"/></y:LabelModel><y:ModelParameter><y:SmartNodeLabelModelParameter labelRatioX="0.0" labelRatioY="0.0" nodeRatioX="0.0" nodeRatioY="0.0" offsetX="0.0" offsetY="0.0" upX="0.0" upY="-1.0"/></y:ModelParameter></y:NodeLabel>
          <y:Shape type="ellipse"/>
        </y:ShapeNode>
      </data>
    </node>
    <node id="n345">
      <data key="d3" xml:space="preserve"><![CDATA[PTRH2]]></data>
      <data key="d4" xml:space="preserve"><![CDATA[Peptidyl-tRNA hydrolase 2, mitochondrial]]></data>
      <data key="d5" xml:space="preserve"><![CDATA[source]]></data>
      <data key="d6" xml:space="preserve">3.9546186850477345</data>
      <data key="d7" xml:space="preserve">1.596998116803518</data>
      <data key="d8" xml:space="preserve">true</data>
      <data key="d9" xml:space="preserve">0.02200000000000002</data>
      <data key="d10" xml:space="preserve"><![CDATA[EPHA2(2) HLA-A(2) PTPRM(2) ACVR1(3) ADCY9(3) BMPR1A(3) BMPR2(3) FKBP4(3) HLA-C(3) HLA-E(3) HSD17B12(3) ITCH(3) LDLR(3) MET(3) MGRN1(3) NOTCH3(3) PLXND1(3) PTPN11(3) PTPRF(3) RAB7A(3) RNF19A(3) SHC1(3) STUB1(3) STX4(3) TCIRG1(3) TGOLN2(3) TNFRSF10D(3) TNFRSF1A(3) VAMP7(3) VPS26A(3) WWP1(3) WWP2(3) MT-ND4(4)]]></data>
      <data key="d11"/>
      <data key="d12"/>
      <data key="d15" xml:space="preserve">4.618070197626461E-93</data>
      <data key="d16" xml:space="preserve">0.7819504472064336</data>
      <data key="d17" xml:space="preserve">0.7819504472064336</data>
      <data key="d18" xml:space="preserve">122</data>
      <data key="d19" xml:space="preserve">0.01881441736767195</data>
      <data key="d20" xml:space="preserve">1.0</data>
      <data key="d21" xml:space="preserve">-765.8229180379917</data>
      <data key="d22" xml:space="preserve">269.2396550578059</data>
      <data key="d24"/>
      <data key="d25">
        <y:ShapeNode>
          <y:Geometry height="40.0" width="40.0" x="-785.8229180379917" y="249.23965505780592"/>
          <y:Fill color="#99FF99" transparent="false"/>
          <y:BorderStyle color="#CC3300" raised="false" type="line" width="3.0"/>
          <y:NodeLabel alignment="center" autoSizePolicy="content" fontFamily="Arial" fontSize="10" fontStyle="bold" hasBackgroundColor="false" hasLineColor="false" height="15.171875" horizontalTextPosition="center" iconTextGap="4" modelName="custom" textColor="#000000" verticalTextPosition="bottom" visible="true" width="36.783203125" x="1.6083984375" xml:space="preserve" y="12.4140625">PTRH2<y:LabelModel><y:SmartNodeLabelModel distance="4.0"/></y:LabelModel><y:ModelParameter><y:SmartNodeLabelModelParameter labelRatioX="0.0" labelRatioY="0.0" nodeRatioX="0.0" nodeRatioY="0.0" offsetX="0.0" offsetY="0.0" upX="0.0" upY="-1.0"/></y:ModelParameter></y:NodeLabel>
          <y:Shape type="ellipse"/>
        </y:ShapeNode>
      </data>
    </node>
    <node id="n346">
      <data key="d3" xml:space="preserve"><![CDATA[MAP1B]]></data>
      <data key="d4" xml:space="preserve"><![CDATA[Microtubule-associated protein 1B]]></data>
      <data key="d5" xml:space="preserve"><![CDATA[source]]></data>
      <data key="d6" xml:space="preserve">3.279499536921497</data>
      <data key="d7" xml:space="preserve">1.386691679630711</data>
      <data key="d8" xml:space="preserve">true</data>
      <data key="d9" xml:space="preserve">0.026000000000000023</data>
      <data key="d10" xml:space="preserve"><![CDATA[EPHA2(2) HLA-A(2) PTPRM(2) ACVR1(3) ADCY9(3) BMPR1A(3) BMPR2(3) FKBP4(3) HLA-C(3) HLA-E(3) HSD17B12(3) ITCH(3) LDLR(3) MET(3) MGRN1(3) NOTCH3(3) PLXND1(3) PTPN11(3) PTPRF(3) RAB7A(3) RNF19A(3) SHC1(3) STUB1(3) STX4(3) TCIRG1(3) TGOLN2(3) TNFRSF10D(3) TNFRSF1A(3) VAMP7(3) VPS26A(3) WWP1(3) WWP2(3) MT-ND4(4)]]></data>
      <data key="d11"/>
      <data key="d12"/>
      <data key="d15" xml:space="preserve">1.5401009584927468E-32</data>
      <data key="d16" xml:space="preserve">-0.5377558606334155</data>
      <data key="d17" xml:space="preserve">-0.5377558606334155</data>
      <data key="d18" xml:space="preserve">124</data>
      <data key="d19" xml:space="preserve">0.01881441736767195</data>
      <data key="d20" xml:space="preserve">1.0</data>
      <data key="d21" xml:space="preserve">846.9897476533476</data>
      <data key="d22" xml:space="preserve">-318.7221943218902</data>
      <data key="d24"/>
      <data key="d25">
        <y:ShapeNode>
          <y:Geometry height="40.0" width="40.0" x="826.9897476533476" y="-338.7221943218902"/>
          <y:Fill color="#99FF99" transparent="false"/>
          <y:BorderStyle color="#3399FF" raised="false" type="line" width="3.0"/>
          <y:NodeLabel alignment="center" autoSizePolicy="content" fontFamily="Arial" fontSize="10" fontStyle="bold" hasBackgroundColor="false" hasLineColor="false" height="15.171875" horizontalTextPosition="center" iconTextGap="4" modelName="custom" textColor="#000000" verticalTextPosition="bottom" visible="true" width="39.0048828125" x="0.49755859375" xml:space="preserve" y="12.4140625">MAP1B<y:LabelModel><y:SmartNodeLabelModel distance="4.0"/></y:LabelModel><y:ModelParameter><y:SmartNodeLabelModelParameter labelRatioX="0.0" labelRatioY="0.0" nodeRatioX="0.0" nodeRatioY="0.0" offsetX="0.0" offsetY="0.0" upX="0.0" upY="-1.0"/></y:ModelParameter></y:NodeLabel>
          <y:Shape type="ellipse"/>
        </y:ShapeNode>
      </data>
    </node>
    <node id="n347">
      <data key="d3" xml:space="preserve"><![CDATA[DCAF1]]></data>
      <data key="d4" xml:space="preserve"><![CDATA[DDB1- and CUL4-associated factor 1]]></data>
      <data key="d5" xml:space="preserve"><![CDATA[source]]></data>
      <data key="d6" xml:space="preserve">5.07415251323053</data>
      <data key="d7" xml:space="preserve">2.0892175556444257</data>
      <data key="d8" xml:space="preserve">true</data>
      <data key="d9" xml:space="preserve">0.006000000000000005</data>
      <data key="d10" xml:space="preserve"><![CDATA[ATR(2)]]></data>
      <data key="d11"/>
      <data key="d12"/>
      <data key="d15" xml:space="preserve">0.0</data>
      <data key="d16" xml:space="preserve">1.2873511863761848</data>
      <data key="d17" xml:space="preserve">1.2873511863761848</data>
      <data key="d18" xml:space="preserve">126</data>
      <data key="d19" xml:space="preserve">0.01881441736767195</data>
      <data key="d20" xml:space="preserve">1.0</data>
      <data key="d21" xml:space="preserve">899.501692081021</data>
      <data key="d22" xml:space="preserve">-1118.5163622434216</data>
      <data key="d24"/>
      <data key="d25">
        <y:ShapeNode>
          <y:Geometry height="40.0" width="40.0" x="879.501692081021" y="-1138.5163622434216"/>
          <y:Fill color="#99FF99" transparent="false"/>
          <y:BorderStyle color="#CC3300" raised="false" type="line" width="3.0"/>
          <y:NodeLabel alignment="center" autoSizePolicy="content" fontFamily="Arial" fontSize="10" fontStyle="bold" hasBackgroundColor="false" hasLineColor="false" height="15.171875" horizontalTextPosition="center" iconTextGap="4" modelName="custom" textColor="#000000" verticalTextPosition="bottom" visible="true" width="37.3349609375" x="1.33251953125" xml:space="preserve" y="12.4140625">DCAF1<y:LabelModel><y:SmartNodeLabelModel distance="4.0"/></y:LabelModel><y:ModelParameter><y:SmartNodeLabelModelParameter labelRatioX="0.0" labelRatioY="0.0" nodeRatioX="0.0" nodeRatioY="0.0" offsetX="0.0" offsetY="0.0" upX="0.0" upY="-1.0"/></y:ModelParameter></y:NodeLabel>
          <y:Shape type="ellipse"/>
        </y:ShapeNode>
      </data>
    </node>
    <node id="n348">
      <data key="d3" xml:space="preserve"><![CDATA[GDF15]]></data>
      <data key="d4" xml:space="preserve"><![CDATA[Growth/differentiation factor 15]]></data>
      <data key="d5" xml:space="preserve"><![CDATA[source]]></data>
      <data key="d6" xml:space="preserve">12.219224347873066</data>
      <data key="d7" xml:space="preserve">4.940491199261446</data>
      <data key="d8" xml:space="preserve">true</data>
      <data key="d9" xml:space="preserve">0.0010000000000000009</data>
      <data key="d10" xml:space="preserve"><![CDATA[ACVR1(2) ACVR1B(2) BMPR1A(2) BMPR2(2) EPHA2(2) HLA-A(2) PTPRM(2) ADCY9(3) FKBP4(3) HLA-C(3) HLA-E(3) HSD17B12(3) ITCH(3) LDLR(3) MET(3) MGRN1(3) NOTCH3(3) PLXND1(3) PTPN11(3) PTPRF(3) RAB7A(3) RNF19A(3) SHC1(3) STUB1(3) STX4(3) TCIRG1(3) TGOLN2(3) TNFRSF10D(3) TNFRSF1A(3) VAMP7(3) VPS26A(3) WWP1(3) WWP2(3) MT-ND4(4)]]></data>
      <data key="d11"/>
      <data key="d12"/>
      <data key="d15" xml:space="preserve">0.0</data>
      <data key="d16" xml:space="preserve">7.4654721831826985</data>
      <data key="d17" xml:space="preserve">7.4654721831826985</data>
      <data key="d18" xml:space="preserve">127</data>
      <data key="d19" xml:space="preserve">0.01881441736767195</data>
      <data key="d20" xml:space="preserve">1.0</data>
      <data key="d21" xml:space="preserve">286.1475797689942</data>
      <data key="d22" xml:space="preserve">-589.0448693845462</data>
      <data key="d24"/>
      <data key="d25">
        <y:ShapeNode>
          <y:Geometry height="40.0" width="40.0" x="266.1475797689942" y="-609.0448693845462"/>
          <y:Fill color="#99FF99" transparent="false"/>
          <y:BorderStyle color="#CC3300" raised="false" type="line" width="3.0"/>
          <y:NodeLabel alignment="center" autoSizePolicy="content" fontFamily="Arial" fontSize="10" fontStyle="bold" hasBackgroundColor="false" hasLineColor="false" height="15.171875" horizontalTextPosition="center" iconTextGap="4" modelName="custom" textColor="#000000" verticalTextPosition="bottom" visible="true" width="36.2314453125" x="1.88427734375" xml:space="preserve" y="12.4140625">GDF15<y:LabelModel><y:SmartNodeLabelModel distance="4.0"/></y:LabelModel><y:ModelParameter><y:SmartNodeLabelModelParameter labelRatioX="0.0" labelRatioY="0.0" nodeRatioX="0.0" nodeRatioY="0.0" offsetX="0.0" offsetY="0.0" upX="0.0" upY="-1.0"/></y:ModelParameter></y:NodeLabel>
          <y:Shape type="ellipse"/>
        </y:ShapeNode>
      </data>
    </node>
    <node id="n349">
      <data key="d3" xml:space="preserve"><![CDATA[DPYSL2]]></data>
      <data key="d4" xml:space="preserve"><![CDATA[Dihydropyrimidinase-related protein 2]]></data>
      <data key="d5" xml:space="preserve"><![CDATA[source]]></data>
      <data key="d6" xml:space="preserve">4.211785882376214</data>
      <data key="d7" xml:space="preserve">2.2532975476046375</data>
      <data key="d8" xml:space="preserve">true</data>
      <data key="d9" xml:space="preserve">0.0040000000000000036</data>
      <data key="d10" xml:space="preserve"><![CDATA[EPHA2(2) HLA-A(2) PTPRM(2) ACVR1(3) ADCY9(3) BMPR1A(3) BMPR2(3) FKBP4(3) HLA-C(3) HLA-E(3) HSD17B12(3) ITCH(3) LDLR(3) MET(3) MGRN1(3) NOTCH3(3) PLXND1(3) PTPN11(3) PTPRF(3) RAB7A(3) RNF19A(3) SHC1(3) STUB1(3) STX4(3) TCIRG1(3) TGOLN2(3) TNFRSF10D(3) TNFRSF1A(3) VAMP7(3) VPS26A(3) WWP1(3) WWP2(3) MT-ND4(4)]]></data>
      <data key="d11"/>
      <data key="d12"/>
      <data key="d15" xml:space="preserve">2.0683507823125537E-55</data>
      <data key="d16" xml:space="preserve">-0.886957015949179</data>
      <data key="d17" xml:space="preserve">-0.886957015949179</data>
      <data key="d18" xml:space="preserve">131</data>
      <data key="d19" xml:space="preserve">0.01881441736767195</data>
      <data key="d20" xml:space="preserve">1.0</data>
      <data key="d21" xml:space="preserve">1227.2967249431601</data>
      <data key="d22" xml:space="preserve">490.567260278867</data>
      <data key="d24"/>
      <data key="d25">
        <y:ShapeNode>
          <y:Geometry height="40.0" width="40.0" x="1207.2967249431601" y="470.567260278867"/>
          <y:Fill color="#99FF99" transparent="false"/>
          <y:BorderStyle color="#3399FF" raised="false" type="line" width="3.0"/>
          <y:NodeLabel alignment="center" autoSizePolicy="content" fontFamily="Arial" fontSize="10" fontStyle="bold" hasBackgroundColor="false" hasLineColor="false" height="15.171875" horizontalTextPosition="center" iconTextGap="4" modelName="custom" textColor="#000000" verticalTextPosition="bottom" visible="true" width="42.9013671875" x="-1.45068359375" xml:space="preserve" y="12.4140625">DPYSL2<y:LabelModel><y:SmartNodeLabelModel distance="4.0"/></y:LabelModel><y:ModelParameter><y:SmartNodeLabelModelParameter labelRatioX="0.0" labelRatioY="0.0" nodeRatioX="0.0" nodeRatioY="0.0" offsetX="0.0" offsetY="0.0" upX="0.0" upY="-1.0"/></y:ModelParameter></y:NodeLabel>
          <y:Shape type="ellipse"/>
        </y:ShapeNode>
      </data>
    </node>
    <node id="n350">
      <data key="d3" xml:space="preserve"><![CDATA[DPYSL3]]></data>
      <data key="d4" xml:space="preserve"><![CDATA[Isoform LCRMP-4 of Dihydropyrimidinase-related protein 3]]></data>
      <data key="d5" xml:space="preserve"><![CDATA[source]]></data>
      <data key="d6" xml:space="preserve">6.547649513118538</data>
      <data key="d7" xml:space="preserve">2.9925540493878646</data>
      <data key="d8" xml:space="preserve">true</data>
      <data key="d9" xml:space="preserve">0.0</data>
      <data key="d10" xml:space="preserve"><![CDATA[EPHA2(2) HLA-A(2) PTPRM(2) ACVR1(3) ADCY9(3) BMPR1A(3) BMPR2(3) FKBP4(3) HLA-C(3) HLA-E(3) HSD17B12(3) ITCH(3) LDLR(3) MET(3) MGRN1(3) NOTCH3(3) PLXND1(3) PTPN11(3) PTPRF(3) RAB7A(3) RNF19A(3) SHC1(3) STUB1(3) STX4(3) TCIRG1(3) TGOLN2(3) TNFRSF10D(3) TNFRSF1A(3) VAMP7(3) VPS26A(3) WWP1(3) WWP2(3) MT-ND4(4)]]></data>
      <data key="d11"/>
      <data key="d12"/>
      <data key="d15" xml:space="preserve">3.867569157864488E-87</data>
      <data key="d16" xml:space="preserve">-2.1435857073320705</data>
      <data key="d17" xml:space="preserve">-2.1435857073320705</data>
      <data key="d18" xml:space="preserve">131</data>
      <data key="d19" xml:space="preserve">0.01881441736767195</data>
      <data key="d20" xml:space="preserve">1.0</data>
      <data key="d21" xml:space="preserve">1256.7565388589994</data>
      <data key="d22" xml:space="preserve">481.28316405987727</data>
      <data key="d24"/>
      <data key="d25">
        <y:ShapeNode>
          <y:Geometry height="40.0" width="40.0" x="1236.7565388589994" y="461.28316405987727"/>
          <y:Fill color="#99FF99" transparent="false"/>
          <y:BorderStyle color="#3399FF" raised="false" type="line" width="3.0"/>
          <y:NodeLabel alignment="center" autoSizePolicy="content" fontFamily="Arial" fontSize="10" fontStyle="bold" hasBackgroundColor="false" hasLineColor="false" height="15.171875" horizontalTextPosition="center" iconTextGap="4" modelName="custom" textColor="#000000" verticalTextPosition="bottom" visible="true" width="42.9013671875" x="-1.45068359375" xml:space="preserve" y="12.4140625">DPYSL3<y:LabelModel><y:SmartNodeLabelModel distance="4.0"/></y:LabelModel><y:ModelParameter><y:SmartNodeLabelModelParameter labelRatioX="0.0" labelRatioY="0.0" nodeRatioX="0.0" nodeRatioY="0.0" offsetX="0.0" offsetY="0.0" upX="0.0" upY="-1.0"/></y:ModelParameter></y:NodeLabel>
          <y:Shape type="ellipse"/>
        </y:ShapeNode>
      </data>
    </node>
    <node id="n351">
      <data key="d3" xml:space="preserve"><![CDATA[PAFAH1B3]]></data>
      <data key="d4" xml:space="preserve"><![CDATA[Platelet-activating factor acetylhydrolase IB subunit gamma]]></data>
      <data key="d5" xml:space="preserve"><![CDATA[source]]></data>
      <data key="d6" xml:space="preserve">3.336039565451667</data>
      <data key="d7" xml:space="preserve">1.4357036181005096</data>
      <data key="d8" xml:space="preserve">true</data>
      <data key="d9" xml:space="preserve">0.020000000000000018</data>
      <data key="d10" xml:space="preserve"><![CDATA[EPHA2(2) HLA-A(2) PTPRM(2) ACVR1(3) ADCY9(3) BMPR1A(3) BMPR2(3) FKBP4(3) HLA-C(3) HLA-E(3) HSD17B12(3) ITCH(3) LDLR(3) MET(3) MGRN1(3) NOTCH3(3) PLXND1(3) PTPN11(3) PTPRF(3) RAB7A(3) RNF19A(3) SHC1(3) STUB1(3) STX4(3) TCIRG1(3) TGOLN2(3) TNFRSF10D(3) TNFRSF1A(3) VAMP7(3) VPS26A(3) WWP1(3) WWP2(3) MT-ND4(4)]]></data>
      <data key="d11"/>
      <data key="d12"/>
      <data key="d15" xml:space="preserve">2.3293156139917144E-15</data>
      <data key="d16" xml:space="preserve">-0.7605640434525563</data>
      <data key="d17" xml:space="preserve">-0.7605640434525563</data>
      <data key="d18" xml:space="preserve">132</data>
      <data key="d19" xml:space="preserve">0.01881441736767195</data>
      <data key="d20" xml:space="preserve">1.0</data>
      <data key="d21" xml:space="preserve">1249.6105921073208</data>
      <data key="d22" xml:space="preserve">530.2077850622782</data>
      <data key="d24"/>
      <data key="d25">
        <y:ShapeNode>
          <y:Geometry height="40.0" width="40.0" x="1229.6105921073208" y="510.20778506227816"/>
          <y:Fill color="#99FF99" transparent="false"/>
          <y:BorderStyle color="#3399FF" raised="false" type="line" width="3.0"/>
          <y:NodeLabel alignment="center" autoSizePolicy="content" fontFamily="Arial" fontSize="10" fontStyle="bold" hasBackgroundColor="false" hasLineColor="false" height="15.171875" horizontalTextPosition="center" iconTextGap="4" modelName="custom" textColor="#000000" verticalTextPosition="bottom" visible="true" width="56.7880859375" x="-8.39404296875" xml:space="preserve" y="12.4140625">PAFAH1B3<y:LabelModel><y:SmartNodeLabelModel distance="4.0"/></y:LabelModel><y:ModelParameter><y:SmartNodeLabelModelParameter labelRatioX="0.0" labelRatioY="0.0" nodeRatioX="0.0" nodeRatioY="0.0" offsetX="0.0" offsetY="0.0" upX="0.0" upY="-1.0"/></y:ModelParameter></y:NodeLabel>
          <y:Shape type="ellipse"/>
        </y:ShapeNode>
      </data>
    </node>
    <node id="n352">
      <data key="d3" xml:space="preserve"><![CDATA[TK1]]></data>
      <data key="d4" xml:space="preserve"><![CDATA[Thymidine kinase, cytosolic]]></data>
      <data key="d5" xml:space="preserve"><![CDATA[source]]></data>
      <data key="d6" xml:space="preserve">4.577321547785321</data>
      <data key="d7" xml:space="preserve">1.9086090852890678</data>
      <data key="d8" xml:space="preserve">true</data>
      <data key="d9" xml:space="preserve">0.008000000000000007</data>
      <data key="d10" xml:space="preserve"><![CDATA[EPHA2(2) HLA-A(2) PTPRM(2) ACVR1(3) ADCY9(3) BMPR1A(3) BMPR2(3) FKBP4(3) HLA-C(3) HLA-E(3) HSD17B12(3) ITCH(3) LDLR(3) MET(3) MGRN1(3) NOTCH3(3) PLXND1(3) PTPN11(3) PTPRF(3) RAB7A(3) RNF19A(3) SHC1(3) STUB1(3) STX4(3) TCIRG1(3) TGOLN2(3) TNFRSF10D(3) TNFRSF1A(3) VAMP7(3) VPS26A(3) WWP1(3) WWP2(3) MT-ND4(4)]]></data>
      <data key="d11"/>
      <data key="d12"/>
      <data key="d15" xml:space="preserve">1.378373549696404E-15</data>
      <data key="d16" xml:space="preserve">-1.409890982033407</data>
      <data key="d17" xml:space="preserve">-1.409890982033407</data>
      <data key="d18" xml:space="preserve">131</data>
      <data key="d19" xml:space="preserve">0.01881441736767195</data>
      <data key="d20" xml:space="preserve">1.0</data>
      <data key="d21" xml:space="preserve">1147.8892253134443</data>
      <data key="d22" xml:space="preserve">458.2875902273121</data>
      <data key="d24"/>
      <data key="d25">
        <y:ShapeNode>
          <y:Geometry height="40.0" width="40.0" x="1127.8892253134443" y="438.2875902273121"/>
          <y:Fill color="#99FF99" transparent="false"/>
          <y:BorderStyle color="#3399FF" raised="false" type="line" width="3.0"/>
          <y:NodeLabel alignment="center" autoSizePolicy="content" fontFamily="Arial" fontSize="10" fontStyle="bold" hasBackgroundColor="false" hasLineColor="false" height="15.171875" horizontalTextPosition="center" iconTextGap="4" modelName="custom" textColor="#000000" verticalTextPosition="bottom" visible="true" width="22.8916015625" x="8.55419921875" xml:space="preserve" y="12.4140625">TK1<y:LabelModel><y:SmartNodeLabelModel distance="4.0"/></y:LabelModel><y:ModelParameter><y:SmartNodeLabelModelParameter labelRatioX="0.0" labelRatioY="0.0" nodeRatioX="0.0" nodeRatioY="0.0" offsetX="0.0" offsetY="0.0" upX="0.0" upY="-1.0"/></y:ModelParameter></y:NodeLabel>
          <y:Shape type="ellipse"/>
        </y:ShapeNode>
      </data>
    </node>
    <node id="n353">
      <data key="d3" xml:space="preserve"><![CDATA[GPHN]]></data>
      <data key="d4" xml:space="preserve"><![CDATA[Gephyrin]]></data>
      <data key="d5" xml:space="preserve"><![CDATA[source]]></data>
      <data key="d6" xml:space="preserve">3.78776606550708</data>
      <data key="d7" xml:space="preserve">1.600792000748215</data>
      <data key="d8" xml:space="preserve">true</data>
      <data key="d9" xml:space="preserve">0.027000000000000024</data>
      <data key="d10" xml:space="preserve"><![CDATA[UBQLN1(2)]]></data>
      <data key="d11"/>
      <data key="d12"/>
      <data key="d15" xml:space="preserve">2.0221813340841063E-13</data>
      <data key="d16" xml:space="preserve">-1.1302165147298668</data>
      <data key="d17" xml:space="preserve">-1.1302165147298668</data>
      <data key="d18" xml:space="preserve">139</data>
      <data key="d19" xml:space="preserve">0.01881441736767195</data>
      <data key="d20" xml:space="preserve">1.0</data>
      <data key="d21" xml:space="preserve">1081.8479676235693</data>
      <data key="d22" xml:space="preserve">-311.847710184602</data>
      <data key="d24"/>
      <data key="d25">
        <y:ShapeNode>
          <y:Geometry height="40.0" width="40.0" x="1061.8479676235693" y="-331.847710184602"/>
          <y:Fill color="#99FF99" transparent="false"/>
          <y:BorderStyle color="#3399FF" raised="false" type="line" width="3.0"/>
          <y:NodeLabel alignment="center" autoSizePolicy="content" fontFamily="Arial" fontSize="10" fontStyle="bold" hasBackgroundColor="false" hasLineColor="false" height="15.171875" horizontalTextPosition="center" iconTextGap="4" modelName="custom" textColor="#000000" verticalTextPosition="bottom" visible="true" width="32.8916015625" x="3.55419921875" xml:space="preserve" y="12.4140625">GPHN<y:LabelModel><y:SmartNodeLabelModel distance="4.0"/></y:LabelModel><y:ModelParameter><y:SmartNodeLabelModelParameter labelRatioX="0.0" labelRatioY="0.0" nodeRatioX="0.0" nodeRatioY="0.0" offsetX="0.0" offsetY="0.0" upX="0.0" upY="-1.0"/></y:ModelParameter></y:NodeLabel>
          <y:Shape type="ellipse"/>
        </y:ShapeNode>
      </data>
    </node>
    <node id="n354">
      <data key="d3" xml:space="preserve"><![CDATA[EEA1]]></data>
      <data key="d4" xml:space="preserve"><![CDATA[Early endosome antigen 1]]></data>
      <data key="d5" xml:space="preserve"><![CDATA[source]]></data>
      <data key="d6" xml:space="preserve">2.39421386578724</data>
      <data key="d7" xml:space="preserve">1.071448978861729</data>
      <data key="d8" xml:space="preserve">false</data>
      <data key="d9" xml:space="preserve">0.07699999999999996</data>
      <data key="d10" xml:space="preserve"><![CDATA[RAB7A(2)]]></data>
      <data key="d11"/>
      <data key="d12"/>
      <data key="d15" xml:space="preserve">2.4635378960026577E-9</data>
      <data key="d16" xml:space="preserve">0.6658883065827667</data>
      <data key="d17" xml:space="preserve">0.6658883065827667</data>
      <data key="d18" xml:space="preserve">145</data>
      <data key="d19" xml:space="preserve">0.01881441736767195</data>
      <data key="d20" xml:space="preserve">1.0</data>
      <data key="d21" xml:space="preserve">583.75491356015</data>
      <data key="d22" xml:space="preserve">-734.6195730872171</data>
      <data key="d24"/>
      <data key="d25">
        <y:ShapeNode>
          <y:Geometry height="40.0" width="40.0" x="563.75491356015" y="-754.6195730872171"/>
          <y:Fill color="#99FF99" transparent="false"/>
          <y:BorderStyle color="#CC3300" raised="false" type="line" width="3.0"/>
          <y:NodeLabel alignment="center" autoSizePolicy="content" fontFamily="Arial" fontSize="10" fontStyle="bold" hasBackgroundColor="false" hasLineColor="false" height="15.171875" horizontalTextPosition="center" iconTextGap="4" modelName="custom" textColor="#000000" verticalTextPosition="bottom" visible="true" width="30.123046875" x="4.9384765625" xml:space="preserve" y="12.4140625">EEA1<y:LabelModel><y:SmartNodeLabelModel distance="4.0"/></y:LabelModel><y:ModelParameter><y:SmartNodeLabelModelParameter labelRatioX="0.0" labelRatioY="0.0" nodeRatioX="0.0" nodeRatioY="0.0" offsetX="0.0" offsetY="0.0" upX="0.0" upY="-1.0"/></y:ModelParameter></y:NodeLabel>
          <y:Shape type="ellipse"/>
        </y:ShapeNode>
      </data>
    </node>
    <node id="n355">
      <data key="d3" xml:space="preserve"><![CDATA[TOM1L1]]></data>
      <data key="d4" xml:space="preserve"><![CDATA[TOM1-like protein 1]]></data>
      <data key="d5" xml:space="preserve"><![CDATA[source/sink]]></data>
      <data key="d6" xml:space="preserve">2.8998478415739477</data>
      <data key="d7" xml:space="preserve">1.2017545472828226</data>
      <data key="d8" xml:space="preserve">true</data>
      <data key="d9" xml:space="preserve">0.038000000000000034</data>
      <data key="d10" xml:space="preserve"><![CDATA[TOM1L1(1) RAB7A(3)]]></data>
      <data key="d11" xml:space="preserve"><![CDATA[TOM1L1(1)]]></data>
      <data key="d12"/>
      <data key="d13" xml:space="preserve">7.351523518710101E-49</data>
      <data key="d14" xml:space="preserve">7.6419093372903495</data>
      <data key="d15" xml:space="preserve">3.616575867766392E-10</data>
      <data key="d16" xml:space="preserve">-0.8906357275704725</data>
      <data key="d17" xml:space="preserve">-0.8906357275704725</data>
      <data key="d18" xml:space="preserve">146</data>
      <data key="d19" xml:space="preserve">0.01881441736767195</data>
      <data key="d20" xml:space="preserve">1.0</data>
      <data key="d21" xml:space="preserve">694.437957439273</data>
      <data key="d22" xml:space="preserve">-924.1173904941269</data>
      <data key="d24"/>
      <data key="d25">
        <y:ShapeNode>
          <y:Geometry height="40.0" width="40.0" x="674.437957439273" y="-944.1173904941269"/>
          <y:Fill color="#C0C0C0" transparent="false"/>
          <y:BorderStyle color="#3399FF" raised="false" type="line" width="3.0"/>
          <y:NodeLabel alignment="center" autoSizePolicy="content" fontFamily="Arial" fontSize="10" fontStyle="bold" hasBackgroundColor="false" hasLineColor="false" height="15.171875" horizontalTextPosition="center" iconTextGap="4" modelName="custom" textColor="#000000" verticalTextPosition="bottom" visible="true" width="43.4482421875" x="-1.72412109375" xml:space="preserve" y="12.4140625">TOM1L1<y:LabelModel><y:SmartNodeLabelModel distance="4.0"/></y:LabelModel><y:ModelParameter><y:SmartNodeLabelModelParameter labelRatioX="0.0" labelRatioY="0.0" nodeRatioX="0.0" nodeRatioY="0.0" offsetX="0.0" offsetY="0.0" upX="0.0" upY="-1.0"/></y:ModelParameter></y:NodeLabel>
          <y:Shape type="ellipse"/>
        </y:ShapeNode>
      </data>
    </node>
    <node id="n356">
      <data key="d3" xml:space="preserve"><![CDATA[EIF5A]]></data>
      <data key="d4" xml:space="preserve"><![CDATA[Eukaryotic translation initiation factor 5A-1]]></data>
      <data key="d5" xml:space="preserve"><![CDATA[source]]></data>
      <data key="d6" xml:space="preserve">2.870068405190357</data>
      <data key="d7" xml:space="preserve">1.2605017777730396</data>
      <data key="d8" xml:space="preserve">true</data>
      <data key="d9" xml:space="preserve">0.031000000000000028</data>
      <data key="d10" xml:space="preserve"><![CDATA[EPHA2(2) HLA-A(2) PTPRM(2) ACVR1(3) ADCY9(3) BMPR1A(3) BMPR2(3) FKBP4(3) HLA-C(3) HLA-E(3) HSD17B12(3) ITCH(3) LDLR(3) MET(3) MGRN1(3) NOTCH3(3) PLXND1(3) PTPN11(3) PTPRF(3) RAB7A(3) RNF19A(3) SHC1(3) STUB1(3) STX4(3) TCIRG1(3) TGOLN2(3) TNFRSF10D(3) TNFRSF1A(3) VAMP7(3) VPS26A(3) WWP1(3) WWP2(3) MT-ND4(4)]]></data>
      <data key="d11"/>
      <data key="d12"/>
      <data key="d15" xml:space="preserve">1.4432387735168734E-12</data>
      <data key="d16" xml:space="preserve">-0.6956783988280282</data>
      <data key="d17" xml:space="preserve">-0.6956783988280282</data>
      <data key="d18" xml:space="preserve">147</data>
      <data key="d19" xml:space="preserve">0.01881441736767195</data>
      <data key="d20" xml:space="preserve">1.0</data>
      <data key="d21" xml:space="preserve">-722.1655828283464</data>
      <data key="d22" xml:space="preserve">-553.4402587717038</data>
      <data key="d24"/>
      <data key="d25">
        <y:ShapeNode>
          <y:Geometry height="40.0" width="40.0" x="-742.1655828283464" y="-573.4402587717038"/>
          <y:Fill color="#99FF99" transparent="false"/>
          <y:BorderStyle color="#3399FF" raised="false" type="line" width="3.0"/>
          <y:NodeLabel alignment="center" autoSizePolicy="content" fontFamily="Arial" fontSize="10" fontStyle="bold" hasBackgroundColor="false" hasLineColor="false" height="15.171875" horizontalTextPosition="center" iconTextGap="4" modelName="custom" textColor="#000000" verticalTextPosition="bottom" visible="true" width="32.33984375" x="3.830078125" xml:space="preserve" y="12.4140625">EIF5A<y:LabelModel><y:SmartNodeLabelModel distance="4.0"/></y:LabelModel><y:ModelParameter><y:SmartNodeLabelModelParameter labelRatioX="0.0" labelRatioY="0.0" nodeRatioX="0.0" nodeRatioY="0.0" offsetX="0.0" offsetY="0.0" upX="0.0" upY="-1.0"/></y:ModelParameter></y:NodeLabel>
          <y:Shape type="ellipse"/>
        </y:ShapeNode>
      </data>
    </node>
    <node id="n357">
      <data key="d3" xml:space="preserve"><![CDATA[NAMPT]]></data>
      <data key="d4" xml:space="preserve"><![CDATA[Nicotinamide phosphoribosyltransferase]]></data>
      <data key="d5" xml:space="preserve"><![CDATA[source]]></data>
      <data key="d6" xml:space="preserve">3.701444397788623</data>
      <data key="d7" xml:space="preserve">1.5276270870189697</data>
      <data key="d8" xml:space="preserve">true</data>
      <data key="d9" xml:space="preserve">0.02200000000000002</data>
      <data key="d10" xml:space="preserve"><![CDATA[EPHA2(2) HLA-A(2) PTPRM(2) ACVR1(3) ADCY9(3) BMPR1A(3) BMPR2(3) FKBP4(3) HLA-C(3) HLA-E(3) HSD17B12(3) ITCH(3) LDLR(3) MET(3) MGRN1(3) NOTCH3(3) PLXND1(3) PTPN11(3) PTPRF(3) RAB7A(3) RNF19A(3) SHC1(3) STUB1(3) STX4(3) TCIRG1(3) TGOLN2(3) TNFRSF10D(3) TNFRSF1A(3) VAMP7(3) VPS26A(3) WWP1(3) WWP2(3) MT-ND4(4)]]></data>
      <data key="d11"/>
      <data key="d12"/>
      <data key="d15" xml:space="preserve">3.756342510331285E-34</data>
      <data key="d16" xml:space="preserve">-0.6850345314960389</data>
      <data key="d17" xml:space="preserve">-0.6850345314960389</data>
      <data key="d18" xml:space="preserve">148</data>
      <data key="d19" xml:space="preserve">0.01881441736767195</data>
      <data key="d20" xml:space="preserve">1.0</data>
      <data key="d21" xml:space="preserve">-882.6726745836476</data>
      <data key="d22" xml:space="preserve">-537.1478586460271</data>
      <data key="d24"/>
      <data key="d25">
        <y:ShapeNode>
          <y:Geometry height="40.0" width="40.0" x="-902.6726745836476" y="-557.1478586460271"/>
          <y:Fill color="#99FF99" transparent="false"/>
          <y:BorderStyle color="#3399FF" raised="false" type="line" width="3.0"/>
          <y:NodeLabel alignment="center" autoSizePolicy="content" fontFamily="Arial" fontSize="10" fontStyle="bold" hasBackgroundColor="false" hasLineColor="false" height="15.171875" horizontalTextPosition="center" iconTextGap="4" modelName="custom" textColor="#000000" verticalTextPosition="bottom" visible="true" width="39.5517578125" x="0.22412109375" xml:space="preserve" y="12.4140625">NAMPT<y:LabelModel><y:SmartNodeLabelModel distance="4.0"/></y:LabelModel><y:ModelParameter><y:SmartNodeLabelModelParameter labelRatioX="0.0" labelRatioY="0.0" nodeRatioX="0.0" nodeRatioY="0.0" offsetX="0.0" offsetY="0.0" upX="0.0" upY="-1.0"/></y:ModelParameter></y:NodeLabel>
          <y:Shape type="ellipse"/>
        </y:ShapeNode>
      </data>
    </node>
    <node id="n358">
      <data key="d3" xml:space="preserve"><![CDATA[ARL2BP]]></data>
      <data key="d4" xml:space="preserve"><![CDATA[ADP-ribosylation factor-like protein 2-binding protein]]></data>
      <data key="d5" xml:space="preserve"><![CDATA[source]]></data>
      <data key="d6" xml:space="preserve">6.248425766969718</data>
      <data key="d7" xml:space="preserve">2.5481003317988797</data>
      <data key="d8" xml:space="preserve">true</data>
      <data key="d9" xml:space="preserve">0.0050000000000000044</data>
      <data key="d10" xml:space="preserve"><![CDATA[EPHA2(2) HLA-A(2) PTPRM(2) ACVR1(3) ADCY9(3) BMPR1A(3) BMPR2(3) FKBP4(3) HLA-C(3) HLA-E(3) HSD17B12(3) ITCH(3) LDLR(3) MET(3) MGRN1(3) NOTCH3(3) PLXND1(3) PTPN11(3) PTPRF(3) RAB7A(3) RNF19A(3) SHC1(3) STUB1(3) STX4(3) TCIRG1(3) TGOLN2(3) TNFRSF10D(3) TNFRSF1A(3) VAMP7(3) VPS26A(3) WWP1(3) WWP2(3) MT-ND4(4)]]></data>
      <data key="d11"/>
      <data key="d12"/>
      <data key="d15" xml:space="preserve">3.598845662509518E-16</data>
      <data key="d16" xml:space="preserve">-2.5280521367260116</data>
      <data key="d17" xml:space="preserve">-2.5280521367260116</data>
      <data key="d18" xml:space="preserve">149</data>
      <data key="d19" xml:space="preserve">0.01881441736767195</data>
      <data key="d20" xml:space="preserve">1.0</data>
      <data key="d21" xml:space="preserve">365.69937412737653</data>
      <data key="d22" xml:space="preserve">-151.47603572119232</data>
      <data key="d24"/>
      <data key="d25">
        <y:ShapeNode>
          <y:Geometry height="40.0" width="40.0" x="345.69937412737653" y="-171.47603572119232"/>
          <y:Fill color="#99FF99" transparent="false"/>
          <y:BorderStyle color="#3399FF" raised="false" type="line" width="3.0"/>
          <y:NodeLabel alignment="center" autoSizePolicy="content" fontFamily="Arial" fontSize="10" fontStyle="bold" hasBackgroundColor="false" hasLineColor="false" height="15.171875" horizontalTextPosition="center" iconTextGap="4" modelName="custom" textColor="#000000" verticalTextPosition="bottom" visible="true" width="44.0048828125" x="-2.00244140625" xml:space="preserve" y="12.4140625">ARL2BP<y:LabelModel><y:SmartNodeLabelModel distance="4.0"/></y:LabelModel><y:ModelParameter><y:SmartNodeLabelModelParameter labelRatioX="0.0" labelRatioY="0.0" nodeRatioX="0.0" nodeRatioY="0.0" offsetX="0.0" offsetY="0.0" upX="0.0" upY="-1.0"/></y:ModelParameter></y:NodeLabel>
          <y:Shape type="ellipse"/>
        </y:ShapeNode>
      </data>
    </node>
    <node id="n359">
      <data key="d3" xml:space="preserve"><![CDATA[PTPN23]]></data>
      <data key="d4" xml:space="preserve"><![CDATA[Tyrosine-protein phosphatase non-receptor type 23]]></data>
      <data key="d5" xml:space="preserve"><![CDATA[source]]></data>
      <data key="d6" xml:space="preserve">3.7408736437245476</data>
      <data key="d7" xml:space="preserve">1.511715868347498</data>
      <data key="d8" xml:space="preserve">true</data>
      <data key="d9" xml:space="preserve">0.019000000000000017</data>
      <data key="d10" xml:space="preserve"><![CDATA[EPHA2(2) HLA-A(2) PTPRM(2) SHC1(2) ACVR1(3) ADCY9(3) BMPR1A(3) BMPR2(3) FKBP4(3) HLA-C(3) HLA-E(3) HSD17B12(3) ITCH(3) LDLR(3) MET(3) MGRN1(3) NOTCH3(3) PLXND1(3) PTPN11(3) PTPRF(3) RAB7A(3) RNF19A(3) STUB1(3) STX4(3) TCIRG1(3) TGOLN2(3) TNFRSF10D(3) TNFRSF1A(3) VAMP7(3) VPS26A(3) WWP1(3) WWP2(3) MT-ND4(4)]]></data>
      <data key="d11"/>
      <data key="d12"/>
      <data key="d15" xml:space="preserve">4.8894253518913445E-18</data>
      <data key="d16" xml:space="preserve">-0.8084076045280945</data>
      <data key="d17" xml:space="preserve">-0.8084076045280945</data>
      <data key="d18" xml:space="preserve">151</data>
      <data key="d19" xml:space="preserve">0.01881441736767195</data>
      <data key="d20" xml:space="preserve">1.0</data>
      <data key="d21" xml:space="preserve">-524.9592954067508</data>
      <data key="d22" xml:space="preserve">559.2118632944222</data>
      <data key="d24"/>
      <data key="d25">
        <y:ShapeNode>
          <y:Geometry height="40.0" width="40.0" x="-544.9592954067508" y="539.2118632944222"/>
          <y:Fill color="#99FF99" transparent="false"/>
          <y:BorderStyle color="#3399FF" raised="false" type="line" width="3.0"/>
          <y:NodeLabel alignment="center" autoSizePolicy="content" fontFamily="Arial" fontSize="10" fontStyle="bold" hasBackgroundColor="false" hasLineColor="false" height="15.171875" horizontalTextPosition="center" iconTextGap="4" modelName="custom" textColor="#000000" verticalTextPosition="bottom" visible="true" width="41.79296875" x="-0.896484375" xml:space="preserve" y="12.4140625">PTPN23<y:LabelModel><y:SmartNodeLabelModel distance="4.0"/></y:LabelModel><y:ModelParameter><y:SmartNodeLabelModelParameter labelRatioX="0.0" labelRatioY="0.0" nodeRatioX="0.0" nodeRatioY="0.0" offsetX="0.0" offsetY="0.0" upX="0.0" upY="-1.0"/></y:ModelParameter></y:NodeLabel>
          <y:Shape type="ellipse"/>
        </y:ShapeNode>
      </data>
    </node>
    <node id="n360">
      <data key="d3" xml:space="preserve"><![CDATA[VPS33A]]></data>
      <data key="d4" xml:space="preserve"><![CDATA[Vacuolar protein sorting-associated protein 33A]]></data>
      <data key="d5" xml:space="preserve"><![CDATA[source]]></data>
      <data key="d6" xml:space="preserve">8.4375808561816</data>
      <data key="d7" xml:space="preserve">3.4968946893770134</data>
      <data key="d8" xml:space="preserve">true</data>
      <data key="d9" xml:space="preserve">0.0040000000000000036</data>
      <data key="d10" xml:space="preserve"><![CDATA[NAPA(2) NAPB(2) RAB7A(2) STX4(2)]]></data>
      <data key="d11"/>
      <data key="d12"/>
      <data key="d15" xml:space="preserve">0.0</data>
      <data key="d16" xml:space="preserve">3.559638535230112</data>
      <data key="d17" xml:space="preserve">3.559638535230112</data>
      <data key="d18" xml:space="preserve">153</data>
      <data key="d19" xml:space="preserve">0.01881441736767195</data>
      <data key="d20" xml:space="preserve">1.0</data>
      <data key="d21" xml:space="preserve">292.47446277536517</data>
      <data key="d22" xml:space="preserve">-883.1191203762392</data>
      <data key="d24"/>
      <data key="d25">
        <y:ShapeNode>
          <y:Geometry height="40.0" width="40.0" x="272.47446277536517" y="-903.1191203762392"/>
          <y:Fill color="#99FF99" transparent="false"/>
          <y:BorderStyle color="#CC3300" raised="false" type="line" width="3.0"/>
          <y:NodeLabel alignment="center" autoSizePolicy="content" fontFamily="Arial" fontSize="10" fontStyle="bold" hasBackgroundColor="false" hasLineColor="false" height="15.171875" horizontalTextPosition="center" iconTextGap="4" modelName="custom" textColor="#000000" verticalTextPosition="bottom" visible="true" width="42.3544921875" x="-1.17724609375" xml:space="preserve" y="12.4140625">VPS33A<y:LabelModel><y:SmartNodeLabelModel distance="4.0"/></y:LabelModel><y:ModelParameter><y:SmartNodeLabelModelParameter labelRatioX="0.0" labelRatioY="0.0" nodeRatioX="0.0" nodeRatioY="0.0" offsetX="0.0" offsetY="0.0" upX="0.0" upY="-1.0"/></y:ModelParameter></y:NodeLabel>
          <y:Shape type="ellipse"/>
        </y:ShapeNode>
      </data>
    </node>
    <node id="n361">
      <data key="d3" xml:space="preserve"><![CDATA[OLA1]]></data>
      <data key="d4" xml:space="preserve"><![CDATA[Obg-like ATPase 1]]></data>
      <data key="d5" xml:space="preserve"><![CDATA[source]]></data>
      <data key="d6" xml:space="preserve">4.349466085997186</data>
      <data key="d7" xml:space="preserve">1.7575584043438572</data>
      <data key="d8" xml:space="preserve">true</data>
      <data key="d9" xml:space="preserve">0.009000000000000008</data>
      <data key="d10" xml:space="preserve"><![CDATA[EPHA2(2) HLA-A(2) PTPRM(2) ACVR1(3) ADCY9(3) BMPR1A(3) BMPR2(3) FKBP4(3) HLA-C(3) HLA-E(3) HSD17B12(3) ITCH(3) LDLR(3) MET(3) MGRN1(3) NOTCH3(3) PLXND1(3) PTPN11(3) PTPRF(3) RAB7A(3) RNF19A(3) SHC1(3) STUB1(3) STX4(3) TCIRG1(3) TGOLN2(3) TNFRSF10D(3) TNFRSF1A(3) VAMP7(3) VPS26A(3) WWP1(3) WWP2(3) MT-ND4(4)]]></data>
      <data key="d11"/>
      <data key="d12"/>
      <data key="d15" xml:space="preserve">5.644753051318066E-28</data>
      <data key="d16" xml:space="preserve">-0.9458927616619839</data>
      <data key="d17" xml:space="preserve">-0.9458927616619839</data>
      <data key="d18" xml:space="preserve">154</data>
      <data key="d19" xml:space="preserve">0.01881441736767195</data>
      <data key="d20" xml:space="preserve">1.0</data>
      <data key="d21" xml:space="preserve">778.4237593104199</data>
      <data key="d22" xml:space="preserve">485.7920189196011</data>
      <data key="d24"/>
      <data key="d25">
        <y:ShapeNode>
          <y:Geometry height="40.0" width="40.0" x="758.4237593104199" y="465.7920189196011"/>
          <y:Fill color="#99FF99" transparent="false"/>
          <y:BorderStyle color="#3399FF" raised="false" type="line" width="3.0"/>
          <y:NodeLabel alignment="center" autoSizePolicy="content" fontFamily="Arial" fontSize="10" fontStyle="bold" hasBackgroundColor="false" hasLineColor="false" height="15.171875" horizontalTextPosition="center" iconTextGap="4" modelName="custom" textColor="#000000" verticalTextPosition="bottom" visible="true" width="30.669921875" x="4.6650390625" xml:space="preserve" y="12.4140625">OLA1<y:LabelModel><y:SmartNodeLabelModel distance="4.0"/></y:LabelModel><y:ModelParameter><y:SmartNodeLabelModelParameter labelRatioX="0.0" labelRatioY="0.0" nodeRatioX="0.0" nodeRatioY="0.0" offsetX="0.0" offsetY="0.0" upX="0.0" upY="-1.0"/></y:ModelParameter></y:NodeLabel>
          <y:Shape type="ellipse"/>
        </y:ShapeNode>
      </data>
    </node>
    <node id="n362">
      <data key="d3" xml:space="preserve"><![CDATA[INO80B]]></data>
      <data key="d4" xml:space="preserve"><![CDATA[INO80 complex subunit B]]></data>
      <data key="d5" xml:space="preserve"><![CDATA[source]]></data>
      <data key="d6" xml:space="preserve">7.747938414472727</data>
      <data key="d7" xml:space="preserve">3.128296600559128</data>
      <data key="d8" xml:space="preserve">true</data>
      <data key="d9" xml:space="preserve">0.0040000000000000036</data>
      <data key="d10" xml:space="preserve"><![CDATA[EPHA2(2) HLA-A(2) PTPRM(2) ACVR1(3) ADCY9(3) BMPR1A(3) BMPR2(3) FKBP4(3) HLA-C(3) HLA-E(3) HSD17B12(3) ITCH(3) LDLR(3) MET(3) MGRN1(3) NOTCH3(3) PLXND1(3) PTPN11(3) PTPRF(3) RAB7A(3) RNF19A(3) SHC1(3) STUB1(3) STX4(3) TCIRG1(3) TGOLN2(3) TNFRSF10D(3) TNFRSF1A(3) VAMP7(3) VPS26A(3) WWP1(3) WWP2(3) MT-ND4(4)]]></data>
      <data key="d11"/>
      <data key="d12"/>
      <data key="d15" xml:space="preserve">1.3368479536494468E-26</data>
      <data key="d16" xml:space="preserve">3.0015274837231076</data>
      <data key="d17" xml:space="preserve">3.0015274837231076</data>
      <data key="d18" xml:space="preserve">158</data>
      <data key="d19" xml:space="preserve">0.01881441736767195</data>
      <data key="d20" xml:space="preserve">1.0</data>
      <data key="d21" xml:space="preserve">676.9398677454654</data>
      <data key="d22" xml:space="preserve">747.5879459730537</data>
      <data key="d24"/>
      <data key="d25">
        <y:ShapeNode>
          <y:Geometry height="40.0" width="40.0" x="656.9398677454654" y="727.5879459730537"/>
          <y:Fill color="#99FF99" transparent="false"/>
          <y:BorderStyle color="#CC3300" raised="false" type="line" width="3.0"/>
          <y:NodeLabel alignment="center" autoSizePolicy="content" fontFamily="Arial" fontSize="10" fontStyle="bold" hasBackgroundColor="false" hasLineColor="false" height="15.171875" horizontalTextPosition="center" iconTextGap="4" modelName="custom" textColor="#000000" verticalTextPosition="bottom" visible="true" width="40.123046875" x="-0.0615234375" xml:space="preserve" y="12.4140625">INO80B<y:LabelModel><y:SmartNodeLabelModel distance="4.0"/></y:LabelModel><y:ModelParameter><y:SmartNodeLabelModelParameter labelRatioX="0.0" labelRatioY="0.0" nodeRatioX="0.0" nodeRatioY="0.0" offsetX="0.0" offsetY="0.0" upX="0.0" upY="-1.0"/></y:ModelParameter></y:NodeLabel>
          <y:Shape type="ellipse"/>
        </y:ShapeNode>
      </data>
    </node>
    <node id="n363">
      <data key="d3" xml:space="preserve"><![CDATA[FLRT3]]></data>
      <data key="d4" xml:space="preserve"><![CDATA[Leucine-rich repeat transmembrane protein FLRT3]]></data>
      <data key="d5" xml:space="preserve"><![CDATA[source]]></data>
      <data key="d6" xml:space="preserve">1.5961589587619667</data>
      <data key="d7" xml:space="preserve">0.6818240736339606</data>
      <data key="d8" xml:space="preserve">false</data>
      <data key="d9" xml:space="preserve">0.07199999999999995</data>
      <data key="d10" xml:space="preserve"><![CDATA[PTPN11(2)]]></data>
      <data key="d11"/>
      <data key="d12"/>
      <data key="d15" xml:space="preserve">6.50317299103011E-5</data>
      <data key="d16" xml:space="preserve">0.6085024292216547</data>
      <data key="d17" xml:space="preserve">0.6085024292216547</data>
      <data key="d18" xml:space="preserve">160</data>
      <data key="d19" xml:space="preserve">0.01881441736767195</data>
      <data key="d20" xml:space="preserve">1.0</data>
      <data key="d21" xml:space="preserve">-806.5907175958878</data>
      <data key="d22" xml:space="preserve">741.1844543456232</data>
      <data key="d24"/>
      <data key="d25">
        <y:ShapeNode>
          <y:Geometry height="40.0" width="40.0" x="-826.5907175958878" y="721.1844543456232"/>
          <y:Fill color="#99FF99" transparent="false"/>
          <y:BorderStyle color="#CC3300" raised="false" type="line" width="3.0"/>
          <y:NodeLabel alignment="center" autoSizePolicy="content" fontFamily="Arial" fontSize="10" fontStyle="bold" hasBackgroundColor="false" hasLineColor="false" height="15.171875" horizontalTextPosition="center" iconTextGap="4" modelName="custom" textColor="#000000" verticalTextPosition="bottom" visible="true" width="35.1083984375" x="2.44580078125" xml:space="preserve" y="12.4140625">FLRT3<y:LabelModel><y:SmartNodeLabelModel distance="4.0"/></y:LabelModel><y:ModelParameter><y:SmartNodeLabelModelParameter labelRatioX="0.0" labelRatioY="0.0" nodeRatioX="0.0" nodeRatioY="0.0" offsetX="0.0" offsetY="0.0" upX="0.0" upY="-1.0"/></y:ModelParameter></y:NodeLabel>
          <y:Shape type="ellipse"/>
        </y:ShapeNode>
      </data>
    </node>
    <node id="n364">
      <data key="d3" xml:space="preserve"><![CDATA[MFAP1]]></data>
      <data key="d4" xml:space="preserve"><![CDATA[Microfibrillar-associated protein 1]]></data>
      <data key="d5" xml:space="preserve"><![CDATA[gene]]></data>
      <data key="d6" xml:space="preserve">1.4898802550172339</data>
      <data key="d7" xml:space="preserve">0.8197163385000646</data>
      <data key="d8" xml:space="preserve">false</data>
      <data key="d9" xml:space="preserve">0.08599999999999997</data>
      <data key="d10"/>
      <data key="d11"/>
      <data key="d12"/>
      <data key="d15" xml:space="preserve">7.374871936091098E-5</data>
      <data key="d16" xml:space="preserve">0.5371760136915493</data>
      <data key="d17" xml:space="preserve">0.5371760136915493</data>
      <data key="d18" xml:space="preserve">169</data>
      <data key="d19" xml:space="preserve">0.014110813025753958</data>
      <data key="d20" xml:space="preserve">1.0</data>
      <data key="d21" xml:space="preserve">-528.2749232982287</data>
      <data key="d22" xml:space="preserve">826.1362496864349</data>
      <data key="d24"/>
      <data key="d25">
        <y:ShapeNode>
          <y:Geometry height="40.0" width="40.0" x="-548.2749232982287" y="806.1362496864349"/>
          <y:Fill color="#F2F2F2" transparent="false"/>
          <y:BorderStyle color="#CC3300" type="line" width="3.0"/>
          <y:NodeLabel alignment="center" autoSizePolicy="content" fontFamily="Arial" fontSize="10" fontStyle="plain" hasBackgroundColor="false" hasLineColor="false" height="15.171875" horizontalTextPosition="center" iconTextGap="4" modelName="custom" textColor="#000000" verticalTextPosition="bottom" visible="true" width="37.33984375" x="1.330078125" xml:space="preserve" y="12.4140625">MFAP1<y:LabelModel><y:SmartNodeLabelModel distance="4.0"/></y:LabelModel><y:ModelParameter><y:SmartNodeLabelModelParameter labelRatioX="0.0" labelRatioY="0.0" nodeRatioX="0.0" nodeRatioY="0.0" offsetX="0.0" offsetY="0.0" upX="0.0" upY="-1.0"/></y:ModelParameter></y:NodeLabel>
          <y:Shape type="roundrectangle"/>
        </y:ShapeNode>
      </data>
    </node>
    <node id="n365">
      <data key="d3" xml:space="preserve"><![CDATA[MFAP3]]></data>
      <data key="d4" xml:space="preserve"><![CDATA[Microfibril-associated glycoprotein 3]]></data>
      <data key="d5" xml:space="preserve"><![CDATA[source]]></data>
      <data key="d6" xml:space="preserve">11.695563573951564</data>
      <data key="d7" xml:space="preserve">4.888916081108815</data>
      <data key="d8" xml:space="preserve">true</data>
      <data key="d9" xml:space="preserve">0.0</data>
      <data key="d10" xml:space="preserve"><![CDATA[EPHA2(2) HLA-A(2) PTPRM(2) ACVR1(3) ADCY9(3) BMPR1A(3) BMPR2(3) FKBP4(3) HLA-C(3) HLA-E(3) HSD17B12(3) ITCH(3) LDLR(3) MET(3) MGRN1(3) NOTCH3(3) PLXND1(3) PTPN11(3) PTPRF(3) RAB7A(3) RNF19A(3) SHC1(3) STUB1(3) STX4(3) TCIRG1(3) TGOLN2(3) TNFRSF10D(3) TNFRSF1A(3) VAMP7(3) VPS26A(3) WWP1(3) WWP2(3) MT-ND4(4)]]></data>
      <data key="d11"/>
      <data key="d12"/>
      <data key="d15" xml:space="preserve">1.1359939835691512E-116</data>
      <data key="d16" xml:space="preserve">6.8393103656171315</data>
      <data key="d17" xml:space="preserve">6.8393103656171315</data>
      <data key="d18" xml:space="preserve">169</data>
      <data key="d19" xml:space="preserve">0.01881441736767195</data>
      <data key="d20" xml:space="preserve">1.0</data>
      <data key="d21" xml:space="preserve">-367.74226462670805</data>
      <data key="d22" xml:space="preserve">556.7812399484576</data>
      <data key="d24"/>
      <data key="d25">
        <y:ShapeNode>
          <y:Geometry height="40.0" width="40.0" x="-387.74226462670805" y="536.7812399484576"/>
          <y:Fill color="#99FF99" transparent="false"/>
          <y:BorderStyle color="#CC3300" raised="false" type="line" width="3.0"/>
          <y:NodeLabel alignment="center" autoSizePolicy="content" fontFamily="Arial" fontSize="10" fontStyle="bold" hasBackgroundColor="false" hasLineColor="false" height="15.171875" horizontalTextPosition="center" iconTextGap="4" modelName="custom" textColor="#000000" verticalTextPosition="bottom" visible="true" width="37.8916015625" x="1.05419921875" xml:space="preserve" y="12.4140625">MFAP3<y:LabelModel><y:SmartNodeLabelModel distance="4.0"/></y:LabelModel><y:ModelParameter><y:SmartNodeLabelModelParameter labelRatioX="0.0" labelRatioY="0.0" nodeRatioX="0.0" nodeRatioY="0.0" offsetX="0.0" offsetY="0.0" upX="0.0" upY="-1.0"/></y:ModelParameter></y:NodeLabel>
          <y:Shape type="ellipse"/>
        </y:ShapeNode>
      </data>
    </node>
    <node id="n366">
      <data key="d3" xml:space="preserve"><![CDATA[CNN2]]></data>
      <data key="d4" xml:space="preserve"><![CDATA[Calponin-2]]></data>
      <data key="d5" xml:space="preserve"><![CDATA[source]]></data>
      <data key="d6" xml:space="preserve">3.8004897246249403</data>
      <data key="d7" xml:space="preserve">1.5376417557156525</data>
      <data key="d8" xml:space="preserve">true</data>
      <data key="d9" xml:space="preserve">0.02400000000000002</data>
      <data key="d10" xml:space="preserve"><![CDATA[EPHA2(2) HLA-A(2) PTPRM(2) ACVR1(3) ADCY9(3) BMPR1A(3) BMPR2(3) FKBP4(3) HLA-C(3) HLA-E(3) HSD17B12(3) ITCH(3) LDLR(3) MET(3) MGRN1(3) NOTCH3(3) PLXND1(3) PTPN11(3) PTPRF(3) RAB7A(3) RNF19A(3) SHC1(3) STUB1(3) STX4(3) TCIRG1(3) TGOLN2(3) TNFRSF10D(3) TNFRSF1A(3) VAMP7(3) VPS26A(3) WWP1(3) WWP2(3) MT-ND4(4)]]></data>
      <data key="d11"/>
      <data key="d12"/>
      <data key="d15" xml:space="preserve">2.6255190059810888E-20</data>
      <data key="d16" xml:space="preserve">-0.7376477638549187</data>
      <data key="d17" xml:space="preserve">-0.7376477638549187</data>
      <data key="d18" xml:space="preserve">170</data>
      <data key="d19" xml:space="preserve">0.01881441736767195</data>
      <data key="d20" xml:space="preserve">1.0</data>
      <data key="d21" xml:space="preserve">-381.8451187055064</data>
      <data key="d22" xml:space="preserve">366.65803775776976</data>
      <data key="d24"/>
      <data key="d25">
        <y:ShapeNode>
          <y:Geometry height="40.0" width="40.0" x="-401.8451187055064" y="346.65803775776976"/>
          <y:Fill color="#99FF99" transparent="false"/>
          <y:BorderStyle color="#3399FF" raised="false" type="line" width="3.0"/>
          <y:NodeLabel alignment="center" autoSizePolicy="content" fontFamily="Arial" fontSize="10" fontStyle="bold" hasBackgroundColor="false" hasLineColor="false" height="15.171875" horizontalTextPosition="center" iconTextGap="4" modelName="custom" textColor="#000000" verticalTextPosition="bottom" visible="true" width="31.2265625" x="4.38671875" xml:space="preserve" y="12.4140625">CNN2<y:LabelModel><y:SmartNodeLabelModel distance="4.0"/></y:LabelModel><y:ModelParameter><y:SmartNodeLabelModelParameter labelRatioX="0.0" labelRatioY="0.0" nodeRatioX="0.0" nodeRatioY="0.0" offsetX="0.0" offsetY="0.0" upX="0.0" upY="-1.0"/></y:ModelParameter></y:NodeLabel>
          <y:Shape type="ellipse"/>
        </y:ShapeNode>
      </data>
    </node>
    <node id="n367">
      <data key="d3" xml:space="preserve"><![CDATA[G6PD]]></data>
      <data key="d4" xml:space="preserve"><![CDATA[Glucose-6-phosphate 1-dehydrogenase]]></data>
      <data key="d5" xml:space="preserve"><![CDATA[source]]></data>
      <data key="d6" xml:space="preserve">4.301350712572545</data>
      <data key="d7" xml:space="preserve">1.7392178006102912</data>
      <data key="d8" xml:space="preserve">true</data>
      <data key="d9" xml:space="preserve">0.013000000000000012</data>
      <data key="d10" xml:space="preserve"><![CDATA[EPHA2(2) HLA-A(2) PTPRM(2) ACVR1(3) ADCY9(3) BMPR1A(3) BMPR2(3) FKBP4(3) HLA-C(3) HLA-E(3) HSD17B12(3) ITCH(3) LDLR(3) MET(3) MGRN1(3) NOTCH3(3) PLXND1(3) PTPN11(3) PTPRF(3) RAB7A(3) RNF19A(3) SHC1(3) STUB1(3) STX4(3) TCIRG1(3) TGOLN2(3) TNFRSF10D(3) TNFRSF1A(3) VAMP7(3) VPS26A(3) WWP1(3) WWP2(3) MT-ND4(4)]]></data>
      <data key="d11"/>
      <data key="d12"/>
      <data key="d15" xml:space="preserve">5.299472702638634E-22</data>
      <data key="d16" xml:space="preserve">-0.9250808976274172</data>
      <data key="d17" xml:space="preserve">-0.9250808976274172</data>
      <data key="d18" xml:space="preserve">173</data>
      <data key="d19" xml:space="preserve">0.01881441736767195</data>
      <data key="d20" xml:space="preserve">1.0</data>
      <data key="d21" xml:space="preserve">92.24394075764621</data>
      <data key="d22" xml:space="preserve">-546.4087729785726</data>
      <data key="d24"/>
      <data key="d25">
        <y:ShapeNode>
          <y:Geometry height="40.0" width="40.0" x="72.24394075764621" y="-566.4087729785726"/>
          <y:Fill color="#99FF99" transparent="false"/>
          <y:BorderStyle color="#3399FF" raised="false" type="line" width="3.0"/>
          <y:NodeLabel alignment="center" autoSizePolicy="content" fontFamily="Arial" fontSize="10" fontStyle="bold" hasBackgroundColor="false" hasLineColor="false" height="15.171875" horizontalTextPosition="center" iconTextGap="4" modelName="custom" textColor="#000000" verticalTextPosition="bottom" visible="true" width="31.2314453125" x="4.38427734375" xml:space="preserve" y="12.4140625">G6PD<y:LabelModel><y:SmartNodeLabelModel distance="4.0"/></y:LabelModel><y:ModelParameter><y:SmartNodeLabelModelParameter labelRatioX="0.0" labelRatioY="0.0" nodeRatioX="0.0" nodeRatioY="0.0" offsetX="0.0" offsetY="0.0" upX="0.0" upY="-1.0"/></y:ModelParameter></y:NodeLabel>
          <y:Shape type="ellipse"/>
        </y:ShapeNode>
      </data>
    </node>
    <node id="n368">
      <data key="d3" xml:space="preserve"><![CDATA[RAB4B]]></data>
      <data key="d4" xml:space="preserve"><![CDATA[Ras-related protein Rab-4B]]></data>
      <data key="d5" xml:space="preserve"><![CDATA[source]]></data>
      <data key="d6" xml:space="preserve">4.96586002966914</data>
      <data key="d7" xml:space="preserve">2.0217784518864894</data>
      <data key="d8" xml:space="preserve">true</data>
      <data key="d9" xml:space="preserve">0.0020000000000000018</data>
      <data key="d10" xml:space="preserve"><![CDATA[EPHA2(2) HLA-A(2) PTPRM(2) RAB7A(2) ACVR1(3) ADCY9(3) BMPR1A(3) BMPR2(3) FKBP4(3) HLA-C(3) HLA-E(3) HSD17B12(3) ITCH(3) LDLR(3) MET(3) MGRN1(3) NOTCH3(3) PLXND1(3) PTPN11(3) PTPRF(3) RNF19A(3) SHC1(3) STUB1(3) STX4(3) TCIRG1(3) TGOLN2(3) TNFRSF10D(3) TNFRSF1A(3) VAMP7(3) VPS26A(3) WWP1(3) WWP2(3) MT-ND4(4)]]></data>
      <data key="d11"/>
      <data key="d12"/>
      <data key="d15" xml:space="preserve">0.0</data>
      <data key="d16" xml:space="preserve">1.23298829171328</data>
      <data key="d17" xml:space="preserve">1.23298829171328</data>
      <data key="d18" xml:space="preserve">174</data>
      <data key="d19" xml:space="preserve">0.01881441736767195</data>
      <data key="d20" xml:space="preserve">1.0</data>
      <data key="d21" xml:space="preserve">225.63933685393795</data>
      <data key="d22" xml:space="preserve">-392.25421453249066</data>
      <data key="d24"/>
      <data key="d25">
        <y:ShapeNode>
          <y:Geometry height="40.0" width="40.0" x="205.63933685393795" y="-412.25421453249066"/>
          <y:Fill color="#99FF99" transparent="false"/>
          <y:BorderStyle color="#CC3300" raised="false" type="line" width="3.0"/>
          <y:NodeLabel alignment="center" autoSizePolicy="content" fontFamily="Arial" fontSize="10" fontStyle="bold" hasBackgroundColor="false" hasLineColor="false" height="15.171875" horizontalTextPosition="center" iconTextGap="4" modelName="custom" textColor="#000000" verticalTextPosition="bottom" visible="true" width="38.4482421875" x="0.77587890625" xml:space="preserve" y="12.4140625">RAB4B<y:LabelModel><y:SmartNodeLabelModel distance="4.0"/></y:LabelModel><y:ModelParameter><y:SmartNodeLabelModelParameter labelRatioX="0.0" labelRatioY="0.0" nodeRatioX="0.0" nodeRatioY="0.0" offsetX="0.0" offsetY="0.0" upX="0.0" upY="-1.0"/></y:ModelParameter></y:NodeLabel>
          <y:Shape type="ellipse"/>
        </y:ShapeNode>
      </data>
    </node>
    <node id="n369">
      <data key="d3" xml:space="preserve"><![CDATA[CASTOR2]]></data>
      <data key="d4" xml:space="preserve"><![CDATA[Cytosolic arginine sensor for mTORC1 subunit 2]]></data>
      <data key="d5" xml:space="preserve"><![CDATA[source]]></data>
      <data key="d6" xml:space="preserve">2.0736885807870147</data>
      <data key="d7" xml:space="preserve">0.833466441594639</data>
      <data key="d8" xml:space="preserve">true</data>
      <data key="d9" xml:space="preserve">0.02200000000000002</data>
      <data key="d10" xml:space="preserve"><![CDATA[EPHA2(2) HLA-A(2) PTPRM(2) TCIRG1(2) ACVR1(3) ADCY9(3) BMPR1A(3) BMPR2(3) FKBP4(3) HLA-C(3) HLA-E(3) HSD17B12(3) ITCH(3) LDLR(3) MET(3) MGRN1(3) NOTCH3(3) PLXND1(3) PTPN11(3) PTPRF(3) RAB7A(3) RNF19A(3) SHC1(3) STUB1(3) STX4(3) TGOLN2(3) TNFRSF10D(3) TNFRSF1A(3) VAMP7(3) VPS26A(3) WWP1(3) WWP2(3) MT-ND4(4)]]></data>
      <data key="d11"/>
      <data key="d12"/>
      <data key="d15" xml:space="preserve">8.034919635362092E-6</data>
      <data key="d16" xml:space="preserve">-0.8439977914903983</data>
      <data key="d17" xml:space="preserve">-0.8439977914903983</data>
      <data key="d18" xml:space="preserve">179</data>
      <data key="d19" xml:space="preserve">0.01881441736767195</data>
      <data key="d20" xml:space="preserve">1.0</data>
      <data key="d21" xml:space="preserve">-1085.5501045552294</data>
      <data key="d22" xml:space="preserve">-290.12238488611285</data>
      <data key="d24"/>
      <data key="d25">
        <y:ShapeNode>
          <y:Geometry height="40.0" width="40.0" x="-1105.5501045552294" y="-310.12238488611285"/>
          <y:Fill color="#99FF99" transparent="false"/>
          <y:BorderStyle color="#3399FF" raised="false" type="line" width="3.0"/>
          <y:NodeLabel alignment="center" autoSizePolicy="content" fontFamily="Arial" fontSize="10" fontStyle="bold" hasBackgroundColor="false" hasLineColor="false" height="15.171875" horizontalTextPosition="center" iconTextGap="4" modelName="custom" textColor="#000000" verticalTextPosition="bottom" visible="true" width="51.783203125" x="-5.8916015625" xml:space="preserve" y="12.4140625">CASTOR2<y:LabelModel><y:SmartNodeLabelModel distance="4.0"/></y:LabelModel><y:ModelParameter><y:SmartNodeLabelModelParameter labelRatioX="0.0" labelRatioY="0.0" nodeRatioX="0.0" nodeRatioY="0.0" offsetX="0.0" offsetY="0.0" upX="0.0" upY="-1.0"/></y:ModelParameter></y:NodeLabel>
          <y:Shape type="ellipse"/>
        </y:ShapeNode>
      </data>
    </node>
    <node id="n370">
      <data key="d3" xml:space="preserve"><![CDATA[UACA]]></data>
      <data key="d4" xml:space="preserve"><![CDATA[Uveal autoantigen with coiled-coil domains and ankyrin repeats]]></data>
      <data key="d5" xml:space="preserve"><![CDATA[source]]></data>
      <data key="d6" xml:space="preserve">3.489481235893241</data>
      <data key="d7" xml:space="preserve">1.4328680909457643</data>
      <data key="d8" xml:space="preserve">true</data>
      <data key="d9" xml:space="preserve">0.02100000000000002</data>
      <data key="d10" xml:space="preserve"><![CDATA[EPHA2(2) HLA-A(2) PTPRM(2) ACVR1(3) ADCY9(3) BMPR1A(3) BMPR2(3) FKBP4(3) HLA-C(3) HLA-E(3) HSD17B12(3) ITCH(3) LDLR(3) MET(3) MGRN1(3) NOTCH3(3) PLXND1(3) PTPN11(3) PTPRF(3) RAB7A(3) RNF19A(3) SHC1(3) STUB1(3) STX4(3) TCIRG1(3) TGOLN2(3) TNFRSF10D(3) TNFRSF1A(3) VAMP7(3) VPS26A(3) WWP1(3) WWP2(3) MT-ND4(4)]]></data>
      <data key="d11"/>
      <data key="d12"/>
      <data key="d15" xml:space="preserve">1.3040239992797666E-61</data>
      <data key="d16" xml:space="preserve">-0.608823964782551</data>
      <data key="d17" xml:space="preserve">-0.608823964782551</data>
      <data key="d18" xml:space="preserve">184</data>
      <data key="d19" xml:space="preserve">0.01881441736767195</data>
      <data key="d20" xml:space="preserve">1.0</data>
      <data key="d21" xml:space="preserve">-622.2717371572754</data>
      <data key="d22" xml:space="preserve">42.51789169707338</data>
      <data key="d24"/>
      <data key="d25">
        <y:ShapeNode>
          <y:Geometry height="40.0" width="40.0" x="-642.2717371572754" y="22.51789169707338"/>
          <y:Fill color="#99FF99" transparent="false"/>
          <y:BorderStyle color="#3399FF" raised="false" type="line" width="3.0"/>
          <y:NodeLabel alignment="center" autoSizePolicy="content" fontFamily="Arial" fontSize="10" fontStyle="bold" hasBackgroundColor="false" hasLineColor="false" height="15.171875" horizontalTextPosition="center" iconTextGap="4" modelName="custom" textColor="#000000" verticalTextPosition="bottom" visible="true" width="32.88671875" x="3.556640625" xml:space="preserve" y="12.4140625">UACA<y:LabelModel><y:SmartNodeLabelModel distance="4.0"/></y:LabelModel><y:ModelParameter><y:SmartNodeLabelModelParameter labelRatioX="0.0" labelRatioY="0.0" nodeRatioX="0.0" nodeRatioY="0.0" offsetX="0.0" offsetY="0.0" upX="0.0" upY="-1.0"/></y:ModelParameter></y:NodeLabel>
          <y:Shape type="ellipse"/>
        </y:ShapeNode>
      </data>
    </node>
    <node id="n371">
      <data key="d3" xml:space="preserve"><![CDATA[PPA1]]></data>
      <data key="d4" xml:space="preserve"><![CDATA[Inorganic pyrophosphatase]]></data>
      <data key="d5" xml:space="preserve"><![CDATA[source]]></data>
      <data key="d6" xml:space="preserve">4.000840693876255</data>
      <data key="d7" xml:space="preserve">1.6542330942666823</data>
      <data key="d8" xml:space="preserve">true</data>
      <data key="d9" xml:space="preserve">0.015000000000000013</data>
      <data key="d10" xml:space="preserve"><![CDATA[EPHA2(2) HLA-A(2) PTPRM(2) ACVR1(3) ADCY9(3) BMPR1A(3) BMPR2(3) FKBP4(3) HLA-C(3) HLA-E(3) HSD17B12(3) ITCH(3) LDLR(3) MET(3) MGRN1(3) NOTCH3(3) PLXND1(3) PTPN11(3) PTPRF(3) RAB7A(3) RNF19A(3) SHC1(3) STUB1(3) STX4(3) TCIRG1(3) TGOLN2(3) TNFRSF10D(3) TNFRSF1A(3) VAMP7(3) VPS26A(3) WWP1(3) WWP2(3) MT-ND4(4)]]></data>
      <data key="d11"/>
      <data key="d12"/>
      <data key="d15" xml:space="preserve">3.246800730913295E-32</data>
      <data key="d16" xml:space="preserve">-0.8003363128888118</data>
      <data key="d17" xml:space="preserve">-0.8003363128888118</data>
      <data key="d18" xml:space="preserve">188</data>
      <data key="d19" xml:space="preserve">0.01881441736767195</data>
      <data key="d20" xml:space="preserve">1.0</data>
      <data key="d21" xml:space="preserve">-148.21412701983482</data>
      <data key="d22" xml:space="preserve">57.16668811076601</data>
      <data key="d24"/>
      <data key="d25">
        <y:ShapeNode>
          <y:Geometry height="40.0" width="40.0" x="-168.21412701983482" y="37.16668811076601"/>
          <y:Fill color="#99FF99" transparent="false"/>
          <y:BorderStyle color="#3399FF" raised="false" type="line" width="3.0"/>
          <y:NodeLabel alignment="center" autoSizePolicy="content" fontFamily="Arial" fontSize="10" fontStyle="bold" hasBackgroundColor="false" hasLineColor="false" height="15.171875" horizontalTextPosition="center" iconTextGap="4" modelName="custom" textColor="#000000" verticalTextPosition="bottom" visible="true" width="30.123046875" x="4.9384765625" xml:space="preserve" y="12.4140625">PPA1<y:LabelModel><y:SmartNodeLabelModel distance="4.0"/></y:LabelModel><y:ModelParameter><y:SmartNodeLabelModelParameter labelRatioX="0.0" labelRatioY="0.0" nodeRatioX="0.0" nodeRatioY="0.0" offsetX="0.0" offsetY="0.0" upX="0.0" upY="-1.0"/></y:ModelParameter></y:NodeLabel>
          <y:Shape type="ellipse"/>
        </y:ShapeNode>
      </data>
    </node>
    <node id="n372">
      <data key="d3" xml:space="preserve"><![CDATA[KDM5B]]></data>
      <data key="d4" xml:space="preserve"><![CDATA[Lysine-specific demethylase 5B]]></data>
      <data key="d5" xml:space="preserve"><![CDATA[source]]></data>
      <data key="d6" xml:space="preserve">6.436298756906778</data>
      <data key="d7" xml:space="preserve">2.6195020620067497</data>
      <data key="d8" xml:space="preserve">true</data>
      <data key="d9" xml:space="preserve">0.0010000000000000009</data>
      <data key="d10" xml:space="preserve"><![CDATA[EPHA2(2) HLA-A(2) PTPRM(2) ACVR1(3) ADCY9(3) BMPR1A(3) BMPR2(3) FKBP4(3) HLA-C(3) HLA-E(3) HSD17B12(3) ITCH(3) LDLR(3) MET(3) MGRN1(3) NOTCH3(3) PLXND1(3) PTPN11(3) PTPRF(3) RAB7A(3) RNF19A(3) SHC1(3) STUB1(3) STX4(3) TCIRG1(3) TGOLN2(3) TNFRSF10D(3) TNFRSF1A(3) VAMP7(3) VPS26A(3) WWP1(3) WWP2(3) MT-ND4(4)]]></data>
      <data key="d11"/>
      <data key="d12"/>
      <data key="d15" xml:space="preserve">2.1616050582917088E-175</data>
      <data key="d16" xml:space="preserve">2.0712970844079868</data>
      <data key="d17" xml:space="preserve">2.0712970844079868</data>
      <data key="d18" xml:space="preserve">189</data>
      <data key="d19" xml:space="preserve">0.01881441736767195</data>
      <data key="d20" xml:space="preserve">1.0</data>
      <data key="d21" xml:space="preserve">912.0216942260923</data>
      <data key="d22" xml:space="preserve">-456.8580976796345</data>
      <data key="d24"/>
      <data key="d25">
        <y:ShapeNode>
          <y:Geometry height="40.0" width="40.0" x="892.0216942260923" y="-476.8580976796345"/>
          <y:Fill color="#99FF99" transparent="false"/>
          <y:BorderStyle color="#CC3300" raised="false" type="line" width="3.0"/>
          <y:NodeLabel alignment="center" autoSizePolicy="content" fontFamily="Arial" fontSize="10" fontStyle="bold" hasBackgroundColor="false" hasLineColor="false" height="15.171875" horizontalTextPosition="center" iconTextGap="4" modelName="custom" textColor="#000000" verticalTextPosition="bottom" visible="true" width="39.556640625" x="0.2216796875" xml:space="preserve" y="12.4140625">KDM5B<y:LabelModel><y:SmartNodeLabelModel distance="4.0"/></y:LabelModel><y:ModelParameter><y:SmartNodeLabelModelParameter labelRatioX="0.0" labelRatioY="0.0" nodeRatioX="0.0" nodeRatioY="0.0" offsetX="0.0" offsetY="0.0" upX="0.0" upY="-1.0"/></y:ModelParameter></y:NodeLabel>
          <y:Shape type="ellipse"/>
        </y:ShapeNode>
      </data>
    </node>
    <node id="n373">
      <data key="d3" xml:space="preserve"><![CDATA[FSCN1]]></data>
      <data key="d4" xml:space="preserve"><![CDATA[Fascin]]></data>
      <data key="d5" xml:space="preserve"><![CDATA[source]]></data>
      <data key="d6" xml:space="preserve">3.432477884772548</data>
      <data key="d7" xml:space="preserve">1.391345892876018</data>
      <data key="d8" xml:space="preserve">true</data>
      <data key="d9" xml:space="preserve">0.029000000000000026</data>
      <data key="d10" xml:space="preserve"><![CDATA[PLXND1(2)]]></data>
      <data key="d11"/>
      <data key="d12"/>
      <data key="d15" xml:space="preserve">1.7950079114711762E-15</data>
      <data key="d16" xml:space="preserve">-0.7989934528891338</data>
      <data key="d17" xml:space="preserve">-0.7989934528891338</data>
      <data key="d18" xml:space="preserve">192</data>
      <data key="d19" xml:space="preserve">0.01881441736767195</data>
      <data key="d20" xml:space="preserve">1.0</data>
      <data key="d21" xml:space="preserve">-1116.433213135626</data>
      <data key="d22" xml:space="preserve">96.07159276029607</data>
      <data key="d24"/>
      <data key="d25">
        <y:ShapeNode>
          <y:Geometry height="40.0" width="40.0" x="-1136.433213135626" y="76.07159276029607"/>
          <y:Fill color="#99FF99" transparent="false"/>
          <y:BorderStyle color="#3399FF" raised="false" type="line" width="3.0"/>
          <y:NodeLabel alignment="center" autoSizePolicy="content" fontFamily="Arial" fontSize="10" fontStyle="bold" hasBackgroundColor="false" hasLineColor="false" height="15.171875" horizontalTextPosition="center" iconTextGap="4" modelName="custom" textColor="#000000" verticalTextPosition="bottom" visible="true" width="36.783203125" x="1.6083984375" xml:space="preserve" y="12.4140625">FSCN1<y:LabelModel><y:SmartNodeLabelModel distance="4.0"/></y:LabelModel><y:ModelParameter><y:SmartNodeLabelModelParameter labelRatioX="0.0" labelRatioY="0.0" nodeRatioX="0.0" nodeRatioY="0.0" offsetX="0.0" offsetY="0.0" upX="0.0" upY="-1.0"/></y:ModelParameter></y:NodeLabel>
          <y:Shape type="ellipse"/>
        </y:ShapeNode>
      </data>
    </node>
    <node id="n374">
      <data key="d3" xml:space="preserve"><![CDATA[UBE2E2]]></data>
      <data key="d4" xml:space="preserve"><![CDATA[Ubiquitin-conjugating enzyme E2 E2]]></data>
      <data key="d5" xml:space="preserve"><![CDATA[source]]></data>
      <data key="d6" xml:space="preserve">3.380916570164564</data>
      <data key="d7" xml:space="preserve">1.3840437084620045</data>
      <data key="d8" xml:space="preserve">true</data>
      <data key="d9" xml:space="preserve">0.02200000000000002</data>
      <data key="d10" xml:space="preserve"><![CDATA[EPHA2(2) HLA-A(2) PTPRM(2) ACVR1(3) ADCY9(3) BMPR1A(3) BMPR2(3) FKBP4(3) HLA-C(3) HLA-E(3) HSD17B12(3) ITCH(3) LDLR(3) MET(3) MGRN1(3) NOTCH3(3) PLXND1(3) PTPN11(3) PTPRF(3) RAB7A(3) RNF19A(3) SHC1(3) STUB1(3) STX4(3) TCIRG1(3) TGOLN2(3) TNFRSF10D(3) TNFRSF1A(3) VAMP7(3) VPS26A(3) WWP1(3) WWP2(3) MT-ND4(4)]]></data>
      <data key="d11"/>
      <data key="d12"/>
      <data key="d15" xml:space="preserve">1.1211104821442381E-17</data>
      <data key="d16" xml:space="preserve">-0.6743575079162709</data>
      <data key="d17" xml:space="preserve">-0.6743575079162709</data>
      <data key="d18" xml:space="preserve">195</data>
      <data key="d19" xml:space="preserve">0.01881441736767195</data>
      <data key="d20" xml:space="preserve">1.0</data>
      <data key="d21" xml:space="preserve">189.96737773711092</data>
      <data key="d22" xml:space="preserve">107.83199195078586</data>
      <data key="d24"/>
      <data key="d25">
        <y:ShapeNode>
          <y:Geometry height="40.0" width="40.0" x="169.96737773711092" y="87.83199195078586"/>
          <y:Fill color="#99FF99" transparent="false"/>
          <y:BorderStyle color="#3399FF" raised="false" type="line" width="3.0"/>
          <y:NodeLabel alignment="center" autoSizePolicy="content" fontFamily="Arial" fontSize="10" fontStyle="bold" hasBackgroundColor="false" hasLineColor="false" height="15.171875" horizontalTextPosition="center" iconTextGap="4" modelName="custom" textColor="#000000" verticalTextPosition="bottom" visible="true" width="42.90625" x="-1.453125" xml:space="preserve" y="12.4140625">UBE2E2<y:LabelModel><y:SmartNodeLabelModel distance="4.0"/></y:LabelModel><y:ModelParameter><y:SmartNodeLabelModelParameter labelRatioX="0.0" labelRatioY="0.0" nodeRatioX="0.0" nodeRatioY="0.0" offsetX="0.0" offsetY="0.0" upX="0.0" upY="-1.0"/></y:ModelParameter></y:NodeLabel>
          <y:Shape type="ellipse"/>
        </y:ShapeNode>
      </data>
    </node>
    <node id="n375">
      <data key="d3" xml:space="preserve"><![CDATA[LAGE3]]></data>
      <data key="d4" xml:space="preserve"><![CDATA[EKC/KEOPS complex subunit LAGE3]]></data>
      <data key="d5" xml:space="preserve"><![CDATA[source]]></data>
      <data key="d6" xml:space="preserve">9.442369042020008</data>
      <data key="d7" xml:space="preserve">4.1812686447865985</data>
      <data key="d8" xml:space="preserve">true</data>
      <data key="d9" xml:space="preserve">0.0</data>
      <data key="d10" xml:space="preserve"><![CDATA[EPHA2(2) HLA-A(2) PTPRM(2) ACVR1(3) ADCY9(3) BMPR1A(3) BMPR2(3) FKBP4(3) HLA-C(3) HLA-E(3) HSD17B12(3) ITCH(3) LDLR(3) MET(3) MGRN1(3) NOTCH3(3) PLXND1(3) PTPN11(3) PTPRF(3) RAB7A(3) RNF19A(3) SHC1(3) STUB1(3) STX4(3) TCIRG1(3) TGOLN2(3) TNFRSF10D(3) TNFRSF1A(3) VAMP7(3) VPS26A(3) WWP1(3) WWP2(3) MT-ND4(4)]]></data>
      <data key="d11"/>
      <data key="d12"/>
      <data key="d15" xml:space="preserve">2.576488673884495E-15</data>
      <data key="d16" xml:space="preserve">-6.111351408320529</data>
      <data key="d17" xml:space="preserve">-6.111351408320529</data>
      <data key="d18" xml:space="preserve">198</data>
      <data key="d19" xml:space="preserve">0.01881441736767195</data>
      <data key="d20" xml:space="preserve">1.0</data>
      <data key="d21" xml:space="preserve">172.74480590832263</data>
      <data key="d22" xml:space="preserve">695.5571218831556</data>
      <data key="d24"/>
      <data key="d25">
        <y:ShapeNode>
          <y:Geometry height="40.0" width="40.0" x="152.74480590832263" y="675.5571218831556"/>
          <y:Fill color="#99FF99" transparent="false"/>
          <y:BorderStyle color="#3399FF" raised="false" type="line" width="3.0"/>
          <y:NodeLabel alignment="center" autoSizePolicy="content" fontFamily="Arial" fontSize="10" fontStyle="bold" hasBackgroundColor="false" hasLineColor="false" height="15.171875" horizontalTextPosition="center" iconTextGap="4" modelName="custom" textColor="#000000" verticalTextPosition="bottom" visible="true" width="37.33984375" x="1.330078125" xml:space="preserve" y="12.4140625">LAGE3<y:LabelModel><y:SmartNodeLabelModel distance="4.0"/></y:LabelModel><y:ModelParameter><y:SmartNodeLabelModelParameter labelRatioX="0.0" labelRatioY="0.0" nodeRatioX="0.0" nodeRatioY="0.0" offsetX="0.0" offsetY="0.0" upX="0.0" upY="-1.0"/></y:ModelParameter></y:NodeLabel>
          <y:Shape type="ellipse"/>
        </y:ShapeNode>
      </data>
    </node>
    <node id="n376">
      <data key="d3" xml:space="preserve"><![CDATA[EML3]]></data>
      <data key="d4" xml:space="preserve"><![CDATA[Echinoderm microtubule-associated protein-like 3]]></data>
      <data key="d5" xml:space="preserve"><![CDATA[source]]></data>
      <data key="d6" xml:space="preserve">4.809065225897318</data>
      <data key="d7" xml:space="preserve">1.9309880673056583</data>
      <data key="d8" xml:space="preserve">true</data>
      <data key="d9" xml:space="preserve">0.006000000000000005</data>
      <data key="d10" xml:space="preserve"><![CDATA[EPHA2(2) HLA-A(2) PTPRM(2) ACVR1(3) ADCY9(3) BMPR1A(3) BMPR2(3) FKBP4(3) HLA-C(3) HLA-E(3) HSD17B12(3) ITCH(3) LDLR(3) MET(3) MGRN1(3) NOTCH3(3) PLXND1(3) PTPN11(3) PTPRF(3) RAB7A(3) RNF19A(3) SHC1(3) STUB1(3) STX4(3) TCIRG1(3) TGOLN2(3) TNFRSF10D(3) TNFRSF1A(3) VAMP7(3) VPS26A(3) WWP1(3) WWP2(3) MT-ND4(4)]]></data>
      <data key="d11"/>
      <data key="d12"/>
      <data key="d15" xml:space="preserve">6.645884207769748E-4</data>
      <data key="d16" xml:space="preserve">-7.278518469248487</data>
      <data key="d17" xml:space="preserve">-7.278518469248487</data>
      <data key="d18" xml:space="preserve">203</data>
      <data key="d19" xml:space="preserve">0.01881441736767195</data>
      <data key="d20" xml:space="preserve">1.0</data>
      <data key="d21" xml:space="preserve">743.8602689688508</data>
      <data key="d22" xml:space="preserve">-166.65410206275646</data>
      <data key="d24"/>
      <data key="d25">
        <y:ShapeNode>
          <y:Geometry height="40.0" width="40.0" x="723.8602689688508" y="-186.65410206275646"/>
          <y:Fill color="#99FF99" transparent="false"/>
          <y:BorderStyle color="#3399FF" raised="false" type="line" width="3.0"/>
          <y:NodeLabel alignment="center" autoSizePolicy="content" fontFamily="Arial" fontSize="10" fontStyle="bold" hasBackgroundColor="false" hasLineColor="false" height="15.171875" horizontalTextPosition="center" iconTextGap="4" modelName="custom" textColor="#000000" verticalTextPosition="bottom" visible="true" width="30.669921875" x="4.6650390625" xml:space="preserve" y="12.4140625">EML3<y:LabelModel><y:SmartNodeLabelModel distance="4.0"/></y:LabelModel><y:ModelParameter><y:SmartNodeLabelModelParameter labelRatioX="0.0" labelRatioY="0.0" nodeRatioX="0.0" nodeRatioY="0.0" offsetX="0.0" offsetY="0.0" upX="0.0" upY="-1.0"/></y:ModelParameter></y:NodeLabel>
          <y:Shape type="ellipse"/>
        </y:ShapeNode>
      </data>
    </node>
    <node id="n377">
      <data key="d3" xml:space="preserve"><![CDATA[NDUFA3]]></data>
      <data key="d4" xml:space="preserve"><![CDATA[NADH dehydrogenase [ubiquinone] 1 alpha subcomplex subunit 3]]></data>
      <data key="d5" xml:space="preserve"><![CDATA[source]]></data>
      <data key="d6" xml:space="preserve">6.506394948346063</data>
      <data key="d7" xml:space="preserve">2.685126109575533</data>
      <data key="d8" xml:space="preserve">true</data>
      <data key="d9" xml:space="preserve">0.01100000000000001</data>
      <data key="d10" xml:space="preserve"><![CDATA[MT-ND4(2)]]></data>
      <data key="d11"/>
      <data key="d12"/>
      <data key="d15" xml:space="preserve">6.502681536376813E-225</data>
      <data key="d16" xml:space="preserve">2.1166587611931584</data>
      <data key="d17" xml:space="preserve">2.1166587611931584</data>
      <data key="d18" xml:space="preserve">206</data>
      <data key="d19" xml:space="preserve">0.01881441736767195</data>
      <data key="d20" xml:space="preserve">1.0</data>
      <data key="d21" xml:space="preserve">-1209.629249291273</data>
      <data key="d22" xml:space="preserve">-617.3910087910606</data>
      <data key="d24"/>
      <data key="d25">
        <y:ShapeNode>
          <y:Geometry height="40.0" width="40.0" x="-1229.629249291273" y="-637.3910087910606"/>
          <y:Fill color="#99FF99" transparent="false"/>
          <y:BorderStyle color="#CC3300" raised="false" type="line" width="3.0"/>
          <y:NodeLabel alignment="center" autoSizePolicy="content" fontFamily="Arial" fontSize="10" fontStyle="bold" hasBackgroundColor="false" hasLineColor="false" height="15.171875" horizontalTextPosition="center" iconTextGap="4" modelName="custom" textColor="#000000" verticalTextPosition="bottom" visible="true" width="44.556640625" x="-2.2783203125" xml:space="preserve" y="12.4140625">NDUFA3<y:LabelModel><y:SmartNodeLabelModel distance="4.0"/></y:LabelModel><y:ModelParameter><y:SmartNodeLabelModelParameter labelRatioX="0.0" labelRatioY="0.0" nodeRatioX="0.0" nodeRatioY="0.0" offsetX="0.0" offsetY="0.0" upX="0.0" upY="-1.0"/></y:ModelParameter></y:NodeLabel>
          <y:Shape type="ellipse"/>
        </y:ShapeNode>
      </data>
    </node>
    <node id="n378">
      <data key="d3" xml:space="preserve"><![CDATA[NDUFB5]]></data>
      <data key="d4" xml:space="preserve"><![CDATA[NADH dehydrogenase [ubiquinone] 1 beta subcomplex subunit 5, mitochondrial]]></data>
      <data key="d5" xml:space="preserve"><![CDATA[source]]></data>
      <data key="d6" xml:space="preserve">3.137456507884229</data>
      <data key="d7" xml:space="preserve">1.3712952467038573</data>
      <data key="d8" xml:space="preserve">true</data>
      <data key="d9" xml:space="preserve">0.030000000000000027</data>
      <data key="d10" xml:space="preserve"><![CDATA[MT-ND4(2)]]></data>
      <data key="d11"/>
      <data key="d12"/>
      <data key="d15" xml:space="preserve">9.779323428345499E-28</data>
      <data key="d16" xml:space="preserve">0.49218166694325494</data>
      <data key="d17" xml:space="preserve">0.49218166694325494</data>
      <data key="d18" xml:space="preserve">206</data>
      <data key="d19" xml:space="preserve">0.01881441736767195</data>
      <data key="d20" xml:space="preserve">1.0</data>
      <data key="d21" xml:space="preserve">-1164.9513259213954</data>
      <data key="d22" xml:space="preserve">-570.1003022893694</data>
      <data key="d24"/>
      <data key="d25">
        <y:ShapeNode>
          <y:Geometry height="40.0" width="40.0" x="-1184.9513259213954" y="-590.1003022893694"/>
          <y:Fill color="#99FF99" transparent="false"/>
          <y:BorderStyle color="#CC3300" raised="false" type="line" width="3.0"/>
          <y:NodeLabel alignment="center" autoSizePolicy="content" fontFamily="Arial" fontSize="10" fontStyle="bold" hasBackgroundColor="false" hasLineColor="false" height="15.171875" horizontalTextPosition="center" iconTextGap="4" modelName="custom" textColor="#000000" verticalTextPosition="bottom" visible="true" width="44.556640625" x="-2.2783203125" xml:space="preserve" y="12.4140625">NDUFB5<y:LabelModel><y:SmartNodeLabelModel distance="4.0"/></y:LabelModel><y:ModelParameter><y:SmartNodeLabelModelParameter labelRatioX="0.0" labelRatioY="0.0" nodeRatioX="0.0" nodeRatioY="0.0" offsetX="0.0" offsetY="0.0" upX="0.0" upY="-1.0"/></y:ModelParameter></y:NodeLabel>
          <y:Shape type="ellipse"/>
        </y:ShapeNode>
      </data>
    </node>
    <node id="n379">
      <data key="d3" xml:space="preserve"><![CDATA[CRIP1]]></data>
      <data key="d4" xml:space="preserve"><![CDATA[Cysteine-rich protein 1]]></data>
      <data key="d5" xml:space="preserve"><![CDATA[source]]></data>
      <data key="d6" xml:space="preserve">3.483954365248945</data>
      <data key="d7" xml:space="preserve">1.4138840142429001</data>
      <data key="d8" xml:space="preserve">true</data>
      <data key="d9" xml:space="preserve">0.019000000000000017</data>
      <data key="d10" xml:space="preserve"><![CDATA[EPHA2(2) HLA-A(2) PTPRM(2) ACVR1(3) ADCY9(3) BMPR1A(3) BMPR2(3) FKBP4(3) HLA-C(3) HLA-E(3) HSD17B12(3) ITCH(3) LDLR(3) MET(3) MGRN1(3) NOTCH3(3) PLXND1(3) PTPN11(3) PTPRF(3) RAB7A(3) RNF19A(3) SHC1(3) STUB1(3) STX4(3) TCIRG1(3) TGOLN2(3) TNFRSF10D(3) TNFRSF1A(3) VAMP7(3) VPS26A(3) WWP1(3) WWP2(3) MT-ND4(4)]]></data>
      <data key="d11"/>
      <data key="d12"/>
      <data key="d15" xml:space="preserve">1.8465911568720734E-14</data>
      <data key="d16" xml:space="preserve">-0.883811394603475</data>
      <data key="d17" xml:space="preserve">-0.883811394603475</data>
      <data key="d18" xml:space="preserve">207</data>
      <data key="d19" xml:space="preserve">0.01881441736767195</data>
      <data key="d20" xml:space="preserve">1.0</data>
      <data key="d21" xml:space="preserve">93.23825568603348</data>
      <data key="d22" xml:space="preserve">-314.1539262034637</data>
      <data key="d24"/>
      <data key="d25">
        <y:ShapeNode>
          <y:Geometry height="40.0" width="40.0" x="73.23825568603348" y="-334.1539262034637"/>
          <y:Fill color="#99FF99" transparent="false"/>
          <y:BorderStyle color="#3399FF" raised="false" type="line" width="3.0"/>
          <y:NodeLabel alignment="center" autoSizePolicy="content" fontFamily="Arial" fontSize="10" fontStyle="bold" hasBackgroundColor="false" hasLineColor="false" height="15.171875" horizontalTextPosition="center" iconTextGap="4" modelName="custom" textColor="#000000" verticalTextPosition="bottom" visible="true" width="33.453125" x="3.2734375" xml:space="preserve" y="12.4140625">CRIP1<y:LabelModel><y:SmartNodeLabelModel distance="4.0"/></y:LabelModel><y:ModelParameter><y:SmartNodeLabelModelParameter labelRatioX="0.0" labelRatioY="0.0" nodeRatioX="0.0" nodeRatioY="0.0" offsetX="0.0" offsetY="0.0" upX="0.0" upY="-1.0"/></y:ModelParameter></y:NodeLabel>
          <y:Shape type="ellipse"/>
        </y:ShapeNode>
      </data>
    </node>
    <node id="n380">
      <data key="d3" xml:space="preserve"><![CDATA[TRIP11]]></data>
      <data key="d4" xml:space="preserve"><![CDATA[Thyroid receptor-interacting protein 11]]></data>
      <data key="d5" xml:space="preserve"><![CDATA[source]]></data>
      <data key="d6" xml:space="preserve">4.399748011800801</data>
      <data key="d7" xml:space="preserve">1.7775638411953048</data>
      <data key="d8" xml:space="preserve">true</data>
      <data key="d9" xml:space="preserve">0.008000000000000007</data>
      <data key="d10" xml:space="preserve"><![CDATA[EPHA2(2) HLA-A(2) PTPRM(2) ACVR1(3) ADCY9(3) BMPR1A(3) BMPR2(3) FKBP4(3) HLA-C(3) HLA-E(3) HSD17B12(3) ITCH(3) LDLR(3) MET(3) MGRN1(3) NOTCH3(3) PLXND1(3) PTPN11(3) PTPRF(3) RAB7A(3) RNF19A(3) SHC1(3) STUB1(3) STX4(3) TCIRG1(3) TGOLN2(3) TNFRSF10D(3) TNFRSF1A(3) VAMP7(3) VPS26A(3) WWP1(3) WWP2(3) MT-ND4(4)]]></data>
      <data key="d11"/>
      <data key="d12"/>
      <data key="d15" xml:space="preserve">2.208963845692901E-25</data>
      <data key="d16" xml:space="preserve">0.9678891283672552</data>
      <data key="d17" xml:space="preserve">0.9678891283672552</data>
      <data key="d18" xml:space="preserve">208</data>
      <data key="d19" xml:space="preserve">0.01881441736767195</data>
      <data key="d20" xml:space="preserve">1.0</data>
      <data key="d21" xml:space="preserve">676.9159126163776</data>
      <data key="d22" xml:space="preserve">-135.56942044435158</data>
      <data key="d24"/>
      <data key="d25">
        <y:ShapeNode>
          <y:Geometry height="40.0" width="40.0" x="656.9159126163776" y="-155.56942044435158"/>
          <y:Fill color="#99FF99" transparent="false"/>
          <y:BorderStyle color="#CC3300" raised="false" type="line" width="3.0"/>
          <y:NodeLabel alignment="center" autoSizePolicy="content" fontFamily="Arial" fontSize="10" fontStyle="bold" hasBackgroundColor="false" hasLineColor="false" height="15.171875" horizontalTextPosition="center" iconTextGap="4" modelName="custom" textColor="#000000" verticalTextPosition="bottom" visible="true" width="37.9013671875" x="1.04931640625" xml:space="preserve" y="12.4140625">TRIP11<y:LabelModel><y:SmartNodeLabelModel distance="4.0"/></y:LabelModel><y:ModelParameter><y:SmartNodeLabelModelParameter labelRatioX="0.0" labelRatioY="0.0" nodeRatioX="0.0" nodeRatioY="0.0" offsetX="0.0" offsetY="0.0" upX="0.0" upY="-1.0"/></y:ModelParameter></y:NodeLabel>
          <y:Shape type="ellipse"/>
        </y:ShapeNode>
      </data>
    </node>
    <node id="n381">
      <data key="d3" xml:space="preserve"><![CDATA[PLOD2]]></data>
      <data key="d4" xml:space="preserve"><![CDATA[Procollagen-lysine,2-oxoglutarate 5-dioxygenase 2]]></data>
      <data key="d5" xml:space="preserve"><![CDATA[source]]></data>
      <data key="d6" xml:space="preserve">2.4565408651510614</data>
      <data key="d7" xml:space="preserve">1.094028435928699</data>
      <data key="d8" xml:space="preserve">true</data>
      <data key="d9" xml:space="preserve">0.031000000000000028</data>
      <data key="d10" xml:space="preserve"><![CDATA[EPHA2(2) HLA-A(2) PTPRM(2) ACVR1(3) ADCY9(3) BMPR1A(3) BMPR2(3) FKBP4(3) HLA-C(3) HLA-E(3) HSD17B12(3) ITCH(3) LDLR(3) MET(3) MGRN1(3) NOTCH3(3) PLXND1(3) PTPN11(3) PTPRF(3) RAB7A(3) RNF19A(3) SHC1(3) STUB1(3) STX4(3) TCIRG1(3) TGOLN2(3) TNFRSF10D(3) TNFRSF1A(3) VAMP7(3) VPS26A(3) WWP1(3) WWP2(3) MT-ND4(4)]]></data>
      <data key="d11"/>
      <data key="d12"/>
      <data key="d15" xml:space="preserve">3.264307575940401E-14</data>
      <data key="d16" xml:space="preserve">0.44746400228555205</data>
      <data key="d17" xml:space="preserve">0.44746400228555205</data>
      <data key="d18" xml:space="preserve">212</data>
      <data key="d19" xml:space="preserve">0.01881441736767195</data>
      <data key="d20" xml:space="preserve">1.0</data>
      <data key="d21" xml:space="preserve">-687.4045304829613</data>
      <data key="d22" xml:space="preserve">-476.6535758034025</data>
      <data key="d24"/>
      <data key="d25">
        <y:ShapeNode>
          <y:Geometry height="40.0" width="40.0" x="-707.4045304829613" y="-496.6535758034025"/>
          <y:Fill color="#99FF99" transparent="false"/>
          <y:BorderStyle color="#CC3300" raised="false" type="line" width="3.0"/>
          <y:NodeLabel alignment="center" autoSizePolicy="content" fontFamily="Arial" fontSize="10" fontStyle="bold" hasBackgroundColor="false" hasLineColor="false" height="15.171875" horizontalTextPosition="center" iconTextGap="4" modelName="custom" textColor="#000000" verticalTextPosition="bottom" visible="true" width="37.33984375" x="1.330078125" xml:space="preserve" y="12.4140625">PLOD2<y:LabelModel><y:SmartNodeLabelModel distance="4.0"/></y:LabelModel><y:ModelParameter><y:SmartNodeLabelModelParameter labelRatioX="0.0" labelRatioY="0.0" nodeRatioX="0.0" nodeRatioY="0.0" offsetX="0.0" offsetY="0.0" upX="0.0" upY="-1.0"/></y:ModelParameter></y:NodeLabel>
          <y:Shape type="ellipse"/>
        </y:ShapeNode>
      </data>
    </node>
    <node id="n382">
      <data key="d3" xml:space="preserve"><![CDATA[TCEA2]]></data>
      <data key="d4" xml:space="preserve"><![CDATA[Transcription elongation factor A protein 2]]></data>
      <data key="d5" xml:space="preserve"><![CDATA[source]]></data>
      <data key="d6" xml:space="preserve">1.9468925403233415</data>
      <data key="d7" xml:space="preserve">0.8059433707210084</data>
      <data key="d8" xml:space="preserve">true</data>
      <data key="d9" xml:space="preserve">0.039000000000000035</data>
      <data key="d10" xml:space="preserve"><![CDATA[TNIP1(2)]]></data>
      <data key="d11"/>
      <data key="d12"/>
      <data key="d15" xml:space="preserve">2.1251333776481622E-7</data>
      <data key="d16" xml:space="preserve">-0.5680518418840311</data>
      <data key="d17" xml:space="preserve">-0.5680518418840311</data>
      <data key="d18" xml:space="preserve">214</data>
      <data key="d19" xml:space="preserve">0.01881441736767195</data>
      <data key="d20" xml:space="preserve">1.0</data>
      <data key="d21" xml:space="preserve">-1308.1730114873155</data>
      <data key="d22" xml:space="preserve">700.7383034018198</data>
      <data key="d24"/>
      <data key="d25">
        <y:ShapeNode>
          <y:Geometry height="40.0" width="40.0" x="-1328.1730114873155" y="680.7383034018198"/>
          <y:Fill color="#99FF99" transparent="false"/>
          <y:BorderStyle color="#3399FF" raised="false" type="line" width="3.0"/>
          <y:NodeLabel alignment="center" autoSizePolicy="content" fontFamily="Arial" fontSize="10" fontStyle="bold" hasBackgroundColor="false" hasLineColor="false" height="15.171875" horizontalTextPosition="center" iconTextGap="4" modelName="custom" textColor="#000000" verticalTextPosition="bottom" visible="true" width="36.783203125" x="1.6083984375" xml:space="preserve" y="12.4140625">TCEA2<y:LabelModel><y:SmartNodeLabelModel distance="4.0"/></y:LabelModel><y:ModelParameter><y:SmartNodeLabelModelParameter labelRatioX="0.0" labelRatioY="0.0" nodeRatioX="0.0" nodeRatioY="0.0" offsetX="0.0" offsetY="0.0" upX="0.0" upY="-1.0"/></y:ModelParameter></y:NodeLabel>
          <y:Shape type="ellipse"/>
        </y:ShapeNode>
      </data>
    </node>
    <node id="n383">
      <data key="d3" xml:space="preserve"><![CDATA[MON2]]></data>
      <data key="d4" xml:space="preserve"><![CDATA[Protein MON2 homolog]]></data>
      <data key="d5" xml:space="preserve"><![CDATA[source]]></data>
      <data key="d6" xml:space="preserve">4.288778399356656</data>
      <data key="d7" xml:space="preserve">1.7853843166736882</data>
      <data key="d8" xml:space="preserve">true</data>
      <data key="d9" xml:space="preserve">0.009000000000000008</data>
      <data key="d10" xml:space="preserve"><![CDATA[TMEM11(2)]]></data>
      <data key="d11"/>
      <data key="d12"/>
      <data key="d15" xml:space="preserve">1.1809825155818042E-24</data>
      <data key="d16" xml:space="preserve">-0.9196810079394118</data>
      <data key="d17" xml:space="preserve">-0.9196810079394118</data>
      <data key="d18" xml:space="preserve">216</data>
      <data key="d19" xml:space="preserve">0.01881441736767195</data>
      <data key="d20" xml:space="preserve">1.0</data>
      <data key="d21" xml:space="preserve">1467.9336024458655</data>
      <data key="d22" xml:space="preserve">-300.94323211458084</data>
      <data key="d24"/>
      <data key="d25">
        <y:ShapeNode>
          <y:Geometry height="40.0" width="40.0" x="1447.9336024458655" y="-320.94323211458084"/>
          <y:Fill color="#99FF99" transparent="false"/>
          <y:BorderStyle color="#3399FF" raised="false" type="line" width="3.0"/>
          <y:NodeLabel alignment="center" autoSizePolicy="content" fontFamily="Arial" fontSize="10" fontStyle="bold" hasBackgroundColor="false" hasLineColor="false" height="15.171875" horizontalTextPosition="center" iconTextGap="4" modelName="custom" textColor="#000000" verticalTextPosition="bottom" visible="true" width="32.8916015625" x="3.55419921875" xml:space="preserve" y="12.4140625">MON2<y:LabelModel><y:SmartNodeLabelModel distance="4.0"/></y:LabelModel><y:ModelParameter><y:SmartNodeLabelModelParameter labelRatioX="0.0" labelRatioY="0.0" nodeRatioX="0.0" nodeRatioY="0.0" offsetX="0.0" offsetY="0.0" upX="0.0" upY="-1.0"/></y:ModelParameter></y:NodeLabel>
          <y:Shape type="ellipse"/>
        </y:ShapeNode>
      </data>
    </node>
    <node id="n384">
      <data key="d3" xml:space="preserve"><![CDATA[OTUD7B]]></data>
      <data key="d4" xml:space="preserve"><![CDATA[OTU domain-containing protein 7B]]></data>
      <data key="d5" xml:space="preserve"><![CDATA[source]]></data>
      <data key="d6" xml:space="preserve">2.0123535583007364</data>
      <data key="d7" xml:space="preserve">0.8211456945992668</data>
      <data key="d8" xml:space="preserve">true</data>
      <data key="d9" xml:space="preserve">0.041000000000000036</data>
      <data key="d10" xml:space="preserve"><![CDATA[WWP2(2)]]></data>
      <data key="d11"/>
      <data key="d12"/>
      <data key="d15" xml:space="preserve">5.240503950905287E-6</data>
      <data key="d16" xml:space="preserve">-0.7668723589172355</data>
      <data key="d17" xml:space="preserve">-0.7668723589172355</data>
      <data key="d18" xml:space="preserve">219</data>
      <data key="d19" xml:space="preserve">0.01881441736767195</data>
      <data key="d20" xml:space="preserve">1.0</data>
      <data key="d21" xml:space="preserve">572.3952016167036</data>
      <data key="d22" xml:space="preserve">903.4165215091809</data>
      <data key="d24"/>
      <data key="d25">
        <y:ShapeNode>
          <y:Geometry height="40.0" width="40.0" x="552.3952016167036" y="883.4165215091809"/>
          <y:Fill color="#99FF99" transparent="false"/>
          <y:BorderStyle color="#3399FF" raised="false" type="line" width="3.0"/>
          <y:NodeLabel alignment="center" autoSizePolicy="content" fontFamily="Arial" fontSize="10" fontStyle="bold" hasBackgroundColor="false" hasLineColor="false" height="15.171875" horizontalTextPosition="center" iconTextGap="4" modelName="custom" textColor="#000000" verticalTextPosition="bottom" visible="true" width="45.11328125" x="-2.556640625" xml:space="preserve" y="12.4140625">OTUD7B<y:LabelModel><y:SmartNodeLabelModel distance="4.0"/></y:LabelModel><y:ModelParameter><y:SmartNodeLabelModelParameter labelRatioX="0.0" labelRatioY="0.0" nodeRatioX="0.0" nodeRatioY="0.0" offsetX="0.0" offsetY="0.0" upX="0.0" upY="-1.0"/></y:ModelParameter></y:NodeLabel>
          <y:Shape type="ellipse"/>
        </y:ShapeNode>
      </data>
    </node>
    <node id="n385">
      <data key="d3" xml:space="preserve"><![CDATA[USP24]]></data>
      <data key="d4" xml:space="preserve"><![CDATA[Ubiquitin carboxyl-terminal hydrolase 24]]></data>
      <data key="d5" xml:space="preserve"><![CDATA[source]]></data>
      <data key="d6" xml:space="preserve">4.243418925527991</data>
      <data key="d7" xml:space="preserve">1.7159393841628463</data>
      <data key="d8" xml:space="preserve">true</data>
      <data key="d9" xml:space="preserve">0.017000000000000015</data>
      <data key="d10" xml:space="preserve"><![CDATA[WWP2(2)]]></data>
      <data key="d11"/>
      <data key="d12"/>
      <data key="d15" xml:space="preserve">3.3058022445979797E-85</data>
      <data key="d16" xml:space="preserve">-0.9003302088764567</data>
      <data key="d17" xml:space="preserve">-0.9003302088764567</data>
      <data key="d18" xml:space="preserve">220</data>
      <data key="d19" xml:space="preserve">0.01881441736767195</data>
      <data key="d20" xml:space="preserve">1.0</data>
      <data key="d21" xml:space="preserve">615.270612657723</data>
      <data key="d22" xml:space="preserve">864.3223518204052</data>
      <data key="d24"/>
      <data key="d25">
        <y:ShapeNode>
          <y:Geometry height="40.0" width="40.0" x="595.270612657723" y="844.3223518204052"/>
          <y:Fill color="#99FF99" transparent="false"/>
          <y:BorderStyle color="#3399FF" raised="false" type="line" width="3.0"/>
          <y:NodeLabel alignment="center" autoSizePolicy="content" fontFamily="Arial" fontSize="10" fontStyle="bold" hasBackgroundColor="false" hasLineColor="false" height="15.171875" horizontalTextPosition="center" iconTextGap="4" modelName="custom" textColor="#000000" verticalTextPosition="bottom" visible="true" width="35.6845703125" x="2.15771484375" xml:space="preserve" y="12.4140625">USP24<y:LabelModel><y:SmartNodeLabelModel distance="4.0"/></y:LabelModel><y:ModelParameter><y:SmartNodeLabelModelParameter labelRatioX="0.0" labelRatioY="0.0" nodeRatioX="0.0" nodeRatioY="0.0" offsetX="0.0" offsetY="0.0" upX="0.0" upY="-1.0"/></y:ModelParameter></y:NodeLabel>
          <y:Shape type="ellipse"/>
        </y:ShapeNode>
      </data>
    </node>
    <node id="n386">
      <data key="d3" xml:space="preserve"><![CDATA[ATG2B]]></data>
      <data key="d4" xml:space="preserve"><![CDATA[Autophagy-related protein 2 homolog B]]></data>
      <data key="d5" xml:space="preserve"><![CDATA[source]]></data>
      <data key="d6" xml:space="preserve">3.5949915483918833</data>
      <data key="d7" xml:space="preserve">1.5044524201785867</data>
      <data key="d8" xml:space="preserve">true</data>
      <data key="d9" xml:space="preserve">0.01200000000000001</data>
      <data key="d10" xml:space="preserve"><![CDATA[EPHA2(2) HLA-A(2) PTPRM(2) ACVR1(3) ADCY9(3) BMPR1A(3) BMPR2(3) FKBP4(3) HLA-C(3) HLA-E(3) HSD17B12(3) ITCH(3) LDLR(3) MET(3) MGRN1(3) NOTCH3(3) PLXND1(3) PTPN11(3) PTPRF(3) RAB7A(3) RNF19A(3) SHC1(3) STUB1(3) STX4(3) TCIRG1(3) TGOLN2(3) TNFRSF10D(3) TNFRSF1A(3) VAMP7(3) VPS26A(3) WWP1(3) WWP2(3) MT-ND4(4)]]></data>
      <data key="d11"/>
      <data key="d12"/>
      <data key="d15" xml:space="preserve">6.121270355564169E-8</data>
      <data key="d16" xml:space="preserve">-1.7917205538607153</data>
      <data key="d17" xml:space="preserve">-1.7917205538607153</data>
      <data key="d18" xml:space="preserve">224</data>
      <data key="d19" xml:space="preserve">0.01881441736767195</data>
      <data key="d20" xml:space="preserve">1.0</data>
      <data key="d21" xml:space="preserve">412.62593242917995</data>
      <data key="d22" xml:space="preserve">-568.2114071309611</data>
      <data key="d24"/>
      <data key="d25">
        <y:ShapeNode>
          <y:Geometry height="40.0" width="40.0" x="392.62593242917995" y="-588.2114071309611"/>
          <y:Fill color="#99FF99" transparent="false"/>
          <y:BorderStyle color="#3399FF" raised="false" type="line" width="3.0"/>
          <y:NodeLabel alignment="center" autoSizePolicy="content" fontFamily="Arial" fontSize="10" fontStyle="bold" hasBackgroundColor="false" hasLineColor="false" height="15.171875" horizontalTextPosition="center" iconTextGap="4" modelName="custom" textColor="#000000" verticalTextPosition="bottom" visible="true" width="37.8916015625" x="1.05419921875" xml:space="preserve" y="12.4140625">ATG2B<y:LabelModel><y:SmartNodeLabelModel distance="4.0"/></y:LabelModel><y:ModelParameter><y:SmartNodeLabelModelParameter labelRatioX="0.0" labelRatioY="0.0" nodeRatioX="0.0" nodeRatioY="0.0" offsetX="0.0" offsetY="0.0" upX="0.0" upY="-1.0"/></y:ModelParameter></y:NodeLabel>
          <y:Shape type="ellipse"/>
        </y:ShapeNode>
      </data>
    </node>
    <node id="n387">
      <data key="d3" xml:space="preserve"><![CDATA[CETN3]]></data>
      <data key="d4" xml:space="preserve"><![CDATA[Centrin-3]]></data>
      <data key="d5" xml:space="preserve"><![CDATA[source]]></data>
      <data key="d6" xml:space="preserve">8.975074613247841</data>
      <data key="d7" xml:space="preserve">3.769491329838796</data>
      <data key="d8" xml:space="preserve">true</data>
      <data key="d9" xml:space="preserve">0.0</data>
      <data key="d10" xml:space="preserve"><![CDATA[EPHA2(2) HLA-A(2) PTPRM(2) ACVR1(3) ADCY9(3) BMPR1A(3) BMPR2(3) FKBP4(3) HLA-C(3) HLA-E(3) HSD17B12(3) ITCH(3) LDLR(3) MET(3) MGRN1(3) NOTCH3(3) PLXND1(3) PTPN11(3) PTPRF(3) RAB7A(3) RNF19A(3) SHC1(3) STUB1(3) STX4(3) TCIRG1(3) TGOLN2(3) TNFRSF10D(3) TNFRSF1A(3) VAMP7(3) VPS26A(3) WWP1(3) WWP2(3) MT-ND4(4)]]></data>
      <data key="d11"/>
      <data key="d12"/>
      <data key="d15" xml:space="preserve">1.1027004297703664E-13</data>
      <data key="d16" xml:space="preserve">-6.216608171332524</data>
      <data key="d17" xml:space="preserve">-6.216608171332524</data>
      <data key="d18" xml:space="preserve">225</data>
      <data key="d19" xml:space="preserve">0.01881441736767195</data>
      <data key="d20" xml:space="preserve">1.0</data>
      <data key="d21" xml:space="preserve">444.41817102349626</data>
      <data key="d22" xml:space="preserve">-82.83866217472467</data>
      <data key="d24"/>
      <data key="d25">
        <y:ShapeNode>
          <y:Geometry height="40.0" width="40.0" x="424.41817102349626" y="-102.83866217472467"/>
          <y:Fill color="#99FF99" transparent="false"/>
          <y:BorderStyle color="#3399FF" raised="false" type="line" width="3.0"/>
          <y:NodeLabel alignment="center" autoSizePolicy="content" fontFamily="Arial" fontSize="10" fontStyle="bold" hasBackgroundColor="false" hasLineColor="false" height="15.171875" horizontalTextPosition="center" iconTextGap="4" modelName="custom" textColor="#000000" verticalTextPosition="bottom" visible="true" width="36.783203125" x="1.6083984375" xml:space="preserve" y="12.4140625">CETN3<y:LabelModel><y:SmartNodeLabelModel distance="4.0"/></y:LabelModel><y:ModelParameter><y:SmartNodeLabelModelParameter labelRatioX="0.0" labelRatioY="0.0" nodeRatioX="0.0" nodeRatioY="0.0" offsetX="0.0" offsetY="0.0" upX="0.0" upY="-1.0"/></y:ModelParameter></y:NodeLabel>
          <y:Shape type="ellipse"/>
        </y:ShapeNode>
      </data>
    </node>
    <node id="n388">
      <data key="d3" xml:space="preserve"><![CDATA[TNS4]]></data>
      <data key="d4" xml:space="preserve"><![CDATA[Tensin-4]]></data>
      <data key="d5" xml:space="preserve"><![CDATA[source]]></data>
      <data key="d6" xml:space="preserve">8.544896349094959</data>
      <data key="d7" xml:space="preserve">3.450769222735315</data>
      <data key="d8" xml:space="preserve">true</data>
      <data key="d9" xml:space="preserve">0.0020000000000000018</data>
      <data key="d10" xml:space="preserve"><![CDATA[EPHA2(2) HLA-A(2) MET(2) PTPRM(2) SHC1(2) ACVR1(3) ADCY9(3) BMPR1A(3) BMPR2(3) FKBP4(3) HLA-C(3) HLA-E(3) HSD17B12(3) ITCH(3) LDLR(3) MGRN1(3) NOTCH3(3) PLXND1(3) PTPN11(3) PTPRF(3) RAB7A(3) RNF19A(3) STUB1(3) STX4(3) TCIRG1(3) TGOLN2(3) TNFRSF10D(3) TNFRSF1A(3) VAMP7(3) VPS26A(3) WWP1(3) WWP2(3) MT-ND4(4)]]></data>
      <data key="d11"/>
      <data key="d12"/>
      <data key="d15" xml:space="preserve">0.0</data>
      <data key="d16" xml:space="preserve">3.650762680838817</data>
      <data key="d17" xml:space="preserve">3.650762680838817</data>
      <data key="d18" xml:space="preserve">229</data>
      <data key="d19" xml:space="preserve">0.01881441736767195</data>
      <data key="d20" xml:space="preserve">1.0</data>
      <data key="d21" xml:space="preserve">-865.1700005558116</data>
      <data key="d22" xml:space="preserve">298.5250285923502</data>
      <data key="d24"/>
      <data key="d25">
        <y:ShapeNode>
          <y:Geometry height="40.0" width="40.0" x="-885.1700005558116" y="278.5250285923502"/>
          <y:Fill color="#99FF99" transparent="false"/>
          <y:BorderStyle color="#CC3300" raised="false" type="line" width="3.0"/>
          <y:NodeLabel alignment="center" autoSizePolicy="content" fontFamily="Arial" fontSize="10" fontStyle="bold" hasBackgroundColor="false" hasLineColor="false" height="15.171875" horizontalTextPosition="center" iconTextGap="4" modelName="custom" textColor="#000000" verticalTextPosition="bottom" visible="true" width="29.5615234375" x="5.21923828125" xml:space="preserve" y="12.4140625">TNS4<y:LabelModel><y:SmartNodeLabelModel distance="4.0"/></y:LabelModel><y:ModelParameter><y:SmartNodeLabelModelParameter labelRatioX="0.0" labelRatioY="0.0" nodeRatioX="0.0" nodeRatioY="0.0" offsetX="0.0" offsetY="0.0" upX="0.0" upY="-1.0"/></y:ModelParameter></y:NodeLabel>
          <y:Shape type="ellipse"/>
        </y:ShapeNode>
      </data>
    </node>
    <node id="n389">
      <data key="d3" xml:space="preserve"><![CDATA[PPP6R3]]></data>
      <data key="d4" xml:space="preserve"><![CDATA[Serine/threonine-protein phosphatase 6 regulatory subunit 3]]></data>
      <data key="d5" xml:space="preserve"><![CDATA[source]]></data>
      <data key="d6" xml:space="preserve">3.722433569187021</data>
      <data key="d7" xml:space="preserve">1.5073352716675037</data>
      <data key="d8" xml:space="preserve">true</data>
      <data key="d9" xml:space="preserve">0.030000000000000027</data>
      <data key="d10" xml:space="preserve"><![CDATA[EPHA2(2) HLA-A(2) PTPRM(2) ACVR1(3) ADCY9(3) BMPR1A(3) BMPR2(3) FKBP4(3) HLA-C(3) HLA-E(3) HSD17B12(3) ITCH(3) LDLR(3) MET(3) MGRN1(3) NOTCH3(3) PLXND1(3) PTPN11(3) PTPRF(3) RAB7A(3) RNF19A(3) SHC1(3) STUB1(3) STX4(3) TCIRG1(3) TGOLN2(3) TNFRSF10D(3) TNFRSF1A(3) VAMP7(3) VPS26A(3) WWP1(3) WWP2(3) MT-ND4(4)]]></data>
      <data key="d11"/>
      <data key="d12"/>
      <data key="d15" xml:space="preserve">1.763035174703035E-26</data>
      <data key="d16" xml:space="preserve">-0.6928255838505211</data>
      <data key="d17" xml:space="preserve">-0.6928255838505211</data>
      <data key="d18" xml:space="preserve">232</data>
      <data key="d19" xml:space="preserve">0.01881441736767195</data>
      <data key="d20" xml:space="preserve">1.0</data>
      <data key="d21" xml:space="preserve">94.23349913994792</data>
      <data key="d22" xml:space="preserve">126.61069573720935</data>
      <data key="d24"/>
      <data key="d25">
        <y:ShapeNode>
          <y:Geometry height="40.0" width="40.0" x="74.23349913994792" y="106.61069573720935"/>
          <y:Fill color="#99FF99" transparent="false"/>
          <y:BorderStyle color="#3399FF" raised="false" type="line" width="3.0"/>
          <y:NodeLabel alignment="center" autoSizePolicy="content" fontFamily="Arial" fontSize="10" fontStyle="bold" hasBackgroundColor="false" hasLineColor="false" height="15.171875" horizontalTextPosition="center" iconTextGap="4" modelName="custom" textColor="#000000" verticalTextPosition="bottom" visible="true" width="42.3544921875" x="-1.17724609375" xml:space="preserve" y="12.4140625">PPP6R3<y:LabelModel><y:SmartNodeLabelModel distance="4.0"/></y:LabelModel><y:ModelParameter><y:SmartNodeLabelModelParameter labelRatioX="0.0" labelRatioY="0.0" nodeRatioX="0.0" nodeRatioY="0.0" offsetX="0.0" offsetY="0.0" upX="0.0" upY="-1.0"/></y:ModelParameter></y:NodeLabel>
          <y:Shape type="ellipse"/>
        </y:ShapeNode>
      </data>
    </node>
    <node id="n390">
      <data key="d3" xml:space="preserve"><![CDATA[S100A13]]></data>
      <data key="d4" xml:space="preserve"><![CDATA[Protein S100-A13]]></data>
      <data key="d5" xml:space="preserve"><![CDATA[source]]></data>
      <data key="d6" xml:space="preserve">4.014430980505566</data>
      <data key="d7" xml:space="preserve">1.6186568772972294</data>
      <data key="d8" xml:space="preserve">true</data>
      <data key="d9" xml:space="preserve">0.016000000000000014</data>
      <data key="d10" xml:space="preserve"><![CDATA[SHC1(2) EPHA2(3) HLA-A(3) HLA-E(3) PTPN11(3) PTPRM(3) ACVR1(4) ADCY9(4) BMPR1A(4) BMPR2(4) FKBP4(4) HLA-C(4) HSD17B12(4) ITCH(4) LDLR(4) MET(4) MGRN1(4) NOTCH3(4) PLXND1(4) PTPRF(4) RAB7A(4) RNF19A(4) STUB1(4) STX4(4) TCIRG1(4) TGOLN2(4) TNFRSF10D(4) TNFRSF1A(4) VAMP7(4) VPS26A(4) WWP1(4) WWP2(4) MT-ND4(5)]]></data>
      <data key="d11"/>
      <data key="d12"/>
      <data key="d15" xml:space="preserve">7.29172106858435E-20</data>
      <data key="d16" xml:space="preserve">-0.8421128169399368</data>
      <data key="d17" xml:space="preserve">-0.8421128169399368</data>
      <data key="d18" xml:space="preserve">235</data>
      <data key="d19" xml:space="preserve">0.01881441736767195</data>
      <data key="d20" xml:space="preserve">1.0</data>
      <data key="d21" xml:space="preserve">-633.0257560882477</data>
      <data key="d22" xml:space="preserve">600.4823315898052</data>
      <data key="d24"/>
      <data key="d25">
        <y:ShapeNode>
          <y:Geometry height="40.0" width="40.0" x="-653.0257560882477" y="580.4823315898052"/>
          <y:Fill color="#99FF99" transparent="false"/>
          <y:BorderStyle color="#3399FF" raised="false" type="line" width="3.0"/>
          <y:NodeLabel alignment="center" autoSizePolicy="content" fontFamily="Arial" fontSize="10" fontStyle="bold" hasBackgroundColor="false" hasLineColor="false" height="15.171875" horizontalTextPosition="center" iconTextGap="4" modelName="custom" textColor="#000000" verticalTextPosition="bottom" visible="true" width="45.69921875" x="-2.849609375" xml:space="preserve" y="12.4140625">S100A13<y:LabelModel><y:SmartNodeLabelModel distance="4.0"/></y:LabelModel><y:ModelParameter><y:SmartNodeLabelModelParameter labelRatioX="0.0" labelRatioY="0.0" nodeRatioX="0.0" nodeRatioY="0.0" offsetX="0.0" offsetY="0.0" upX="0.0" upY="-1.0"/></y:ModelParameter></y:NodeLabel>
          <y:Shape type="ellipse"/>
        </y:ShapeNode>
      </data>
    </node>
    <node id="n391">
      <data key="d3" xml:space="preserve"><![CDATA[APEH]]></data>
      <data key="d4" xml:space="preserve"><![CDATA[Acylamino-acid-releasing enzyme]]></data>
      <data key="d5" xml:space="preserve"><![CDATA[source]]></data>
      <data key="d6" xml:space="preserve">2.375039825556582</data>
      <data key="d7" xml:space="preserve">0.959757912708424</data>
      <data key="d8" xml:space="preserve">true</data>
      <data key="d9" xml:space="preserve">0.027000000000000024</data>
      <data key="d10" xml:space="preserve"><![CDATA[EPHA2(2) HLA-A(2) PTPRM(2) ACVR1(3) ADCY9(3) BMPR1A(3) BMPR2(3) FKBP4(3) HLA-C(3) HLA-E(3) HSD17B12(3) ITCH(3) LDLR(3) MET(3) MGRN1(3) NOTCH3(3) PLXND1(3) PTPN11(3) PTPRF(3) RAB7A(3) RNF19A(3) SHC1(3) STUB1(3) STX4(3) TCIRG1(3) TGOLN2(3) TNFRSF10D(3) TNFRSF1A(3) VAMP7(3) VPS26A(3) WWP1(3) WWP2(3) MT-ND4(4)]]></data>
      <data key="d11"/>
      <data key="d12"/>
      <data key="d15" xml:space="preserve">1.5232298721711024E-8</data>
      <data key="d16" xml:space="preserve">-0.7215869161316116</data>
      <data key="d17" xml:space="preserve">-0.7215869161316116</data>
      <data key="d18" xml:space="preserve">236</data>
      <data key="d19" xml:space="preserve">0.01881441736767195</data>
      <data key="d20" xml:space="preserve">1.0</data>
      <data key="d21" xml:space="preserve">397.4710621310527</data>
      <data key="d22" xml:space="preserve">52.64853532742758</data>
      <data key="d24"/>
      <data key="d25">
        <y:ShapeNode>
          <y:Geometry height="40.0" width="40.0" x="377.4710621310527" y="32.64853532742758"/>
          <y:Fill color="#99FF99" transparent="false"/>
          <y:BorderStyle color="#3399FF" raised="false" type="line" width="3.0"/>
          <y:NodeLabel alignment="center" autoSizePolicy="content" fontFamily="Arial" fontSize="10" fontStyle="bold" hasBackgroundColor="false" hasLineColor="false" height="15.171875" horizontalTextPosition="center" iconTextGap="4" modelName="custom" textColor="#000000" verticalTextPosition="bottom" visible="true" width="31.783203125" x="4.1083984375" xml:space="preserve" y="12.4140625">APEH<y:LabelModel><y:SmartNodeLabelModel distance="4.0"/></y:LabelModel><y:ModelParameter><y:SmartNodeLabelModelParameter labelRatioX="0.0" labelRatioY="0.0" nodeRatioX="0.0" nodeRatioY="0.0" offsetX="0.0" offsetY="0.0" upX="0.0" upY="-1.0"/></y:ModelParameter></y:NodeLabel>
          <y:Shape type="ellipse"/>
        </y:ShapeNode>
      </data>
    </node>
    <node id="n392">
      <data key="d3" xml:space="preserve"><![CDATA[KIAA0753]]></data>
      <data key="d4" xml:space="preserve"><![CDATA[Protein moonraker]]></data>
      <data key="d5" xml:space="preserve"><![CDATA[source]]></data>
      <data key="d6" xml:space="preserve">8.524883579600361</data>
      <data key="d7" xml:space="preserve">3.4854814541241264</data>
      <data key="d8" xml:space="preserve">true</data>
      <data key="d9" xml:space="preserve">0.0030000000000000027</data>
      <data key="d10" xml:space="preserve"><![CDATA[EPHA2(2) HLA-A(2) PTPRM(2) ACVR1(3) ADCY9(3) BMPR1A(3) BMPR2(3) FKBP4(3) HLA-C(3) HLA-E(3) HSD17B12(3) ITCH(3) LDLR(3) MET(3) MGRN1(3) NOTCH3(3) PLXND1(3) PTPN11(3) PTPRF(3) RAB7A(3) RNF19A(3) SHC1(3) STUB1(3) STX4(3) TCIRG1(3) TGOLN2(3) TNFRSF10D(3) TNFRSF1A(3) VAMP7(3) VPS26A(3) WWP1(3) WWP2(3) MT-ND4(4)]]></data>
      <data key="d11"/>
      <data key="d12"/>
      <data key="d15" xml:space="preserve">8.948578091331672E-9</data>
      <data key="d16" xml:space="preserve">-9.029748884198254</data>
      <data key="d17" xml:space="preserve">-9.029748884198254</data>
      <data key="d18" xml:space="preserve">239</data>
      <data key="d19" xml:space="preserve">0.01881441736767195</data>
      <data key="d20" xml:space="preserve">1.0</data>
      <data key="d21" xml:space="preserve">518.9253297534345</data>
      <data key="d22" xml:space="preserve">-270.3014900361036</data>
      <data key="d24"/>
      <data key="d25">
        <y:ShapeNode>
          <y:Geometry height="40.0" width="40.0" x="498.92532975343454" y="-290.3014900361036"/>
          <y:Fill color="#99FF99" transparent="false"/>
          <y:BorderStyle color="#3399FF" raised="false" type="line" width="3.0"/>
          <y:NodeLabel alignment="center" autoSizePolicy="content" fontFamily="Arial" fontSize="10" fontStyle="bold" hasBackgroundColor="false" hasLineColor="false" height="15.171875" horizontalTextPosition="center" iconTextGap="4" modelName="custom" textColor="#000000" verticalTextPosition="bottom" visible="true" width="50.689453125" x="-5.3447265625" xml:space="preserve" y="12.4140625">KIAA0753<y:LabelModel><y:SmartNodeLabelModel distance="4.0"/></y:LabelModel><y:ModelParameter><y:SmartNodeLabelModelParameter labelRatioX="0.0" labelRatioY="0.0" nodeRatioX="0.0" nodeRatioY="0.0" offsetX="0.0" offsetY="0.0" upX="0.0" upY="-1.0"/></y:ModelParameter></y:NodeLabel>
          <y:Shape type="ellipse"/>
        </y:ShapeNode>
      </data>
    </node>
    <node id="n393">
      <data key="d3" xml:space="preserve"><![CDATA[PDE4DIP]]></data>
      <data key="d4" xml:space="preserve"><![CDATA[Isoform 2 of Myomegalin]]></data>
      <data key="d5" xml:space="preserve"><![CDATA[source]]></data>
      <data key="d6" xml:space="preserve">5.656843998834051</data>
      <data key="d7" xml:space="preserve">2.271316026501098</data>
      <data key="d8" xml:space="preserve">true</data>
      <data key="d9" xml:space="preserve">0.0010000000000000009</data>
      <data key="d10" xml:space="preserve"><![CDATA[EPHA2(2) HLA-A(2) PTPRM(2) ACVR1(3) ADCY9(3) BMPR1A(3) BMPR2(3) FKBP4(3) HLA-C(3) HLA-E(3) HSD17B12(3) ITCH(3) LDLR(3) MET(3) MGRN1(3) NOTCH3(3) PLXND1(3) PTPN11(3) PTPRF(3) RAB7A(3) RNF19A(3) SHC1(3) STUB1(3) STX4(3) TCIRG1(3) TGOLN2(3) TNFRSF10D(3) TNFRSF1A(3) VAMP7(3) VPS26A(3) WWP1(3) WWP2(3) MT-ND4(4)]]></data>
      <data key="d11"/>
      <data key="d12"/>
      <data key="d15" xml:space="preserve">2.3886693090315213E-269</data>
      <data key="d16" xml:space="preserve">1.599994201357241</data>
      <data key="d17" xml:space="preserve">1.599994201357241</data>
      <data key="d18" xml:space="preserve">245</data>
      <data key="d19" xml:space="preserve">0.01881441736767195</data>
      <data key="d20" xml:space="preserve">1.0</data>
      <data key="d21" xml:space="preserve">496.236094476521</data>
      <data key="d22" xml:space="preserve">-287.06169086167097</data>
      <data key="d24"/>
      <data key="d25">
        <y:ShapeNode>
          <y:Geometry height="40.0" width="40.0" x="476.236094476521" y="-307.06169086167097"/>
          <y:Fill color="#99FF99" transparent="false"/>
          <y:BorderStyle color="#CC3300" raised="false" type="line" width="3.0"/>
          <y:NodeLabel alignment="center" autoSizePolicy="content" fontFamily="Arial" fontSize="10" fontStyle="bold" hasBackgroundColor="false" hasLineColor="false" height="15.171875" horizontalTextPosition="center" iconTextGap="4" modelName="custom" textColor="#000000" verticalTextPosition="bottom" visible="true" width="46.79296875" x="-3.396484375" xml:space="preserve" y="12.4140625">PDE4DIP<y:LabelModel><y:SmartNodeLabelModel distance="4.0"/></y:LabelModel><y:ModelParameter><y:SmartNodeLabelModelParameter labelRatioX="0.0" labelRatioY="0.0" nodeRatioX="0.0" nodeRatioY="0.0" offsetX="0.0" offsetY="0.0" upX="0.0" upY="-1.0"/></y:ModelParameter></y:NodeLabel>
          <y:Shape type="ellipse"/>
        </y:ShapeNode>
      </data>
    </node>
    <node id="n394">
      <data key="d3" xml:space="preserve"><![CDATA[SIRPA]]></data>
      <data key="d4" xml:space="preserve"><![CDATA[Tyrosine-protein phosphatase non-receptor type substrate 1]]></data>
      <data key="d5" xml:space="preserve"><![CDATA[source]]></data>
      <data key="d6" xml:space="preserve">3.998912136439286</data>
      <data key="d7" xml:space="preserve">1.6281160973142705</data>
      <data key="d8" xml:space="preserve">true</data>
      <data key="d9" xml:space="preserve">0.015000000000000013</data>
      <data key="d10" xml:space="preserve"><![CDATA[PTPN11(2)]]></data>
      <data key="d11"/>
      <data key="d12"/>
      <data key="d15" xml:space="preserve">2.0693098992768192E-66</data>
      <data key="d16" xml:space="preserve">0.7995649137480705</data>
      <data key="d17" xml:space="preserve">0.7995649137480705</data>
      <data key="d18" xml:space="preserve">248</data>
      <data key="d19" xml:space="preserve">0.01881441736767195</data>
      <data key="d20" xml:space="preserve">1.0</data>
      <data key="d21" xml:space="preserve">-709.4955345620965</data>
      <data key="d22" xml:space="preserve">705.0300598334467</data>
      <data key="d24"/>
      <data key="d25">
        <y:ShapeNode>
          <y:Geometry height="40.0" width="40.0" x="-729.4955345620965" y="685.0300598334467"/>
          <y:Fill color="#99FF99" transparent="false"/>
          <y:BorderStyle color="#CC3300" raised="false" type="line" width="3.0"/>
          <y:NodeLabel alignment="center" autoSizePolicy="content" fontFamily="Arial" fontSize="10" fontStyle="bold" hasBackgroundColor="false" hasLineColor="false" height="15.171875" horizontalTextPosition="center" iconTextGap="4" modelName="custom" textColor="#000000" verticalTextPosition="bottom" visible="true" width="34.5615234375" x="2.71923828125" xml:space="preserve" y="12.4140625">SIRPA<y:LabelModel><y:SmartNodeLabelModel distance="4.0"/></y:LabelModel><y:ModelParameter><y:SmartNodeLabelModelParameter labelRatioX="0.0" labelRatioY="0.0" nodeRatioX="0.0" nodeRatioY="0.0" offsetX="0.0" offsetY="0.0" upX="0.0" upY="-1.0"/></y:ModelParameter></y:NodeLabel>
          <y:Shape type="ellipse"/>
        </y:ShapeNode>
      </data>
    </node>
    <node id="n395">
      <data key="d3" xml:space="preserve"><![CDATA[HPGD]]></data>
      <data key="d4" xml:space="preserve"><![CDATA[15-hydroxyprostaglandin dehydrogenase [NAD(+)]]]></data>
      <data key="d5" xml:space="preserve"><![CDATA[source]]></data>
      <data key="d6" xml:space="preserve">3.9933835979049013</data>
      <data key="d7" xml:space="preserve">1.743434573418033</data>
      <data key="d8" xml:space="preserve">true</data>
      <data key="d9" xml:space="preserve">0.019000000000000017</data>
      <data key="d10" xml:space="preserve"><![CDATA[EPHA2(2) HLA-A(2) PTPRM(2) ACVR1(3) ADCY9(3) BMPR1A(3) BMPR2(3) FKBP4(3) HLA-C(3) HLA-E(3) HSD17B12(3) ITCH(3) LDLR(3) MET(3) MGRN1(3) NOTCH3(3) PLXND1(3) PTPN11(3) PTPRF(3) RAB7A(3) RNF19A(3) SHC1(3) STUB1(3) STX4(3) TCIRG1(3) TGOLN2(3) TNFRSF10D(3) TNFRSF1A(3) VAMP7(3) VPS26A(3) WWP1(3) WWP2(3) MT-ND4(4)]]></data>
      <data key="d11"/>
      <data key="d12"/>
      <data key="d15" xml:space="preserve">4.904819131313055E-49</data>
      <data key="d16" xml:space="preserve">-0.7973556280007947</data>
      <data key="d17" xml:space="preserve">-0.7973556280007947</data>
      <data key="d18" xml:space="preserve">254</data>
      <data key="d19" xml:space="preserve">0.01881441736767195</data>
      <data key="d20" xml:space="preserve">1.0</data>
      <data key="d21" xml:space="preserve">-530.5938732904526</data>
      <data key="d22" xml:space="preserve">-365.76067751180125</data>
      <data key="d24"/>
      <data key="d25">
        <y:ShapeNode>
          <y:Geometry height="40.0" width="40.0" x="-550.5938732904526" y="-385.76067751180125"/>
          <y:Fill color="#99FF99" transparent="false"/>
          <y:BorderStyle color="#3399FF" raised="false" type="line" width="3.0"/>
          <y:NodeLabel alignment="center" autoSizePolicy="content" fontFamily="Arial" fontSize="10" fontStyle="bold" hasBackgroundColor="false" hasLineColor="false" height="15.171875" horizontalTextPosition="center" iconTextGap="4" modelName="custom" textColor="#000000" verticalTextPosition="bottom" visible="true" width="32.8916015625" x="3.55419921875" xml:space="preserve" y="12.4140625">HPGD<y:LabelModel><y:SmartNodeLabelModel distance="4.0"/></y:LabelModel><y:ModelParameter><y:SmartNodeLabelModelParameter labelRatioX="0.0" labelRatioY="0.0" nodeRatioX="0.0" nodeRatioY="0.0" offsetX="0.0" offsetY="0.0" upX="0.0" upY="-1.0"/></y:ModelParameter></y:NodeLabel>
          <y:Shape type="ellipse"/>
        </y:ShapeNode>
      </data>
    </node>
    <node id="n396">
      <data key="d3" xml:space="preserve"><![CDATA[ARFGEF1]]></data>
      <data key="d4" xml:space="preserve"><![CDATA[Brefeldin A-inhibited guanine nucleotide-exchange protein 1]]></data>
      <data key="d5" xml:space="preserve"><![CDATA[source]]></data>
      <data key="d6" xml:space="preserve">2.8703136601934784</data>
      <data key="d7" xml:space="preserve">1.1893949010309515</data>
      <data key="d8" xml:space="preserve">true</data>
      <data key="d9" xml:space="preserve">0.016000000000000014</data>
      <data key="d10" xml:space="preserve"><![CDATA[HLA-E(2)]]></data>
      <data key="d11"/>
      <data key="d12"/>
      <data key="d15" xml:space="preserve">1.301625599297844E-13</data>
      <data key="d16" xml:space="preserve">-0.6393769437456529</data>
      <data key="d17" xml:space="preserve">-0.6393769437456529</data>
      <data key="d18" xml:space="preserve">257</data>
      <data key="d19" xml:space="preserve">0.01881441736767195</data>
      <data key="d20" xml:space="preserve">1.0</data>
      <data key="d21" xml:space="preserve">-863.2083037310475</data>
      <data key="d22" xml:space="preserve">-0.5624885507312215</data>
      <data key="d24"/>
      <data key="d25">
        <y:ShapeNode>
          <y:Geometry height="40.0" width="40.0" x="-883.2083037310475" y="-20.56248855073122"/>
          <y:Fill color="#99FF99" transparent="false"/>
          <y:BorderStyle color="#3399FF" raised="false" type="line" width="3.0"/>
          <y:NodeLabel alignment="center" autoSizePolicy="content" fontFamily="Arial" fontSize="10" fontStyle="bold" hasBackgroundColor="false" hasLineColor="false" height="15.171875" horizontalTextPosition="center" iconTextGap="4" modelName="custom" textColor="#000000" verticalTextPosition="bottom" visible="true" width="50.669921875" x="-5.3349609375" xml:space="preserve" y="12.4140625">ARFGEF1<y:LabelModel><y:SmartNodeLabelModel distance="4.0"/></y:LabelModel><y:ModelParameter><y:SmartNodeLabelModelParameter labelRatioX="0.0" labelRatioY="0.0" nodeRatioX="0.0" nodeRatioY="0.0" offsetX="0.0" offsetY="0.0" upX="0.0" upY="-1.0"/></y:ModelParameter></y:NodeLabel>
          <y:Shape type="ellipse"/>
        </y:ShapeNode>
      </data>
    </node>
    <node id="n397">
      <data key="d3" xml:space="preserve"><![CDATA[GGPS1]]></data>
      <data key="d4" xml:space="preserve"><![CDATA[Geranylgeranyl pyrophosphate synthase]]></data>
      <data key="d5" xml:space="preserve"><![CDATA[source]]></data>
      <data key="d6" xml:space="preserve">5.8192639660091015</data>
      <data key="d7" xml:space="preserve">2.3308439210497722</data>
      <data key="d8" xml:space="preserve">true</data>
      <data key="d9" xml:space="preserve">0.0020000000000000018</data>
      <data key="d10" xml:space="preserve"><![CDATA[EPHA2(2) HLA-A(2) PTPRM(2) ACVR1(3) ADCY9(3) BMPR1A(3) BMPR2(3) FKBP4(3) HLA-C(3) HLA-E(3) HSD17B12(3) ITCH(3) LDLR(3) MET(3) MGRN1(3) NOTCH3(3) PLXND1(3) PTPN11(3) PTPRF(3) RAB7A(3) RNF19A(3) SHC1(3) STUB1(3) STX4(3) TCIRG1(3) TGOLN2(3) TNFRSF10D(3) TNFRSF1A(3) VAMP7(3) VPS26A(3) WWP1(3) WWP2(3) MT-ND4(4)]]></data>
      <data key="d11"/>
      <data key="d12"/>
      <data key="d15" xml:space="preserve">8.085392193925862E-18</data>
      <data key="d16" xml:space="preserve">-1.981233378031131</data>
      <data key="d17" xml:space="preserve">-1.981233378031131</data>
      <data key="d18" xml:space="preserve">262</data>
      <data key="d19" xml:space="preserve">0.01881441736767195</data>
      <data key="d20" xml:space="preserve">1.0</data>
      <data key="d21" xml:space="preserve">723.0036114475735</data>
      <data key="d22" xml:space="preserve">551.4521148831644</data>
      <data key="d24"/>
      <data key="d25">
```
