## Supplementary_Data_1_Diffusion networks of SARS-CoV-2 and SARS-CoV proteins for "Multilevel proteomics reveals host perturbations by SARS-CoV-2 and SARS-CoV": cov2_HCoV_ORF3_flow_20200609.graphml (part 2 of 3)

```
        <y:ShapeNode>
          <y:Geometry height="40.0" width="40.0" x="703.0036114475735" y="531.4521148831644"/>
          <y:Fill color="#99FF99" transparent="false"/>
          <y:BorderStyle color="#3399FF" raised="false" type="line" width="3.0"/>
          <y:NodeLabel alignment="center" autoSizePolicy="content" fontFamily="Arial" fontSize="10" fontStyle="bold" hasBackgroundColor="false" hasLineColor="false" height="15.171875" horizontalTextPosition="center" iconTextGap="4" modelName="custom" textColor="#000000" verticalTextPosition="bottom" visible="true" width="38.4580078125" x="0.77099609375" xml:space="preserve" y="12.4140625">GGPS1<y:LabelModel><y:SmartNodeLabelModel distance="4.0"/></y:LabelModel><y:ModelParameter><y:SmartNodeLabelModelParameter labelRatioX="0.0" labelRatioY="0.0" nodeRatioX="0.0" nodeRatioY="0.0" offsetX="0.0" offsetY="0.0" upX="0.0" upY="-1.0"/></y:ModelParameter></y:NodeLabel>
          <y:Shape type="ellipse"/>
        </y:ShapeNode>
      </data>
    </node>
    <node id="n398">
      <data key="d3" xml:space="preserve"><![CDATA[DCTD]]></data>
      <data key="d4" xml:space="preserve"><![CDATA[Deoxycytidylate deaminase]]></data>
      <data key="d5" xml:space="preserve"><![CDATA[source]]></data>
      <data key="d6" xml:space="preserve">1.5278467735686119</data>
      <data key="d7" xml:space="preserve">0.6208330661436408</data>
      <data key="d8" xml:space="preserve">true</data>
      <data key="d9" xml:space="preserve">0.03300000000000003</data>
      <data key="d10" xml:space="preserve"><![CDATA[EPHA2(2) HLA-A(2) PTPRM(2) ACVR1(3) ADCY9(3) BMPR1A(3) BMPR2(3) FKBP4(3) HLA-C(3) HLA-E(3) HSD17B12(3) ITCH(3) LDLR(3) MET(3) MGRN1(3) NOTCH3(3) PLXND1(3) PTPN11(3) PTPRF(3) RAB7A(3) RNF19A(3) SHC1(3) STUB1(3) STX4(3) TCIRG1(3) TGOLN2(3) TNFRSF10D(3) TNFRSF1A(3) VAMP7(3) VPS26A(3) WWP1(3) WWP2(3) MT-ND4(4)]]></data>
      <data key="d11"/>
      <data key="d12"/>
      <data key="d15" xml:space="preserve">2.266815923264206E-4</data>
      <data key="d16" xml:space="preserve">-0.6404889904106518</data>
      <data key="d17" xml:space="preserve">-0.6404889904106518</data>
      <data key="d18" xml:space="preserve">263</data>
      <data key="d19" xml:space="preserve">0.01881441736767195</data>
      <data key="d20" xml:space="preserve">1.0</data>
      <data key="d21" xml:space="preserve">726.7786373488887</data>
      <data key="d22" xml:space="preserve">67.53377348800203</data>
      <data key="d24"/>
      <data key="d25">
        <y:ShapeNode>
          <y:Geometry height="40.0" width="40.0" x="706.7786373488887" y="47.533773488002026"/>
          <y:Fill color="#99FF99" transparent="false"/>
          <y:BorderStyle color="#3399FF" raised="false" type="line" width="3.0"/>
          <y:NodeLabel alignment="center" autoSizePolicy="content" fontFamily="Arial" fontSize="10" fontStyle="bold" hasBackgroundColor="false" hasLineColor="false" height="15.171875" horizontalTextPosition="center" iconTextGap="4" modelName="custom" textColor="#000000" verticalTextPosition="bottom" visible="true" width="31.7734375" x="4.11328125" xml:space="preserve" y="12.4140625">DCTD<y:LabelModel><y:SmartNodeLabelModel distance="4.0"/></y:LabelModel><y:ModelParameter><y:SmartNodeLabelModelParameter labelRatioX="0.0" labelRatioY="0.0" nodeRatioX="0.0" nodeRatioY="0.0" offsetX="0.0" offsetY="0.0" upX="0.0" upY="-1.0"/></y:ModelParameter></y:NodeLabel>
          <y:Shape type="ellipse"/>
        </y:ShapeNode>
      </data>
    </node>
    <node id="n399">
      <data key="d3" xml:space="preserve"><![CDATA[MVP]]></data>
      <data key="d4" xml:space="preserve"><![CDATA[Major vault protein]]></data>
      <data key="d5" xml:space="preserve"><![CDATA[source]]></data>
      <data key="d6" xml:space="preserve">3.7779665408936616</data>
      <data key="d7" xml:space="preserve">1.5303885947081293</data>
      <data key="d8" xml:space="preserve">true</data>
      <data key="d9" xml:space="preserve">0.028000000000000025</data>
      <data key="d10" xml:space="preserve"><![CDATA[PTPN11(2)]]></data>
      <data key="d11"/>
      <data key="d12"/>
      <data key="d15" xml:space="preserve">6.128601686658826E-40</data>
      <data key="d16" xml:space="preserve">-0.7136515592056007</data>
      <data key="d17" xml:space="preserve">-0.7136515592056007</data>
      <data key="d18" xml:space="preserve">265</data>
      <data key="d19" xml:space="preserve">0.01881441736767195</data>
      <data key="d20" xml:space="preserve">1.0</data>
      <data key="d21" xml:space="preserve">-747.78922051864</data>
      <data key="d22" xml:space="preserve">661.0489603836254</data>
      <data key="d24"/>
      <data key="d25">
        <y:ShapeNode>
          <y:Geometry height="40.0" width="40.0" x="-767.78922051864" y="641.0489603836254"/>
          <y:Fill color="#99FF99" transparent="false"/>
          <y:BorderStyle color="#3399FF" raised="false" type="line" width="3.0"/>
          <y:NodeLabel alignment="center" autoSizePolicy="content" fontFamily="Arial" fontSize="10" fontStyle="bold" hasBackgroundColor="false" hasLineColor="false" height="15.171875" horizontalTextPosition="center" iconTextGap="4" modelName="custom" textColor="#000000" verticalTextPosition="bottom" visible="true" width="25.669921875" x="7.1650390625" xml:space="preserve" y="12.4140625">MVP<y:LabelModel><y:SmartNodeLabelModel distance="4.0"/></y:LabelModel><y:ModelParameter><y:SmartNodeLabelModelParameter labelRatioX="0.0" labelRatioY="0.0" nodeRatioX="0.0" nodeRatioY="0.0" offsetX="0.0" offsetY="0.0" upX="0.0" upY="-1.0"/></y:ModelParameter></y:NodeLabel>
          <y:Shape type="ellipse"/>
        </y:ShapeNode>
      </data>
    </node>
    <node id="n400">
      <data key="d3" xml:space="preserve"><![CDATA[ANLN]]></data>
      <data key="d4" xml:space="preserve"><![CDATA[Anillin]]></data>
      <data key="d5" xml:space="preserve"><![CDATA[source]]></data>
      <data key="d6" xml:space="preserve">3.5754839748157545</data>
      <data key="d7" xml:space="preserve">1.4386602984891</data>
      <data key="d8" xml:space="preserve">true</data>
      <data key="d9" xml:space="preserve">0.016000000000000014</data>
      <data key="d10" xml:space="preserve"><![CDATA[EPHA2(2) HLA-A(2) PTPRM(2) ACVR1(3) ADCY9(3) BMPR1A(3) BMPR2(3) FKBP4(3) HLA-C(3) HLA-E(3) HSD17B12(3) ITCH(3) LDLR(3) MET(3) MGRN1(3) NOTCH3(3) PLXND1(3) PTPN11(3) PTPRF(3) RAB7A(3) RNF19A(3) SHC1(3) STUB1(3) STX4(3) TCIRG1(3) TGOLN2(3) TNFRSF10D(3) TNFRSF1A(3) VAMP7(3) VPS26A(3) WWP1(3) WWP2(3) MT-ND4(4)]]></data>
      <data key="d11"/>
      <data key="d12"/>
      <data key="d15" xml:space="preserve">5.679608341088253E-14</data>
      <data key="d16" xml:space="preserve">-0.9651512114630152</data>
      <data key="d17" xml:space="preserve">-0.9651512114630152</data>
      <data key="d18" xml:space="preserve">270</data>
      <data key="d19" xml:space="preserve">0.01881441736767195</data>
      <data key="d20" xml:space="preserve">1.0</data>
      <data key="d21" xml:space="preserve">743.513681330217</data>
      <data key="d22" xml:space="preserve">-216.28557447093726</data>
      <data key="d24"/>
      <data key="d25">
        <y:ShapeNode>
          <y:Geometry height="40.0" width="40.0" x="723.513681330217" y="-236.28557447093726"/>
          <y:Fill color="#99FF99" transparent="false"/>
          <y:BorderStyle color="#3399FF" raised="false" type="line" width="3.0"/>
          <y:NodeLabel alignment="center" autoSizePolicy="content" fontFamily="Arial" fontSize="10" fontStyle="bold" hasBackgroundColor="false" hasLineColor="false" height="15.171875" horizontalTextPosition="center" iconTextGap="4" modelName="custom" textColor="#000000" verticalTextPosition="bottom" visible="true" width="31.7734375" x="4.11328125" xml:space="preserve" y="12.4140625">ANLN<y:LabelModel><y:SmartNodeLabelModel distance="4.0"/></y:LabelModel><y:ModelParameter><y:SmartNodeLabelModelParameter labelRatioX="0.0" labelRatioY="0.0" nodeRatioX="0.0" nodeRatioY="0.0" offsetX="0.0" offsetY="0.0" upX="0.0" upY="-1.0"/></y:ModelParameter></y:NodeLabel>
          <y:Shape type="ellipse"/>
        </y:ShapeNode>
      </data>
    </node>
    <node id="n401">
      <data key="d3" xml:space="preserve"><![CDATA[CTIF]]></data>
      <data key="d4" xml:space="preserve"><![CDATA[Isoform 2 of CBP80/20-dependent translation initiation factor]]></data>
      <data key="d5" xml:space="preserve"><![CDATA[source]]></data>
      <data key="d6" xml:space="preserve">8.697882732563343</data>
      <data key="d7" xml:space="preserve">3.4836456048433924</data>
      <data key="d8" xml:space="preserve">true</data>
      <data key="d9" xml:space="preserve">0.0010000000000000009</data>
      <data key="d10" xml:space="preserve"><![CDATA[EPHA2(2) HLA-A(2) PTPRM(2) ACVR1(3) ADCY9(3) BMPR1A(3) BMPR2(3) FKBP4(3) HLA-C(3) HLA-E(3) HSD17B12(3) ITCH(3) LDLR(3) MET(3) MGRN1(3) NOTCH3(3) PLXND1(3) PTPN11(3) PTPRF(3) RAB7A(3) RNF19A(3) SHC1(3) STUB1(3) STX4(3) TCIRG1(3) TGOLN2(3) TNFRSF10D(3) TNFRSF1A(3) VAMP7(3) VPS26A(3) WWP1(3) WWP2(3) MT-ND4(4)]]></data>
      <data key="d11"/>
      <data key="d12"/>
      <data key="d15" xml:space="preserve">0.0</data>
      <data key="d16" xml:space="preserve">3.7826582014711785</data>
      <data key="d17" xml:space="preserve">3.7826582014711785</data>
      <data key="d18" xml:space="preserve">271</data>
      <data key="d19" xml:space="preserve">0.01881441736767195</data>
      <data key="d20" xml:space="preserve">1.0</data>
      <data key="d21" xml:space="preserve">728.0756057507606</data>
      <data key="d22" xml:space="preserve">604.9308163423977</data>
      <data key="d24"/>
      <data key="d25">
        <y:ShapeNode>
          <y:Geometry height="40.0" width="40.0" x="708.0756057507606" y="584.9308163423977"/>
          <y:Fill color="#99FF99" transparent="false"/>
          <y:BorderStyle color="#CC3300" raised="false" type="line" width="3.0"/>
          <y:NodeLabel alignment="center" autoSizePolicy="content" fontFamily="Arial" fontSize="10" fontStyle="bold" hasBackgroundColor="false" hasLineColor="false" height="15.171875" horizontalTextPosition="center" iconTextGap="4" modelName="custom" textColor="#000000" verticalTextPosition="bottom" visible="true" width="26.216796875" x="6.8916015625" xml:space="preserve" y="12.4140625">CTIF<y:LabelModel><y:SmartNodeLabelModel distance="4.0"/></y:LabelModel><y:ModelParameter><y:SmartNodeLabelModelParameter labelRatioX="0.0" labelRatioY="0.0" nodeRatioX="0.0" nodeRatioY="0.0" offsetX="0.0" offsetY="0.0" upX="0.0" upY="-1.0"/></y:ModelParameter></y:NodeLabel>
          <y:Shape type="ellipse"/>
        </y:ShapeNode>
      </data>
    </node>
    <node id="n402">
      <data key="d3" xml:space="preserve"><![CDATA[TBC1D9B]]></data>
      <data key="d4" xml:space="preserve"><![CDATA[TBC1 domain family member 9B]]></data>
      <data key="d5" xml:space="preserve"><![CDATA[source]]></data>
      <data key="d6" xml:space="preserve">7.492878811323054</data>
      <data key="d7" xml:space="preserve">3.8355922686526513</data>
      <data key="d8" xml:space="preserve">true</data>
      <data key="d9" xml:space="preserve">0.0</data>
      <data key="d10" xml:space="preserve"><![CDATA[EPHA2(2) HLA-A(2) PTPRM(2) ACVR1(3) ADCY9(3) BMPR1A(3) BMPR2(3) FKBP4(3) HLA-C(3) HLA-E(3) HSD17B12(3) ITCH(3) LDLR(3) MET(3) MGRN1(3) NOTCH3(3) PLXND1(3) PTPN11(3) PTPRF(3) RAB7A(3) RNF19A(3) SHC1(3) STUB1(3) STX4(3) TCIRG1(3) TGOLN2(3) TNFRSF10D(3) TNFRSF1A(3) VAMP7(3) VPS26A(3) WWP1(3) WWP2(3) MT-ND4(4)]]></data>
      <data key="d11"/>
      <data key="d12"/>
      <data key="d15" xml:space="preserve">2.4614845095289355E-83</data>
      <data key="d16" xml:space="preserve">2.807161644058699</data>
      <data key="d17" xml:space="preserve">2.807161644058699</data>
      <data key="d18" xml:space="preserve">279</data>
      <data key="d19" xml:space="preserve">0.01881441736767195</data>
      <data key="d20" xml:space="preserve">1.0</data>
      <data key="d21" xml:space="preserve">-693.2478062960786</data>
      <data key="d22" xml:space="preserve">320.7325681674241</data>
      <data key="d24"/>
      <data key="d25">
        <y:ShapeNode>
          <y:Geometry height="40.0" width="40.0" x="-713.2478062960786" y="300.7325681674241"/>
          <y:Fill color="#99FF99" transparent="false"/>
          <y:BorderStyle color="#CC3300" raised="false" type="line" width="3.0"/>
          <y:NodeLabel alignment="center" autoSizePolicy="content" fontFamily="Arial" fontSize="10" fontStyle="bold" hasBackgroundColor="false" hasLineColor="false" height="15.171875" horizontalTextPosition="center" iconTextGap="4" modelName="custom" textColor="#000000" verticalTextPosition="bottom" visible="true" width="50.1181640625" x="-5.05908203125" xml:space="preserve" y="12.4140625">TBC1D9B<y:LabelModel><y:SmartNodeLabelModel distance="4.0"/></y:LabelModel><y:ModelParameter><y:SmartNodeLabelModelParameter labelRatioX="0.0" labelRatioY="0.0" nodeRatioX="0.0" nodeRatioY="0.0" offsetX="0.0" offsetY="0.0" upX="0.0" upY="-1.0"/></y:ModelParameter></y:NodeLabel>
          <y:Shape type="ellipse"/>
        </y:ShapeNode>
      </data>
    </node>
    <node id="n403">
      <data key="d3" xml:space="preserve"><![CDATA[SLC4A7]]></data>
      <data key="d4" xml:space="preserve"><![CDATA[Sodium bicarbonate cotransporter 3]]></data>
      <data key="d5" xml:space="preserve"><![CDATA[source]]></data>
      <data key="d6" xml:space="preserve">4.387497532158649</data>
      <data key="d7" xml:space="preserve">1.7610058893574838</data>
      <data key="d8" xml:space="preserve">true</data>
      <data key="d9" xml:space="preserve">0.009000000000000008</data>
      <data key="d10" xml:space="preserve"><![CDATA[EPHA2(2) HLA-A(2) PTPRM(2) ACVR1(3) ADCY9(3) BMPR1A(3) BMPR2(3) FKBP4(3) HLA-C(3) HLA-E(3) HSD17B12(3) ITCH(3) LDLR(3) MET(3) MGRN1(3) NOTCH3(3) PLXND1(3) PTPN11(3) PTPRF(3) RAB7A(3) RNF19A(3) SHC1(3) STUB1(3) STX4(3) TCIRG1(3) TGOLN2(3) TNFRSF10D(3) TNFRSF1A(3) VAMP7(3) VPS26A(3) WWP1(3) WWP2(3) MT-ND4(4)]]></data>
      <data key="d11"/>
      <data key="d12"/>
      <data key="d15" xml:space="preserve">4.069722565930703E-53</data>
      <data key="d16" xml:space="preserve">0.962506729734912</data>
      <data key="d17" xml:space="preserve">0.962506729734912</data>
      <data key="d18" xml:space="preserve">282</data>
      <data key="d19" xml:space="preserve">0.01881441736767195</data>
      <data key="d20" xml:space="preserve">1.0</data>
      <data key="d21" xml:space="preserve">-886.4345005529809</data>
      <data key="d22" xml:space="preserve">419.6852007906372</data>
      <data key="d24"/>
      <data key="d25">
        <y:ShapeNode>
          <y:Geometry height="40.0" width="40.0" x="-906.4345005529809" y="399.6852007906372"/>
          <y:Fill color="#99FF99" transparent="false"/>
          <y:BorderStyle color="#CC3300" raised="false" type="line" width="3.0"/>
          <y:NodeLabel alignment="center" autoSizePolicy="content" fontFamily="Arial" fontSize="10" fontStyle="bold" hasBackgroundColor="false" hasLineColor="false" height="15.171875" horizontalTextPosition="center" iconTextGap="4" modelName="custom" textColor="#000000" verticalTextPosition="bottom" visible="true" width="42.3447265625" x="-1.17236328125" xml:space="preserve" y="12.4140625">SLC4A7<y:LabelModel><y:SmartNodeLabelModel distance="4.0"/></y:LabelModel><y:ModelParameter><y:SmartNodeLabelModelParameter labelRatioX="0.0" labelRatioY="0.0" nodeRatioX="0.0" nodeRatioY="0.0" offsetX="0.0" offsetY="0.0" upX="0.0" upY="-1.0"/></y:ModelParameter></y:NodeLabel>
          <y:Shape type="ellipse"/>
        </y:ShapeNode>
      </data>
    </node>
    <node id="n404">
      <data key="d3" xml:space="preserve"><![CDATA[PARPBP]]></data>
      <data key="d4" xml:space="preserve"><![CDATA[PCNA-interacting partner]]></data>
      <data key="d5" xml:space="preserve"><![CDATA[source]]></data>
      <data key="d6" xml:space="preserve">4.912206692052341</data>
      <data key="d7" xml:space="preserve">1.9722680288444003</data>
      <data key="d8" xml:space="preserve">true</data>
      <data key="d9" xml:space="preserve">0.006000000000000005</data>
      <data key="d10" xml:space="preserve"><![CDATA[ATR(2)]]></data>
      <data key="d11"/>
      <data key="d12"/>
      <data key="d15" xml:space="preserve">3.5241937592815294E-15</data>
      <data key="d16" xml:space="preserve">-1.6695408833404923</data>
      <data key="d17" xml:space="preserve">-1.6695408833404923</data>
      <data key="d18" xml:space="preserve">285</data>
      <data key="d19" xml:space="preserve">0.01881441736767195</data>
      <data key="d20" xml:space="preserve">1.0</data>
      <data key="d21" xml:space="preserve">809.3425883321111</data>
      <data key="d22" xml:space="preserve">-1178.9052895045788</data>
      <data key="d24"/>
      <data key="d25">
        <y:ShapeNode>
          <y:Geometry height="40.0" width="40.0" x="789.3425883321111" y="-1198.9052895045788"/>
          <y:Fill color="#99FF99" transparent="false"/>
          <y:BorderStyle color="#3399FF" raised="false" type="line" width="3.0"/>
          <y:NodeLabel alignment="center" autoSizePolicy="content" fontFamily="Arial" fontSize="10" fontStyle="bold" hasBackgroundColor="false" hasLineColor="false" height="15.171875" horizontalTextPosition="center" iconTextGap="4" modelName="custom" textColor="#000000" verticalTextPosition="bottom" visible="true" width="45.6748046875" x="-2.83740234375" xml:space="preserve" y="12.4140625">PARPBP<y:LabelModel><y:SmartNodeLabelModel distance="4.0"/></y:LabelModel><y:ModelParameter><y:SmartNodeLabelModelParameter labelRatioX="0.0" labelRatioY="0.0" nodeRatioX="0.0" nodeRatioY="0.0" offsetX="0.0" offsetY="0.0" upX="0.0" upY="-1.0"/></y:ModelParameter></y:NodeLabel>
          <y:Shape type="ellipse"/>
        </y:ShapeNode>
      </data>
    </node>
    <node id="n405">
      <data key="d3" xml:space="preserve"><![CDATA[DCBLD2]]></data>
      <data key="d4" xml:space="preserve"><![CDATA[Discoidin, CUB and LCCL domain-containing protein 2]]></data>
      <data key="d5" xml:space="preserve"><![CDATA[source/sink]]></data>
      <data key="d6" xml:space="preserve">3.3303864337257467</data>
      <data key="d7" xml:space="preserve">1.3348461965794793</data>
      <data key="d8" xml:space="preserve">true</data>
      <data key="d9" xml:space="preserve">0.019000000000000017</data>
      <data key="d10" xml:space="preserve"><![CDATA[DCBLD2(1)]]></data>
      <data key="d11" xml:space="preserve"><![CDATA[DCBLD2(1)]]></data>
      <data key="d12"/>
      <data key="d13" xml:space="preserve">3.100128667535163E-51</data>
      <data key="d14" xml:space="preserve">6.94659654191912</data>
      <data key="d15" xml:space="preserve">6.60622199416704E-109</data>
      <data key="d16" xml:space="preserve">0.5545736898972248</data>
      <data key="d17" xml:space="preserve">0.5545736898972248</data>
      <data key="d18" xml:space="preserve">286</data>
      <data key="d19" xml:space="preserve">0.01881441736767195</data>
      <data key="d20" xml:space="preserve">1.0</data>
      <data key="d21" xml:space="preserve">-1029.1299134652693</data>
      <data key="d22" xml:space="preserve">1032.7179088275316</data>
      <data key="d24"/>
      <data key="d25">
        <y:ShapeNode>
          <y:Geometry height="40.0" width="40.0" x="-1049.1299134652693" y="1012.7179088275316"/>
          <y:Fill color="#C0C0C0" transparent="false"/>
          <y:BorderStyle color="#CC3300" raised="false" type="line" width="3.0"/>
          <y:NodeLabel alignment="center" autoSizePolicy="content" fontFamily="Arial" fontSize="10" fontStyle="bold" hasBackgroundColor="false" hasLineColor="false" height="15.171875" horizontalTextPosition="center" iconTextGap="4" modelName="custom" textColor="#000000" verticalTextPosition="bottom" visible="true" width="44.556640625" x="-2.2783203125" xml:space="preserve" y="12.4140625">DCBLD2<y:LabelModel><y:SmartNodeLabelModel distance="4.0"/></y:LabelModel><y:ModelParameter><y:SmartNodeLabelModelParameter labelRatioX="0.0" labelRatioY="0.0" nodeRatioX="0.0" nodeRatioY="0.0" offsetX="0.0" offsetY="0.0" upX="0.0" upY="-1.0"/></y:ModelParameter></y:NodeLabel>
          <y:Shape type="ellipse"/>
        </y:ShapeNode>
      </data>
    </node>
    <node id="n406">
      <data key="d3" xml:space="preserve"><![CDATA[METTL14]]></data>
      <data key="d4" xml:space="preserve"><![CDATA[N6-adenosine-methyltransferase non-catalytic subunit]]></data>
      <data key="d5" xml:space="preserve"><![CDATA[source]]></data>
      <data key="d6" xml:space="preserve">8.499376764536924</data>
      <data key="d7" xml:space="preserve">3.4069183097625384</data>
      <data key="d8" xml:space="preserve">true</data>
      <data key="d9" xml:space="preserve">0.0040000000000000036</data>
      <data key="d10" xml:space="preserve"><![CDATA[EPHA2(2) HLA-A(2) PTPRM(2) ACVR1(3) ADCY9(3) BMPR1A(3) BMPR2(3) FKBP4(3) HLA-C(3) HLA-E(3) HSD17B12(3) ITCH(3) LDLR(3) MET(3) MGRN1(3) NOTCH3(3) PLXND1(3) PTPN11(3) PTPRF(3) RAB7A(3) RNF19A(3) SHC1(3) STUB1(3) STX4(3) TCIRG1(3) TGOLN2(3) TNFRSF10D(3) TNFRSF1A(3) VAMP7(3) VPS26A(3) WWP1(3) WWP2(3) MT-ND4(4)]]></data>
      <data key="d11"/>
      <data key="d12"/>
      <data key="d15" xml:space="preserve">1.2394090388894466E-128</data>
      <data key="d16" xml:space="preserve">-3.611970269277508</data>
      <data key="d17" xml:space="preserve">-3.611970269277508</data>
      <data key="d18" xml:space="preserve">287</data>
      <data key="d19" xml:space="preserve">0.01881441736767195</data>
      <data key="d20" xml:space="preserve">1.0</data>
      <data key="d21" xml:space="preserve">655.1980865031037</data>
      <data key="d22" xml:space="preserve">588.0492660278803</data>
      <data key="d24"/>
      <data key="d25">
        <y:ShapeNode>
          <y:Geometry height="40.0" width="40.0" x="635.1980865031037" y="568.0492660278803"/>
          <y:Fill color="#99FF99" transparent="false"/>
          <y:BorderStyle color="#3399FF" raised="false" type="line" width="3.0"/>
          <y:NodeLabel alignment="center" autoSizePolicy="content" fontFamily="Arial" fontSize="10" fontStyle="bold" hasBackgroundColor="false" hasLineColor="false" height="15.171875" horizontalTextPosition="center" iconTextGap="4" modelName="custom" textColor="#000000" verticalTextPosition="bottom" visible="true" width="48.4482421875" x="-4.22412109375" xml:space="preserve" y="12.4140625">METTL14<y:LabelModel><y:SmartNodeLabelModel distance="4.0"/></y:LabelModel><y:ModelParameter><y:SmartNodeLabelModelParameter labelRatioX="0.0" labelRatioY="0.0" nodeRatioX="0.0" nodeRatioY="0.0" offsetX="0.0" offsetY="0.0" upX="0.0" upY="-1.0"/></y:ModelParameter></y:NodeLabel>
          <y:Shape type="ellipse"/>
        </y:ShapeNode>
      </data>
    </node>
    <node id="n407">
      <data key="d3" xml:space="preserve"><![CDATA[SLC12A7]]></data>
      <data key="d4" xml:space="preserve"><![CDATA[Solute carrier family 12 member 7]]></data>
      <data key="d5" xml:space="preserve"><![CDATA[source/sink]]></data>
      <data key="d6" xml:space="preserve">2.1557275083709446</data>
      <data key="d7" xml:space="preserve">0.8767395203147176</data>
      <data key="d8" xml:space="preserve">true</data>
      <data key="d9" xml:space="preserve">0.025000000000000022</data>
      <data key="d10" xml:space="preserve"><![CDATA[SLC12A7(1)]]></data>
      <data key="d11" xml:space="preserve"><![CDATA[SLC12A7(1)]]></data>
      <data key="d12"/>
      <data key="d13" xml:space="preserve">5.441586957874878E-258</data>
      <data key="d14" xml:space="preserve">7.7032903738496294</data>
      <data key="d15" xml:space="preserve">7.168454505471649E-10</data>
      <data key="d16" xml:space="preserve">0.5081877901798372</data>
      <data key="d17" xml:space="preserve">0.5081877901798372</data>
      <data key="d18" xml:space="preserve">291</data>
      <data key="d19" xml:space="preserve">0.01881441736767195</data>
      <data key="d20" xml:space="preserve">1.0</data>
      <data key="d21" xml:space="preserve">-1497.3338302209174</data>
      <data key="d22" xml:space="preserve">94.62334543108355</data>
      <data key="d24"/>
      <data key="d25">
        <y:ShapeNode>
          <y:Geometry height="40.0" width="40.0" x="-1517.3338302209174" y="74.62334543108355"/>
          <y:Fill color="#C0C0C0" transparent="false"/>
          <y:BorderStyle color="#CC3300" raised="false" type="line" width="3.0"/>
          <y:NodeLabel alignment="center" autoSizePolicy="content" fontFamily="Arial" fontSize="10" fontStyle="bold" hasBackgroundColor="false" hasLineColor="false" height="15.171875" horizontalTextPosition="center" iconTextGap="4" modelName="custom" textColor="#000000" verticalTextPosition="bottom" visible="true" width="47.90625" x="-3.953125" xml:space="preserve" y="12.4140625">SLC12A7<y:LabelModel><y:SmartNodeLabelModel distance="4.0"/></y:LabelModel><y:ModelParameter><y:SmartNodeLabelModelParameter labelRatioX="0.0" labelRatioY="0.0" nodeRatioX="0.0" nodeRatioY="0.0" offsetX="0.0" offsetY="0.0" upX="0.0" upY="-1.0"/></y:ModelParameter></y:NodeLabel>
          <y:Shape type="ellipse"/>
        </y:ShapeNode>
      </data>
    </node>
    <node id="n408">
      <data key="d3" xml:space="preserve"><![CDATA[ALDH2]]></data>
      <data key="d4" xml:space="preserve"><![CDATA[Aldehyde dehydrogenase, mitochondrial]]></data>
      <data key="d5" xml:space="preserve"><![CDATA[source]]></data>
      <data key="d6" xml:space="preserve">4.092997834571859</data>
      <data key="d7" xml:space="preserve">1.6884651138610036</data>
      <data key="d8" xml:space="preserve">true</data>
      <data key="d9" xml:space="preserve">0.013000000000000012</data>
      <data key="d10" xml:space="preserve"><![CDATA[EPHA2(2) HLA-A(2) PTPRM(2) ACVR1(3) ADCY9(3) BMPR1A(3) BMPR2(3) FKBP4(3) HLA-C(3) HLA-E(3) HSD17B12(3) ITCH(3) LDLR(3) MET(3) MGRN1(3) NOTCH3(3) PLXND1(3) PTPN11(3) PTPRF(3) RAB7A(3) RNF19A(3) SHC1(3) STUB1(3) STX4(3) TCIRG1(3) TGOLN2(3) TNFRSF10D(3) TNFRSF1A(3) VAMP7(3) VPS26A(3) WWP1(3) WWP2(3) MT-ND4(4)]]></data>
      <data key="d11"/>
      <data key="d12"/>
      <data key="d15" xml:space="preserve">2.097058380336003E-45</data>
      <data key="d16" xml:space="preserve">-0.8376315636904963</data>
      <data key="d17" xml:space="preserve">-0.8376315636904963</data>
      <data key="d18" xml:space="preserve">294</data>
      <data key="d19" xml:space="preserve">0.01881441736767195</data>
      <data key="d20" xml:space="preserve">1.0</data>
      <data key="d21" xml:space="preserve">-77.23826151466486</data>
      <data key="d22" xml:space="preserve">-740.5729546247558</data>
      <data key="d24"/>
      <data key="d25">
        <y:ShapeNode>
          <y:Geometry height="40.0" width="40.0" x="-97.23826151466486" y="-760.5729546247558"/>
          <y:Fill color="#99FF99" transparent="false"/>
          <y:BorderStyle color="#3399FF" raised="false" type="line" width="3.0"/>
          <y:NodeLabel alignment="center" autoSizePolicy="content" fontFamily="Arial" fontSize="10" fontStyle="bold" hasBackgroundColor="false" hasLineColor="false" height="15.171875" horizontalTextPosition="center" iconTextGap="4" modelName="custom" textColor="#000000" verticalTextPosition="bottom" visible="true" width="37.3349609375" x="1.33251953125" xml:space="preserve" y="12.4140625">ALDH2<y:LabelModel><y:SmartNodeLabelModel distance="4.0"/></y:LabelModel><y:ModelParameter><y:SmartNodeLabelModelParameter labelRatioX="0.0" labelRatioY="0.0" nodeRatioX="0.0" nodeRatioY="0.0" offsetX="0.0" offsetY="0.0" upX="0.0" upY="-1.0"/></y:ModelParameter></y:NodeLabel>
          <y:Shape type="ellipse"/>
        </y:ShapeNode>
      </data>
    </node>
    <node id="n409">
      <data key="d3" xml:space="preserve"><![CDATA[MOGS]]></data>
      <data key="d4" xml:space="preserve"><![CDATA[Mannosyl-oligosaccharide glucosidase]]></data>
      <data key="d5" xml:space="preserve"><![CDATA[source]]></data>
      <data key="d6" xml:space="preserve">1.5320529689033302</data>
      <data key="d7" xml:space="preserve">0.6521787571532435</data>
      <data key="d8" xml:space="preserve">true</data>
      <data key="d9" xml:space="preserve">0.029000000000000026</data>
      <data key="d10" xml:space="preserve"><![CDATA[EPHA2(2) HLA-A(2) PTPRM(2) ACVR1(3) ADCY9(3) BMPR1A(3) BMPR2(3) FKBP4(3) HLA-C(3) HLA-E(3) HSD17B12(3) ITCH(3) LDLR(3) MET(3) MGRN1(3) NOTCH3(3) PLXND1(3) PTPN11(3) PTPRF(3) RAB7A(3) RNF19A(3) SHC1(3) STUB1(3) STX4(3) TCIRG1(3) TGOLN2(3) TNFRSF10D(3) TNFRSF1A(3) VAMP7(3) VPS26A(3) WWP1(3) WWP2(3) MT-ND4(4)]]></data>
      <data key="d11"/>
      <data key="d12"/>
      <data key="d15" xml:space="preserve">8.098451784723357E-6</data>
      <data key="d16" xml:space="preserve">0.4609920696686771</data>
      <data key="d17" xml:space="preserve">0.4609920696686771</data>
      <data key="d18" xml:space="preserve">296</data>
      <data key="d19" xml:space="preserve">0.01881441736767195</data>
      <data key="d20" xml:space="preserve">1.0</data>
      <data key="d21" xml:space="preserve">-474.39221151959026</data>
      <data key="d22" xml:space="preserve">-393.40712777857453</data>
      <data key="d24"/>
      <data key="d25">
        <y:ShapeNode>
          <y:Geometry height="40.0" width="40.0" x="-494.39221151959026" y="-413.40712777857453"/>
          <y:Fill color="#99FF99" transparent="false"/>
          <y:BorderStyle color="#CC3300" raised="false" type="line" width="3.0"/>
          <y:NodeLabel alignment="center" autoSizePolicy="content" fontFamily="Arial" fontSize="10" fontStyle="bold" hasBackgroundColor="false" hasLineColor="false" height="15.171875" horizontalTextPosition="center" iconTextGap="4" modelName="custom" textColor="#000000" verticalTextPosition="bottom" visible="true" width="34.556640625" x="2.7216796875" xml:space="preserve" y="12.4140625">MOGS<y:LabelModel><y:SmartNodeLabelModel distance="4.0"/></y:LabelModel><y:ModelParameter><y:SmartNodeLabelModelParameter labelRatioX="0.0" labelRatioY="0.0" nodeRatioX="0.0" nodeRatioY="0.0" offsetX="0.0" offsetY="0.0" upX="0.0" upY="-1.0"/></y:ModelParameter></y:NodeLabel>
          <y:Shape type="ellipse"/>
        </y:ShapeNode>
      </data>
    </node>
    <node id="n410">
      <data key="d3" xml:space="preserve"><![CDATA[ACVR1]]></data>
      <data key="d4" xml:space="preserve"><![CDATA[Activin receptor type-1]]></data>
      <data key="d5" xml:space="preserve"><![CDATA[sink]]></data>
      <data key="d6" xml:space="preserve">0.0</data>
      <data key="d7" xml:space="preserve">0.3938259883532724</data>
      <data key="d8" xml:space="preserve">false</data>
      <data key="d9" xml:space="preserve">0.21899999999999997</data>
      <data key="d10"/>
      <data key="d11" xml:space="preserve"><![CDATA[AAK1(2) AARS(2) ABCE1(2) ACTN1(2) ACTN4(2) ADH5(2) AGRN(2) AKR1B1(2) AKR1B10(2) AKR1C1(2) AKR1C2(2) AKR1C3(2) ALDH1A3(2) ALDH3A1(2) ALDOA(2) ANXA1(2) ANXA2(2) ANXA5(2) AP3B1(2) APOB(2) APRT(2) ARHGDIA(2) ARHGEF10(2) ARHGEF7(2) ATIC(2) BABAM1(2) CACYBP(2) CAD(2) CALR(2) CAP1(2) CAPN1(2) CAPN2(2) CAPNS1(2) CASP6(2) CASP7(2) CAV1(2) CBR1(2) CBR3(2) CCT2(2) CCT7(2) CHEK1(2) CHMP1B(2) CHMP2A(2) CHMP7(2) CLIC1(2) CLIP1(2) CNDP2(2) COL7A1(2) COPA(2) CSE1L(2) CTPS1(2) DCAF7(2) DCTN2(2) DCTN3(2) DDT(2) DIAPH2(2) DNAJA2(2) DNAJB1(2) DNM1L(2) DNM2(2) DPP3(2) DYNC1H1(2) DYNC1I2(2) DYNC1LI2(2) DYNC2H1(2) DYNLRB1(2) ECH1(2) EEF1A1(2) EEF1A2(2) EEF1B2(2) EEF1D(2) EEF1G(2) EEF2(2) EEF2K(2) EIF4A1(2) EIF4G1(2) EIF4H(2) ELP3(2) ENO1(2) ENO3(2) EPHA2(2) EPHB4(2) ERCC3(2) ESD(2) FBXO11(2) FHL1(2) FKBP1A(2) FLNA(2) FLNB(2) FN1(2) GAPDH(2) GART(2) GDF15(2) GDI2(2) GFPT2(2) GLRX(2) GORASP1(2) GPI(2) GRHPR(2) GSS(2) GSTO1(2) GSTP1(2) HAUS2(2) HDAC6(2) HINT1(2) HLA-A(2) HPRT1(2) HSPA5(2) HSPB1(2) HSPB11(2) HSPG2(2) IFT27(2) IFT88(2) IMPDH2(2) IQGAP1(2) IST1(2) ISYNA1(2) IVNS1ABP(2) KIF11(2) KIF15(2) KIF3A(2) KIF3B(2) KIF5B(2) KLC2(2) LAMA5(2) LAMB1(2) LASP1(2) LDHA(2) LDHB(2) LMO7(2) MAPRE1(2) MARK3(2) MCTS1(2) MICALL2(2) MIF(2) MITF(2) MVB12A(2) MYH9(2) MYL6B(2) MYOF(2) MZT1(2) NCAN(2) NFKB2(2) NIN(2) NME2(2) NUTF2(2) OSTF1(2) OTUB1(2) PA2G4(2) PAK2(2) PBK(2) PDCD6IP(2) PDIA6(2) PEPD(2) PFAS(2) PFDN1(2) PFDN2(2) PFDN5(2) PGAM1(2) PGD(2) PGK1(2) PGLS(2) PGM1(2) PHGDH(2) PLA2G4A(2) PNP(2) POLR2F(2) PPIA(2) PPID(2) PRDX1(2) PRDX6(2) PRKCQ(2) PRKDC(2) PRPS1(2) PRPS2(2) PRPSAP2(2) PTBP2(2) PTGES3(2) PTGS2(2) PTK2(2) PTPRM(2) PYGB(2) PYGL(2) RAN(2) RBM14(2) RHEB(2) RNF114(2) RNH1(2) ROCK2(2) RPS6KB1(2) RTN4(2) S100A10(2) S100A4(2) S100A6(2) SAR1A(2) SDC4(2) SEC16A(2) SEC23IP(2) SEC31A(2) SEPTIN2(2) SEPTIN8(2) SEPTIN9(2) SF3A3(2) SLC12A6(2) SLC38A9(2) SNRPF(2) SNX1(2) SNX12(2) SNX3(2) SNX5(2) SOD2(2) SQSTM1(2) SSNA1(2) STAMBP(2) STK39(2) TAB1(2) TACC3(2) TAF1B(2) TAGLN2(2) TALDO1(2) TBCA(2) TBCB(2) TBCD(2) TGFB1I1(2) TGM2(2) TKT(2) TPM1(2) TPM2(2) TPM3(2) TRAPPC4(2) TRAPPC9(2) TUBA1A(2) TUBA4A(2) TUBB(2) TUBB3(2) TUBB4B(2) TUBB6(2) TUBGCP2(2) TXN(2) U2SURP(2) UBA1(2) UBA6(2) UBE2J1(2) UBE2K(2) UBE2L6(2) UBE2M(2) UBE2N(2) UBE2O(2) UBE2S(2) UBE2V1(2) UBE2V2(2) UGDH(2) USP14(2) VBP1(2) VCAN(2) VPS25(2) VPS26C(2) VPS35(2) VPS4A(2) VPS4B(2) VTA1(2) WNK1(2) ZNF830(2) ZNRD2(2) ZWILCH(2) ZYX(2) AASDHPPT(3) ADSS(3) ALDH1A1(3) ALDH2(3) ANLN(3) ANXA11(3) ANXA7(3) AP3S1(3) AP4E1(3) APEH(3) ARFIP1(3) ARHGAP1(3) ARHGAP18(3) ARHGEF11(3) ARL2BP(3) ATG2B(3) CASTOR2(3) CCDC93(3) CETN3(3) CNN2(3) CRIP1(3) CSRP1(3) CTIF(3) CYB5B(3) DCAF5(3) DCTD(3) DPH6(3) DPYSL2(3) DPYSL3(3) EIF2B1(3) EIF5A(3) EML3(3) ERP29(3) FARSB(3) G6PD(3) GCA(3) GCN1(3) GGPS1(3) HBA1(3) HPGD(3) IMPA2(3) INO80B(3) INPP1(3) INPP4B(3) ITPK1(3) KATNA1(3) KDM5B(3) KIAA0753(3) LAGE3(3) LGALS3(3) LTBR(3) MAP1B(3) METTL14(3) MFAP3(3) MOGS(3) MTMR14(3) NAMPT(3) NUDCD2(3) NUP188(3) OLA1(3) PAFAH1B3(3) PDE4DIP(3) PDLIM5(3) PEF1(3) PIK3CB(3) PLOD2(3) PPA1(3) PPP1R14A(3) PPP5C(3) PPP6R3(3) PRMT3(3) PTPN23(3) PTRH2(3) RAB4B(3) RABGGTB(3) RANBP1(3) RBP4(3) SARS(3) SCD(3) SIL1(3) SLC4A7(3) SRI(3) STMN1(3) TBC1D15(3) TBC1D9B(3) TK1(3) TNS4(3) TRIP11(3) TXNDC17(3) TXNRD1(3) UACA(3) UBE2E2(3) UBL5(3) UCHL1(3) UFC1(3) UROS(3) USP9X(3) XPO7(3) S100A13(4)]]></data>
      <data key="d12"/>
      <data key="d13" xml:space="preserve">3.7720359126320482E-6</data>
      <data key="d14" xml:space="preserve">7.642525681892964</data>
      <data key="d18" xml:space="preserve">425</data>
      <data key="d19" xml:space="preserve">0.01881441736767195</data>
      <data key="d20" xml:space="preserve">1.0</data>
      <data key="d21" xml:space="preserve">271.90479810843107</data>
      <data key="d22" xml:space="preserve">-504.5379861519143</data>
      <data key="d24"/>
      <data key="d25">
        <y:ShapeNode>
          <y:Geometry height="40.0" width="40.0" x="251.90479810843107" y="-524.5379861519143"/>
          <y:Fill color="#C0C0C0" transparent="false"/>
          <y:BorderStyle hasColor="false" raised="false" type="line" width="4.0"/>
          <y:NodeLabel alignment="center" autoSizePolicy="content" fontFamily="Arial" fontSize="10" fontStyle="bold" hasBackgroundColor="false" hasLineColor="false" height="15.171875" horizontalTextPosition="center" iconTextGap="4" modelName="custom" textColor="#000000" verticalTextPosition="bottom" visible="true" width="37.896484375" x="1.0517578125" xml:space="preserve" y="12.4140625">ACVR1<y:LabelModel><y:SmartNodeLabelModel distance="4.0"/></y:LabelModel><y:ModelParameter><y:SmartNodeLabelModelParameter labelRatioX="0.0" labelRatioY="0.0" nodeRatioX="0.0" nodeRatioY="0.0" offsetX="0.0" offsetY="0.0" upX="0.0" upY="-1.0"/></y:ModelParameter></y:NodeLabel>
          <y:Shape type="ellipse"/>
        </y:ShapeNode>
      </data>
    </node>
    <node id="n411">
      <data key="d3" xml:space="preserve"><![CDATA[ACVR1B]]></data>
      <data key="d4" xml:space="preserve"><![CDATA[Activin receptor type-1B]]></data>
      <data key="d5" xml:space="preserve"><![CDATA[sink]]></data>
      <data key="d6" xml:space="preserve">0.0</data>
      <data key="d7" xml:space="preserve">0.32135360159450166</data>
      <data key="d8" xml:space="preserve">false</data>
      <data key="d9" xml:space="preserve">0.18799999999999994</data>
      <data key="d10"/>
      <data key="d11" xml:space="preserve"><![CDATA[GDF15(2)]]></data>
      <data key="d12"/>
      <data key="d13" xml:space="preserve">6.733433233647918E-22</data>
      <data key="d14" xml:space="preserve">7.3866918676230675</data>
      <data key="d18" xml:space="preserve">426</data>
      <data key="d19" xml:space="preserve">0.01881441736767195</data>
      <data key="d20" xml:space="preserve">1.0</data>
      <data key="d21" xml:space="preserve">363.545269309628</data>
      <data key="d22" xml:space="preserve">-802.0051351427685</data>
      <data key="d24"/>
      <data key="d25">
        <y:ShapeNode>
          <y:Geometry height="40.0" width="40.0" x="343.545269309628" y="-822.0051351427685"/>
          <y:Fill color="#C0C0C0" transparent="false"/>
          <y:BorderStyle hasColor="false" raised="false" type="line" width="4.0"/>
          <y:NodeLabel alignment="center" autoSizePolicy="content" fontFamily="Arial" fontSize="10" fontStyle="bold" hasBackgroundColor="false" hasLineColor="false" height="15.171875" horizontalTextPosition="center" iconTextGap="4" modelName="custom" textColor="#000000" verticalTextPosition="bottom" visible="true" width="45.1181640625" x="-2.55908203125" xml:space="preserve" y="12.4140625">ACVR1B<y:LabelModel><y:SmartNodeLabelModel distance="4.0"/></y:LabelModel><y:ModelParameter><y:SmartNodeLabelModelParameter labelRatioX="0.0" labelRatioY="0.0" nodeRatioX="0.0" nodeRatioY="0.0" offsetX="0.0" offsetY="0.0" upX="0.0" upY="-1.0"/></y:ModelParameter></y:NodeLabel>
          <y:Shape type="ellipse"/>
        </y:ShapeNode>
      </data>
    </node>
    <node id="n412">
      <data key="d3" xml:space="preserve"><![CDATA[ARHGAP18]]></data>
      <data key="d4" xml:space="preserve"><![CDATA[Rho GTPase-activating protein 18]]></data>
      <data key="d5" xml:space="preserve"><![CDATA[source]]></data>
      <data key="d6" xml:space="preserve">1.5222319530261894</data>
      <data key="d7" xml:space="preserve">0.6088927812104759</data>
      <data key="d8" xml:space="preserve">true</data>
      <data key="d9" xml:space="preserve">0.017000000000000015</data>
      <data key="d10" xml:space="preserve"><![CDATA[EPHA2(2) HLA-A(2) PTPRM(2) ACVR1(3) ADCY9(3) BMPR1A(3) BMPR2(3) FKBP4(3) HLA-C(3) HLA-E(3) HSD17B12(3) ITCH(3) LDLR(3) MET(3) MGRN1(3) NOTCH3(3) PLXND1(3) PTPN11(3) PTPRF(3) RAB7A(3) RNF19A(3) SHC1(3) STUB1(3) STX4(3) TCIRG1(3) TGOLN2(3) TNFRSF10D(3) TNFRSF1A(3) VAMP7(3) VPS26A(3) WWP1(3) WWP2(3) MT-ND4(4)]]></data>
      <data key="d11"/>
      <data key="d12"/>
      <data key="d15" xml:space="preserve">1.557041288723499E-4</data>
      <data key="d16" xml:space="preserve">-0.6085537719287486</data>
      <data key="d17" xml:space="preserve">-0.6085537719287486</data>
      <data key="d18" xml:space="preserve">872</data>
      <data key="d19" xml:space="preserve">0.01881441736767195</data>
      <data key="d20" xml:space="preserve">1.0</data>
      <data key="d21" xml:space="preserve">-606.2469914695556</data>
      <data key="d22" xml:space="preserve">-108.60652021461016</data>
      <data key="d24"/>
      <data key="d25">
        <y:ShapeNode>
          <y:Geometry height="40.0" width="40.0" x="-626.2469914695556" y="-128.60652021461016"/>
          <y:Fill color="#99FF99" transparent="false"/>
          <y:BorderStyle color="#3399FF" raised="false" type="line" width="3.0"/>
          <y:NodeLabel alignment="center" autoSizePolicy="content" fontFamily="Arial" fontSize="10" fontStyle="bold" hasBackgroundColor="false" hasLineColor="false" height="15.171875" horizontalTextPosition="center" iconTextGap="4" modelName="custom" textColor="#000000" verticalTextPosition="bottom" visible="true" width="58.4580078125" x="-9.22900390625" xml:space="preserve" y="12.4140625">ARHGAP18<y:LabelModel><y:SmartNodeLabelModel distance="4.0"/></y:LabelModel><y:ModelParameter><y:SmartNodeLabelModelParameter labelRatioX="0.0" labelRatioY="0.0" nodeRatioX="0.0" nodeRatioY="0.0" offsetX="0.0" offsetY="0.0" upX="0.0" upY="-1.0"/></y:ModelParameter></y:NodeLabel>
          <y:Shape type="ellipse"/>
        </y:ShapeNode>
      </data>
    </node>
    <node id="n413">
      <data key="d3" xml:space="preserve"><![CDATA[ATR]]></data>
      <data key="d4" xml:space="preserve"><![CDATA[Serine/threonine-protein kinase ATR]]></data>
      <data key="d5" xml:space="preserve"><![CDATA[sink]]></data>
      <data key="d6" xml:space="preserve">0.0</data>
      <data key="d7" xml:space="preserve">0.18851965814101862</data>
      <data key="d8" xml:space="preserve">false</data>
      <data key="d9" xml:space="preserve">0.40700000000000003</data>
      <data key="d10"/>
      <data key="d11" xml:space="preserve"><![CDATA[DCAF1(2) PARPBP(2)]]></data>
      <data key="d12"/>
      <data key="d13" xml:space="preserve">4.159796986680685E-5</data>
      <data key="d14" xml:space="preserve">8.860367579762048</data>
      <data key="d15" xml:space="preserve">0.0759517018250598</data>
      <data key="d16" xml:space="preserve">0.2527460887027262</data>
      <data key="d18" xml:space="preserve">1155</data>
      <data key="d19" xml:space="preserve">0.01881441736767195</data>
      <data key="d20" xml:space="preserve">1.0</data>
      <data key="d21" xml:space="preserve">860.1761624834223</data>
      <data key="d22" xml:space="preserve">-1148.1999912327988</data>
      <data key="d24"/>
      <data key="d25">
        <y:ShapeNode>
          <y:Geometry height="40.0" width="40.0" x="840.1761624834223" y="-1168.1999912327988"/>
          <y:Fill color="#C0C0C0" transparent="false"/>
          <y:BorderStyle hasColor="false" raised="false" type="line" width="4.0"/>
          <y:NodeLabel alignment="center" autoSizePolicy="content" fontFamily="Arial" fontSize="10" fontStyle="bold" hasBackgroundColor="false" hasLineColor="false" height="15.171875" horizontalTextPosition="center" iconTextGap="4" modelName="custom" textColor="#000000" verticalTextPosition="bottom" visible="true" width="24.5517578125" x="7.72412109375" xml:space="preserve" y="12.4140625">ATR<y:LabelModel><y:SmartNodeLabelModel distance="4.0"/></y:LabelModel><y:ModelParameter><y:SmartNodeLabelModelParameter labelRatioX="0.0" labelRatioY="0.0" nodeRatioX="0.0" nodeRatioY="0.0" offsetX="0.0" offsetY="0.0" upX="0.0" upY="-1.0"/></y:ModelParameter></y:NodeLabel>
          <y:Shape type="ellipse"/>
        </y:ShapeNode>
      </data>
    </node>
    <node id="n414">
      <data key="d3" xml:space="preserve"><![CDATA[BMPR1A]]></data>
      <data key="d4" xml:space="preserve"><![CDATA[Bone morphogenetic protein receptor type-1A]]></data>
      <data key="d5" xml:space="preserve"><![CDATA[sink]]></data>
      <data key="d6" xml:space="preserve">0.0</data>
      <data key="d7" xml:space="preserve">0.37147462115936836</data>
      <data key="d8" xml:space="preserve">false</data>
      <data key="d9" xml:space="preserve">0.276</data>
      <data key="d10"/>
      <data key="d11" xml:space="preserve"><![CDATA[AAK1(2) AARS(2) ABCE1(2) ACTN1(2) ACTN4(2) ADH5(2) AGRN(2) AKR1B1(2) AKR1B10(2) AKR1C1(2) AKR1C2(2) AKR1C3(2) ALDH1A3(2) ALDH3A1(2) ALDOA(2) ANXA1(2) ANXA2(2) ANXA5(2) AP3B1(2) APOB(2) APRT(2) ARHGDIA(2) ARHGEF10(2) ARHGEF7(2) ATIC(2) BABAM1(2) CACYBP(2) CAD(2) CALR(2) CAP1(2) CAPN1(2) CAPN2(2) CAPNS1(2) CASP6(2) CASP7(2) CAV1(2) CBR1(2) CBR3(2) CCT2(2) CCT7(2) CHEK1(2) CHMP1B(2) CHMP2A(2) CHMP7(2) CLIC1(2) CLIP1(2) CNDP2(2) COL7A1(2) COPA(2) CSE1L(2) CTPS1(2) DCAF7(2) DCTN2(2) DCTN3(2) DDT(2) DIAPH2(2) DNAJA2(2) DNAJB1(2) DNM1L(2) DNM2(2) DPP3(2) DYNC1H1(2) DYNC1I2(2) DYNC1LI2(2) DYNC2H1(2) DYNLRB1(2) ECH1(2) EEF1A1(2) EEF1A2(2) EEF1B2(2) EEF1D(2) EEF1G(2) EEF2(2) EEF2K(2) EIF4A1(2) EIF4G1(2) EIF4H(2) ELP3(2) ENO1(2) ENO3(2) EPHA2(2) EPHB4(2) ERCC3(2) ESD(2) FBXO11(2) FHL1(2) FKBP1A(2) FLNA(2) FLNB(2) FN1(2) GAPDH(2) GART(2) GDF15(2) GDI2(2) GFPT2(2) GLRX(2) GORASP1(2) GPI(2) GRHPR(2) GSS(2) GSTO1(2) GSTP1(2) HAUS2(2) HDAC6(2) HINT1(2) HLA-A(2) HPRT1(2) HSPA5(2) HSPB1(2) HSPB11(2) HSPG2(2) IFT27(2) IFT88(2) IMPDH2(2) IQGAP1(2) IST1(2) ISYNA1(2) IVNS1ABP(2) KIF11(2) KIF15(2) KIF3A(2) KIF3B(2) KIF5B(2) KLC2(2) LAMA5(2) LAMB1(2) LASP1(2) LDHA(2) LDHB(2) LMO7(2) MAPRE1(2) MARK3(2) MCTS1(2) MICALL2(2) MIF(2) MITF(2) MVB12A(2) MYH9(2) MYL6B(2) MYOF(2) MZT1(2) NCAN(2) NFKB2(2) NIN(2) NME2(2) NUTF2(2) OSTF1(2) OTUB1(2) PA2G4(2) PAK2(2) PBK(2) PDCD6IP(2) PDIA6(2) PEPD(2) PFAS(2) PFDN1(2) PFDN2(2) PFDN5(2) PGAM1(2) PGD(2) PGK1(2) PGLS(2) PGM1(2) PHGDH(2) PLA2G4A(2) PNP(2) POLR2F(2) PPIA(2) PPID(2) PRDX1(2) PRDX6(2) PRKCQ(2) PRKDC(2) PRPS1(2) PRPS2(2) PRPSAP2(2) PTBP2(2) PTGES3(2) PTGS2(2) PTK2(2) PTPRM(2) PYGB(2) PYGL(2) RAN(2) RBM14(2) RHEB(2) RNF114(2) RNH1(2) ROCK2(2) RPS6KB1(2) RTN4(2) S100A10(2) S100A4(2) S100A6(2) SAR1A(2) SDC4(2) SEC16A(2) SEC23IP(2) SEC31A(2) SEPTIN2(2) SEPTIN8(2) SEPTIN9(2) SF3A3(2) SLC12A6(2) SLC38A9(2) SNRPF(2) SNX1(2) SNX12(2) SNX3(2) SNX5(2) SOD2(2) SQSTM1(2) SSNA1(2) STAMBP(2) STK39(2) TAB1(2) TACC3(2) TAF1B(2) TAGLN2(2) TALDO1(2) TBCA(2) TBCB(2) TBCD(2) TGFB1I1(2) TGM2(2) TKT(2) TPM1(2) TPM2(2) TPM3(2) TRAPPC4(2) TRAPPC9(2) TUBA1A(2) TUBA4A(2) TUBB(2) TUBB3(2) TUBB4B(2) TUBB6(2) TUBGCP2(2) TXN(2) U2SURP(2) UBA1(2) UBA6(2) UBE2J1(2) UBE2K(2) UBE2L6(2) UBE2M(2) UBE2N(2) UBE2O(2) UBE2S(2) UBE2V1(2) UBE2V2(2) UGDH(2) USP14(2) VBP1(2) VCAN(2) VPS25(2) VPS26C(2) VPS35(2) VPS4A(2) VPS4B(2) VTA1(2) WNK1(2) ZNF830(2) ZNRD2(2) ZWILCH(2) ZYX(2) AASDHPPT(3) ADSS(3) ALDH1A1(3) ALDH2(3) ANLN(3) ANXA11(3) ANXA7(3) AP3S1(3) AP4E1(3) APEH(3) ARFIP1(3) ARHGAP1(3) ARHGAP18(3) ARHGEF11(3) ARL2BP(3) ATG2B(3) CASTOR2(3) CCDC93(3) CETN3(3) CNN2(3) CRIP1(3) CSRP1(3) CTIF(3) CYB5B(3) DCAF5(3) DCTD(3) DPH6(3) DPYSL2(3) DPYSL3(3) EIF2B1(3) EIF5A(3) EML3(3) ERP29(3) FARSB(3) G6PD(3) GCA(3) GCN1(3) GGPS1(3) HBA1(3) HPGD(3) IMPA2(3) INO80B(3) INPP1(3) INPP4B(3) ITPK1(3) KATNA1(3) KDM5B(3) KIAA0753(3) LAGE3(3) LGALS3(3) LTBR(3) MAP1B(3) METTL14(3) MFAP3(3) MOGS(3) MTMR14(3) NAMPT(3) NUDCD2(3) NUP188(3) OLA1(3) PAFAH1B3(3) PDE4DIP(3) PDLIM5(3) PEF1(3) PIK3CB(3) PLOD2(3) PPA1(3) PPP1R14A(3) PPP5C(3) PPP6R3(3) PRMT3(3) PTPN23(3) PTRH2(3) RAB4B(3) RABGGTB(3) RANBP1(3) RBP4(3) SARS(3) SCD(3) SIL1(3) SLC4A7(3) SRI(3) STMN1(3) TBC1D15(3) TBC1D9B(3) TK1(3) TNS4(3) TRIP11(3) TXNDC17(3) TXNRD1(3) UACA(3) UBE2E2(3) UBL5(3) UCHL1(3) UFC1(3) UROS(3) USP9X(3) XPO7(3) S100A13(4)]]></data>
      <data key="d12"/>
      <data key="d13" xml:space="preserve">5.510731801768416E-19</data>
      <data key="d14" xml:space="preserve">7.7614620233505995</data>
      <data key="d15" xml:space="preserve">0.9106071023081237</data>
      <data key="d16" xml:space="preserve">0.019429775710509356</data>
      <data key="d18" xml:space="preserve">1378</data>
      <data key="d19" xml:space="preserve">0.01881441736767195</data>
      <data key="d20" xml:space="preserve">1.0</data>
      <data key="d21" xml:space="preserve">285.99032841624853</data>
      <data key="d22" xml:space="preserve">-694.4156803832425</data>
      <data key="d24"/>
      <data key="d25">
        <y:ShapeNode>
          <y:Geometry height="40.0" width="40.0" x="265.99032841624853" y="-714.4156803832425"/>
          <y:Fill color="#C0C0C0" transparent="false"/>
          <y:BorderStyle hasColor="false" raised="false" type="line" width="4.0"/>
          <y:NodeLabel alignment="center" autoSizePolicy="content" fontFamily="Arial" fontSize="10" fontStyle="bold" hasBackgroundColor="false" hasLineColor="false" height="15.171875" horizontalTextPosition="center" iconTextGap="4" modelName="custom" textColor="#000000" verticalTextPosition="bottom" visible="true" width="46.2265625" x="-3.11328125" xml:space="preserve" y="12.4140625">BMPR1A<y:LabelModel><y:SmartNodeLabelModel distance="4.0"/></y:LabelModel><y:ModelParameter><y:SmartNodeLabelModelParameter labelRatioX="0.0" labelRatioY="0.0" nodeRatioX="0.0" nodeRatioY="0.0" offsetX="0.0" offsetY="0.0" upX="0.0" upY="-1.0"/></y:ModelParameter></y:NodeLabel>
          <y:Shape type="ellipse"/>
        </y:ShapeNode>
      </data>
    </node>
    <node id="n415">
      <data key="d3" xml:space="preserve"><![CDATA[BMPR2]]></data>
      <data key="d4" xml:space="preserve"><![CDATA[Bone morphogenetic protein receptor type-2]]></data>
      <data key="d5" xml:space="preserve"><![CDATA[sink]]></data>
      <data key="d6" xml:space="preserve">0.0</data>
      <data key="d7" xml:space="preserve">0.39873723793973703</data>
      <data key="d8" xml:space="preserve">false</data>
      <data key="d9" xml:space="preserve">0.33899999999999997</data>
      <data key="d10"/>
      <data key="d11" xml:space="preserve"><![CDATA[AAK1(2) AARS(2) ABCE1(2) ACTN1(2) ACTN4(2) ADH5(2) AGRN(2) AKR1B1(2) AKR1B10(2) AKR1C1(2) AKR1C2(2) AKR1C3(2) ALDH1A3(2) ALDH3A1(2) ALDOA(2) ANXA1(2) ANXA2(2) ANXA5(2) AP3B1(2) APOB(2) APRT(2) ARHGDIA(2) ARHGEF10(2) ARHGEF7(2) ATIC(2) BABAM1(2) CACYBP(2) CAD(2) CALR(2) CAP1(2) CAPN1(2) CAPN2(2) CAPNS1(2) CASP6(2) CASP7(2) CAV1(2) CBR1(2) CBR3(2) CCT2(2) CCT7(2) CHEK1(2) CHMP1B(2) CHMP2A(2) CHMP7(2) CLIC1(2) CLIP1(2) CNDP2(2) COL7A1(2) COPA(2) CSE1L(2) CTPS1(2) DCAF7(2) DCTN2(2) DCTN3(2) DDT(2) DIAPH2(2) DNAJA2(2) DNAJB1(2) DNM1L(2) DNM2(2) DPP3(2) DYNC1H1(2) DYNC1I2(2) DYNC1LI2(2) DYNC2H1(2) DYNLRB1(2) ECH1(2) EEF1A1(2) EEF1A2(2) EEF1B2(2) EEF1D(2) EEF1G(2) EEF2(2) EEF2K(2) EIF4A1(2) EIF4G1(2) EIF4H(2) ELP3(2) ENO1(2) ENO3(2) EPHA2(2) EPHB4(2) ERCC3(2) ESD(2) FBXO11(2) FHL1(2) FKBP1A(2) FLNA(2) FLNB(2) FN1(2) GAPDH(2) GART(2) GDF15(2) GDI2(2) GFPT2(2) GLRX(2) GORASP1(2) GPI(2) GRHPR(2) GSS(2) GSTO1(2) GSTP1(2) HAUS2(2) HDAC6(2) HINT1(2) HLA-A(2) HPRT1(2) HSPA5(2) HSPB1(2) HSPB11(2) HSPG2(2) IFT27(2) IFT88(2) IMPDH2(2) IQGAP1(2) IST1(2) ISYNA1(2) IVNS1ABP(2) KIF11(2) KIF15(2) KIF3A(2) KIF3B(2) KIF5B(2) KLC2(2) LAMA5(2) LAMB1(2) LASP1(2) LDHA(2) LDHB(2) LMO7(2) MAPRE1(2) MARK3(2) MCTS1(2) MICALL2(2) MIF(2) MITF(2) MVB12A(2) MYH9(2) MYL6B(2) MYOF(2) MZT1(2) NCAN(2) NFKB2(2) NIN(2) NME2(2) NUTF2(2) OSTF1(2) OTUB1(2) PA2G4(2) PAK2(2) PBK(2) PDCD6IP(2) PDIA6(2) PEPD(2) PFAS(2) PFDN1(2) PFDN2(2) PFDN5(2) PGAM1(2) PGD(2) PGK1(2) PGLS(2) PGM1(2) PHGDH(2) PLA2G4A(2) PNP(2) POLR2F(2) PPIA(2) PPID(2) PRDX1(2) PRDX6(2) PRKCQ(2) PRKDC(2) PRPS1(2) PRPS2(2) PRPSAP2(2) PTBP2(2) PTGES3(2) PTGS2(2) PTK2(2) PTPRM(2) PYGB(2) PYGL(2) RAN(2) RBM14(2) RHEB(2) RNF114(2) RNH1(2) ROCK2(2) RPS6KB1(2) RTN4(2) S100A10(2) S100A4(2) S100A6(2) SAR1A(2) SDC4(2) SEC16A(2) SEC23IP(2) SEC31A(2) SEPTIN2(2) SEPTIN8(2) SEPTIN9(2) SF3A3(2) SLC12A6(2) SLC38A9(2) SNRPF(2) SNX1(2) SNX12(2) SNX3(2) SNX5(2) SOD2(2) SQSTM1(2) SSNA1(2) STAMBP(2) STK39(2) TAB1(2) TACC3(2) TAF1B(2) TAGLN2(2) TALDO1(2) TBCA(2) TBCB(2) TBCD(2) TGFB1I1(2) TGM2(2) TKT(2) TPM1(2) TPM2(2) TPM3(2) TRAPPC4(2) TRAPPC9(2) TUBA1A(2) TUBA4A(2) TUBB(2) TUBB3(2) TUBB4B(2) TUBB6(2) TUBGCP2(2) TXN(2) U2SURP(2) UBA1(2) UBA6(2) UBE2J1(2) UBE2K(2) UBE2L6(2) UBE2M(2) UBE2N(2) UBE2O(2) UBE2S(2) UBE2V1(2) UBE2V2(2) UGDH(2) USP14(2) VBP1(2) VCAN(2) VPS25(2) VPS26C(2) VPS35(2) VPS4A(2) VPS4B(2) VTA1(2) WNK1(2) ZNF830(2) ZNRD2(2) ZWILCH(2) ZYX(2) AASDHPPT(3) ADSS(3) ALDH1A1(3) ALDH2(3) ANLN(3) ANXA11(3) ANXA7(3) AP3S1(3) AP4E1(3) APEH(3) ARFIP1(3) ARHGAP1(3) ARHGAP18(3) ARHGEF11(3) ARL2BP(3) ATG2B(3) CASTOR2(3) CCDC93(3) CETN3(3) CNN2(3) CRIP1(3) CSRP1(3) CTIF(3) CYB5B(3) DCAF5(3) DCTD(3) DPH6(3) DPYSL2(3) DPYSL3(3) EIF2B1(3) EIF5A(3) EML3(3) ERP29(3) FARSB(3) G6PD(3) GCA(3) GCN1(3) GGPS1(3) HBA1(3) HPGD(3) IMPA2(3) INO80B(3) INPP1(3) INPP4B(3) ITPK1(3) KATNA1(3) KDM5B(3) KIAA0753(3) LAGE3(3) LGALS3(3) LTBR(3) MAP1B(3) METTL14(3) MFAP3(3) MOGS(3) MTMR14(3) NAMPT(3) NUDCD2(3) NUP188(3) OLA1(3) PAFAH1B3(3) PDE4DIP(3) PDLIM5(3) PEF1(3) PIK3CB(3) PLOD2(3) PPA1(3) PPP1R14A(3) PPP5C(3) PPP6R3(3) PRMT3(3) PTPN23(3) PTRH2(3) RAB4B(3) RABGGTB(3) RANBP1(3) RBP4(3) SARS(3) SCD(3) SIL1(3) SLC4A7(3) SRI(3) STMN1(3) TBC1D15(3) TBC1D9B(3) TK1(3) TNS4(3) TRIP11(3) TXNDC17(3) TXNRD1(3) UACA(3) UBE2E2(3) UBL5(3) UCHL1(3) UFC1(3) UROS(3) USP9X(3) XPO7(3) S100A13(4)]]></data>
      <data key="d12"/>
      <data key="d13" xml:space="preserve">2.129660125147669E-62</data>
      <data key="d14" xml:space="preserve">8.424038924354765</data>
      <data key="d15" xml:space="preserve">0.025134800330366</data>
      <data key="d16" xml:space="preserve">-4.602812584608386</data>
      <data key="d18" xml:space="preserve">1380</data>
      <data key="d19" xml:space="preserve">0.01881441736767195</data>
      <data key="d20" xml:space="preserve">1.0</data>
      <data key="d21" xml:space="preserve">245.86981428718576</data>
      <data key="d22" xml:space="preserve">-652.6556196337597</data>
      <data key="d24"/>
      <data key="d25">
        <y:ShapeNode>
          <y:Geometry height="40.0" width="40.0" x="225.86981428718576" y="-672.6556196337597"/>
          <y:Fill color="#C0C0C0" transparent="false"/>
          <y:BorderStyle hasColor="false" raised="false" type="line" width="4.0"/>
          <y:NodeLabel alignment="center" autoSizePolicy="content" fontFamily="Arial" fontSize="10" fontStyle="bold" hasBackgroundColor="false" hasLineColor="false" height="15.171875" horizontalTextPosition="center" iconTextGap="4" modelName="custom" textColor="#000000" verticalTextPosition="bottom" visible="true" width="39.0048828125" x="0.49755859375" xml:space="preserve" y="12.4140625">BMPR2<y:LabelModel><y:SmartNodeLabelModel distance="4.0"/></y:LabelModel><y:ModelParameter><y:SmartNodeLabelModelParameter labelRatioX="0.0" labelRatioY="0.0" nodeRatioX="0.0" nodeRatioY="0.0" offsetX="0.0" offsetY="0.0" upX="0.0" upY="-1.0"/></y:ModelParameter></y:NodeLabel>
          <y:Shape type="ellipse"/>
        </y:ShapeNode>
      </data>
    </node>
    <node id="n416">
      <data key="d3" xml:space="preserve"><![CDATA[DPH6]]></data>
      <data key="d4" xml:space="preserve"><![CDATA[Diphthine--ammonia ligase]]></data>
      <data key="d5" xml:space="preserve"><![CDATA[source]]></data>
      <data key="d6" xml:space="preserve">5.383784931718103</data>
      <data key="d7" xml:space="preserve">2.153513972687241</data>
      <data key="d8" xml:space="preserve">true</data>
      <data key="d9" xml:space="preserve">0.0010000000000000009</data>
      <data key="d10" xml:space="preserve"><![CDATA[EPHA2(2) HLA-A(2) PTPRM(2) ACVR1(3) ADCY9(3) BMPR1A(3) BMPR2(3) FKBP4(3) HLA-C(3) HLA-E(3) HSD17B12(3) ITCH(3) LDLR(3) MET(3) MGRN1(3) NOTCH3(3) PLXND1(3) PTPN11(3) PTPRF(3) RAB7A(3) RNF19A(3) SHC1(3) STUB1(3) STX4(3) TCIRG1(3) TGOLN2(3) TNFRSF10D(3) TNFRSF1A(3) VAMP7(3) VPS26A(3) WWP1(3) WWP2(3) MT-ND4(4)]]></data>
      <data key="d11"/>
      <data key="d12"/>
      <data key="d15" xml:space="preserve">3.252261134293559E-5</data>
      <data key="d16" xml:space="preserve">-6.458631390516417</data>
      <data key="d17" xml:space="preserve">-6.458631390516417</data>
      <data key="d18" xml:space="preserve">3292</data>
      <data key="d19" xml:space="preserve">0.01881441736767195</data>
      <data key="d20" xml:space="preserve">1.0</data>
      <data key="d21" xml:space="preserve">-429.2356377424931</data>
      <data key="d22" xml:space="preserve">-498.7237361632287</data>
      <data key="d24"/>
      <data key="d25">
        <y:ShapeNode>
          <y:Geometry height="40.0" width="40.0" x="-449.2356377424931" y="-518.7237361632288"/>
          <y:Fill color="#99FF99" transparent="false"/>
          <y:BorderStyle color="#3399FF" raised="false" type="line" width="3.0"/>
          <y:NodeLabel alignment="center" autoSizePolicy="content" fontFamily="Arial" fontSize="10" fontStyle="bold" hasBackgroundColor="false" hasLineColor="false" height="15.171875" horizontalTextPosition="center" iconTextGap="4" modelName="custom" textColor="#000000" verticalTextPosition="bottom" visible="true" width="30.6748046875" x="4.66259765625" xml:space="preserve" y="12.4140625">DPH6<y:LabelModel><y:SmartNodeLabelModel distance="4.0"/></y:LabelModel><y:ModelParameter><y:SmartNodeLabelModelParameter labelRatioX="0.0" labelRatioY="0.0" nodeRatioX="0.0" nodeRatioY="0.0" offsetX="0.0" offsetY="0.0" upX="0.0" upY="-1.0"/></y:ModelParameter></y:NodeLabel>
          <y:Shape type="ellipse"/>
        </y:ShapeNode>
      </data>
    </node>
    <node id="n417">
      <data key="d3" xml:space="preserve"><![CDATA[FDFT1]]></data>
      <data key="d4" xml:space="preserve"><![CDATA[Squalene synthase]]></data>
      <data key="d5" xml:space="preserve"><![CDATA[source/sink]]></data>
      <data key="d6" xml:space="preserve">4.433903815264836</data>
      <data key="d7" xml:space="preserve">1.7742085630828661</data>
      <data key="d8" xml:space="preserve">true</data>
      <data key="d9" xml:space="preserve">0.01100000000000001</data>
      <data key="d10" xml:space="preserve"><![CDATA[FDFT1(1)]]></data>
      <data key="d11" xml:space="preserve"><![CDATA[FDFT1(1)]]></data>
      <data key="d12"/>
      <data key="d13" xml:space="preserve">4.467694440729122E-6</data>
      <data key="d14" xml:space="preserve">10.93757004473163</data>
      <data key="d15" xml:space="preserve">1.2078067100159008E-191</data>
      <data key="d16" xml:space="preserve">0.9829751521510034</data>
      <data key="d17" xml:space="preserve">0.9829751521510034</data>
      <data key="d18" xml:space="preserve">3978</data>
      <data key="d19" xml:space="preserve">0.01881441736767195</data>
      <data key="d20" xml:space="preserve">1.0</data>
      <data key="d21" xml:space="preserve">-867.472974474165</data>
      <data key="d22" xml:space="preserve">-1102.3630136124436</data>
      <data key="d24"/>
      <data key="d25">
        <y:ShapeNode>
          <y:Geometry height="40.0" width="40.0" x="-887.472974474165" y="-1122.3630136124436"/>
          <y:Fill color="#C0C0C0" transparent="false"/>
          <y:BorderStyle color="#CC3300" raised="false" type="line" width="3.0"/>
          <y:NodeLabel alignment="center" autoSizePolicy="content" fontFamily="Arial" fontSize="10" fontStyle="bold" hasBackgroundColor="false" hasLineColor="false" height="15.171875" horizontalTextPosition="center" iconTextGap="4" modelName="custom" textColor="#000000" verticalTextPosition="bottom" visible="true" width="35.1083984375" x="2.44580078125" xml:space="preserve" y="12.4140625">FDFT1<y:LabelModel><y:SmartNodeLabelModel distance="4.0"/></y:LabelModel><y:ModelParameter><y:SmartNodeLabelModelParameter labelRatioX="0.0" labelRatioY="0.0" nodeRatioX="0.0" nodeRatioY="0.0" offsetX="0.0" offsetY="0.0" upX="0.0" upY="-1.0"/></y:ModelParameter></y:NodeLabel>
          <y:Shape type="ellipse"/>
        </y:ShapeNode>
      </data>
    </node>
    <node id="n418">
      <data key="d3" xml:space="preserve"><![CDATA[FKBP4]]></data>
      <data key="d4" xml:space="preserve"><![CDATA[Peptidyl-prolyl cis-trans isomerase FKBP4]]></data>
      <data key="d5" xml:space="preserve"><![CDATA[sink]]></data>
      <data key="d6" xml:space="preserve">0.0</data>
      <data key="d7" xml:space="preserve">0.2674090774562525</data>
      <data key="d8" xml:space="preserve">false</data>
      <data key="d9" xml:space="preserve">0.09799999999999998</data>
      <data key="d10"/>
      <data key="d11" xml:space="preserve"><![CDATA[AAK1(2) AARS(2) ABCE1(2) ACTN1(2) ACTN4(2) ADH5(2) AGRN(2) AKR1B1(2) AKR1B10(2) AKR1C1(2) AKR1C2(2) AKR1C3(2) ALDH1A3(2) ALDH3A1(2) ALDOA(2) ANXA1(2) ANXA2(2) ANXA5(2) AP3B1(2) APOB(2) APRT(2) ARHGDIA(2) ARHGEF10(2) ARHGEF7(2) ATIC(2) BABAM1(2) CACYBP(2) CAD(2) CALR(2) CAP1(2) CAPN1(2) CAPN2(2) CAPNS1(2) CASP6(2) CASP7(2) CAV1(2) CBR1(2) CBR3(2) CCT2(2) CCT7(2) CHEK1(2) CHMP1B(2) CHMP2A(2) CHMP7(2) CLIC1(2) CLIP1(2) CNDP2(2) COL7A1(2) COPA(2) CSE1L(2) CTPS1(2) DCAF7(2) DCTN2(2) DCTN3(2) DDT(2) DIAPH2(2) DNAJA2(2) DNAJB1(2) DNM1L(2) DNM2(2) DPP3(2) DYNC1H1(2) DYNC1I2(2) DYNC1LI2(2) DYNC2H1(2) DYNLRB1(2) ECH1(2) EEF1A1(2) EEF1A2(2) EEF1B2(2) EEF1D(2) EEF1G(2) EEF2(2) EEF2K(2) EIF4A1(2) EIF4G1(2) EIF4H(2) ELP3(2) ENO1(2) ENO3(2) EPHA2(2) EPHB4(2) ERCC3(2) ESD(2) FBXO11(2) FHL1(2) FKBP1A(2) FLNA(2) FLNB(2) FN1(2) GAPDH(2) GART(2) GDI2(2) GFPT2(2) GLRX(2) GORASP1(2) GPI(2) GRHPR(2) GSS(2) GSTO1(2) GSTP1(2) HAUS2(2) HDAC6(2) HINT1(2) HLA-A(2) HPRT1(2) HSPA5(2) HSPB1(2) HSPB11(2) HSPG2(2) IFT27(2) IFT88(2) IMPDH2(2) IQGAP1(2) IST1(2) ISYNA1(2) IVNS1ABP(2) KIF11(2) KIF15(2) KIF3A(2) KIF3B(2) KIF5B(2) KLC2(2) LAMA5(2) LAMB1(2) LASP1(2) LDHA(2) LDHB(2) LMO7(2) MAPRE1(2) MARK3(2) MCTS1(2) MICALL2(2) MIF(2) MITF(2) MVB12A(2) MYH9(2) MYL6B(2) MYOF(2) MZT1(2) NCAN(2) NFKB2(2) NIN(2) NME2(2) NUTF2(2) OSTF1(2) OTUB1(2) PA2G4(2) PAK2(2) PBK(2) PDCD6IP(2) PDIA6(2) PEPD(2) PFAS(2) PFDN1(2) PFDN2(2) PFDN5(2) PGAM1(2) PGD(2) PGK1(2) PGLS(2) PGM1(2) PHGDH(2) PLA2G4A(2) PNP(2) POLR2F(2) PPIA(2) PPID(2) PRDX1(2) PRDX6(2) PRKCQ(2) PRKDC(2) PRPS1(2) PRPS2(2) PRPSAP2(2) PTBP2(2) PTGES3(2) PTGS2(2) PTK2(2) PTPRM(2) PYGB(2) PYGL(2) RAN(2) RBM14(2) RHEB(2) RNF114(2) RNH1(2) ROCK2(2) RPS6KB1(2) RTN4(2) S100A10(2) S100A4(2) S100A6(2) SAR1A(2) SDC4(2) SEC16A(2) SEC23IP(2) SEC31A(2) SEPTIN2(2) SEPTIN8(2) SEPTIN9(2) SF3A3(2) SLC12A6(2) SLC38A9(2) SNRPF(2) SNX1(2) SNX12(2) SNX3(2) SNX5(2) SOD2(2) SQSTM1(2) SSNA1(2) STAMBP(2) STK39(2) TAB1(2) TACC3(2) TAF1B(2) TAGLN2(2) TALDO1(2) TBCA(2) TBCB(2) TBCD(2) TGFB1I1(2) TGM2(2) TKT(2) TPM1(2) TPM2(2) TPM3(2) TRAPPC4(2) TRAPPC9(2) TUBA1A(2) TUBA4A(2) TUBB(2) TUBB3(2) TUBB4B(2) TUBB6(2) TUBGCP2(2) TXN(2) U2SURP(2) UBA1(2) UBA6(2) UBE2J1(2) UBE2K(2) UBE2L6(2) UBE2M(2) UBE2N(2) UBE2O(2) UBE2S(2) UBE2V1(2) UBE2V2(2) UGDH(2) USP14(2) VBP1(2) VCAN(2) VPS25(2) VPS26C(2) VPS35(2) VPS4A(2) VPS4B(2) VTA1(2) WNK1(2) ZNF830(2) ZNRD2(2) ZWILCH(2) ZYX(2) AASDHPPT(3) ADSS(3) ALDH1A1(3) ALDH2(3) ANLN(3) ANXA11(3) ANXA7(3) AP3S1(3) AP4E1(3) APEH(3) ARFIP1(3) ARHGAP1(3) ARHGAP18(3) ARHGEF11(3) ARL2BP(3) ATG2B(3) CASTOR2(3) CCDC93(3) CETN3(3) CNN2(3) CRIP1(3) CSRP1(3) CTIF(3) CYB5B(3) DCAF5(3) DCTD(3) DPH6(3) DPYSL2(3) DPYSL3(3) EIF2B1(3) EIF5A(3) EML3(3) ERP29(3) FARSB(3) G6PD(3) GCA(3) GCN1(3) GDF15(3) GGPS1(3) HBA1(3) HPGD(3) IMPA2(3) INO80B(3) INPP1(3) INPP4B(3) ITPK1(3) KATNA1(3) KDM5B(3) KIAA0753(3) LAGE3(3) LGALS3(3) LTBR(3) MAP1B(3) METTL14(3) MFAP3(3) MOGS(3) MTMR14(3) NAMPT(3) NUDCD2(3) NUP188(3) OLA1(3) PAFAH1B3(3) PDE4DIP(3) PDLIM5(3) PEF1(3) PIK3CB(3) PLOD2(3) PPA1(3) PPP1R14A(3) PPP5C(3) PPP6R3(3) PRMT3(3) PTPN23(3) PTRH2(3) RAB4B(3) RABGGTB(3) RANBP1(3) RBP4(3) SARS(3) SCD(3) SIL1(3) SLC4A7(3) SRI(3) STMN1(3) TBC1D15(3) TBC1D9B(3) TK1(3) TNS4(3) TRIP11(3) TXNDC17(3) TXNRD1(3) UACA(3) UBE2E2(3) UBL5(3) UCHL1(3) UFC1(3) UROS(3) USP9X(3) XPO7(3) S100A13(4)]]></data>
      <data key="d12"/>
      <data key="d13" xml:space="preserve">2.80824141606983E-107</data>
      <data key="d14" xml:space="preserve">6.128395294012034</data>
      <data key="d15" xml:space="preserve">1.698105948848775E-4</data>
      <data key="d16" xml:space="preserve">-0.4626028316314065</data>
      <data key="d17" xml:space="preserve">-0.4626028316314065</data>
      <data key="d18" xml:space="preserve">4061</data>
      <data key="d19" xml:space="preserve">0.01881441736767195</data>
      <data key="d20" xml:space="preserve">1.0</data>
      <data key="d21" xml:space="preserve">-42.81154509679935</data>
      <data key="d22" xml:space="preserve">-520.3928354310015</data>
      <data key="d24"/>
      <data key="d25">
        <y:ShapeNode>
          <y:Geometry height="40.0" width="40.0" x="-62.81154509679935" y="-540.3928354310015"/>
          <y:Fill color="#C0C0C0" transparent="false"/>
          <y:BorderStyle color="#3399FF" raised="false" type="line" width="3.0"/>
          <y:NodeLabel alignment="center" autoSizePolicy="content" fontFamily="Arial" fontSize="10" fontStyle="bold" hasBackgroundColor="false" hasLineColor="false" height="15.171875" horizontalTextPosition="center" iconTextGap="4" modelName="custom" textColor="#000000" verticalTextPosition="bottom" visible="true" width="36.783203125" x="1.6083984375" xml:space="preserve" y="12.4140625">FKBP4<y:LabelModel><y:SmartNodeLabelModel distance="4.0"/></y:LabelModel><y:ModelParameter><y:SmartNodeLabelModelParameter labelRatioX="0.0" labelRatioY="0.0" nodeRatioX="0.0" nodeRatioY="0.0" offsetX="0.0" offsetY="0.0" upX="0.0" upY="-1.0"/></y:ModelParameter></y:NodeLabel>
          <y:Shape type="ellipse"/>
        </y:ShapeNode>
      </data>
    </node>
    <node id="n419">
      <data key="d3" xml:space="preserve"><![CDATA[HLA-C]]></data>
      <data key="d4" xml:space="preserve"><![CDATA[HLA class I histocompatibility antigen, Cw-8 alpha chain]]></data>
      <data key="d5" xml:space="preserve"><![CDATA[sink]]></data>
      <data key="d6" xml:space="preserve">0.0</data>
      <data key="d7" xml:space="preserve">0.1936947056714695</data>
      <data key="d8" xml:space="preserve">false</data>
      <data key="d9" xml:space="preserve">0.634</data>
      <data key="d10"/>
      <data key="d11" xml:space="preserve"><![CDATA[AAK1(2) AARS(2) ABCE1(2) ACTN1(2) ACTN4(2) ADH5(2) AGRN(2) AKR1B1(2) AKR1B10(2) AKR1C1(2) AKR1C2(2) AKR1C3(2) ALDH1A3(2) ALDH3A1(2) ALDOA(2) ANXA1(2) ANXA2(2) ANXA5(2) AP3B1(2) AP3S1(2) AP4E1(2) APOB(2) APRT(2) ARHGDIA(2) ARHGEF10(2) ARHGEF7(2) ATIC(2) BABAM1(2) CACYBP(2) CAD(2) CALR(2) CAP1(2) CAPN1(2) CAPN2(2) CAPNS1(2) CASP6(2) CASP7(2) CAV1(2) CBR1(2) CBR3(2) CCT2(2) CCT7(2) CHEK1(2) CHMP1B(2) CHMP2A(2) CHMP7(2) CLIC1(2) CLIP1(2) CNDP2(2) COL7A1(2) COPA(2) CSE1L(2) CTPS1(2) DCAF7(2) DCTN2(2) DCTN3(2) DDT(2) DIAPH2(2) DNAJA2(2) DNAJB1(2) DNM1L(2) DNM2(2) DPP3(2) DYNC1H1(2) DYNC1I2(2) DYNC1LI2(2) DYNC2H1(2) DYNLRB1(2) ECH1(2) EEF1A1(2) EEF1A2(2) EEF1B2(2) EEF1D(2) EEF1G(2) EEF2(2) EEF2K(2) EIF4A1(2) EIF4G1(2) EIF4H(2) ELP3(2) ENO1(2) ENO3(2) EPHA2(2) EPHB4(2) ERCC3(2) ESD(2) FBXO11(2) FHL1(2) FKBP1A(2) FLNA(2) FLNB(2) FN1(2) GAPDH(2) GART(2) GDI2(2) GFPT2(2) GLRX(2) GORASP1(2) GPI(2) GRHPR(2) GSS(2) GSTO1(2) GSTP1(2) HAUS2(2) HDAC6(2) HINT1(2) HLA-A(2) HPRT1(2) HSPA5(2) HSPB1(2) HSPB11(2) HSPG2(2) IFT27(2) IFT88(2) IMPDH2(2) IQGAP1(2) IST1(2) ISYNA1(2) IVNS1ABP(2) KIF11(2) KIF15(2) KIF3A(2) KIF3B(2) KIF5B(2) KLC2(2) LAMA5(2) LAMB1(2) LASP1(2) LDHA(2) LDHB(2) LMO7(2) MAPRE1(2) MARK3(2) MCTS1(2) MICALL2(2) MIF(2) MITF(2) MVB12A(2) MYH9(2) MYL6B(2) MYOF(2) MZT1(2) NCAN(2) NFKB2(2) NIN(2) NME2(2) NUTF2(2) OSTF1(2) OTUB1(2) PA2G4(2) PAK2(2) PBK(2) PDCD6IP(2) PDIA6(2) PEPD(2) PFAS(2) PFDN1(2) PFDN2(2) PFDN5(2) PGAM1(2) PGD(2) PGK1(2) PGLS(2) PGM1(2) PHGDH(2) PLA2G4A(2) PNP(2) POLR2F(2) PPIA(2) PPID(2) PRDX1(2) PRDX6(2) PRKCQ(2) PRKDC(2) PRPS1(2) PRPS2(2) PRPSAP2(2) PTBP2(2) PTGES3(2) PTGS2(2) PTK2(2) PTPRM(2) PYGB(2) PYGL(2) RAN(2) RBM14(2) RHEB(2) RNF114(2) RNH1(2) ROCK2(2) RPS6KB1(2) RTN4(2) S100A10(2) S100A4(2) S100A6(2) SAR1A(2) SDC4(2) SEC16A(2) SEC23IP(2) SEC31A(2) SEPTIN2(2) SEPTIN8(2) SEPTIN9(2) SF3A3(2) SLC12A6(2) SLC38A9(2) SNRPF(2) SNX1(2) SNX12(2) SNX3(2) SNX5(2) SOD2(2) SQSTM1(2) SSNA1(2) STAMBP(2) STK39(2) TAB1(2) TACC3(2) TAF1B(2) TAGLN2(2) TALDO1(2) TBCA(2) TBCB(2) TBCD(2) TGFB1I1(2) TGM2(2) TKT(2) TPM1(2) TPM2(2) TPM3(2) TRAPPC4(2) TRAPPC9(2) TUBA1A(2) TUBA4A(2) TUBB(2) TUBB3(2) TUBB4B(2) TUBB6(2) TUBGCP2(2) TXN(2) U2SURP(2) UBA1(2) UBA6(2) UBE2J1(2) UBE2K(2) UBE2L6(2) UBE2M(2) UBE2N(2) UBE2O(2) UBE2S(2) UBE2V1(2) UBE2V2(2) UGDH(2) USP14(2) VBP1(2) VCAN(2) VPS25(2) VPS26C(2) VPS35(2) VPS4A(2) VPS4B(2) VTA1(2) WNK1(2) ZNF830(2) ZNRD2(2) ZWILCH(2) ZYX(2) AASDHPPT(3) ADSS(3) ALDH1A1(3) ALDH2(3) ANLN(3) ANXA11(3) ANXA7(3) APEH(3) ARFIP1(3) ARHGAP1(3) ARHGAP18(3) ARHGEF11(3) ARL2BP(3) ATG2B(3) CASTOR2(3) CCDC93(3) CETN3(3) CNN2(3) CRIP1(3) CSRP1(3) CTIF(3) CYB5B(3) DCAF5(3) DCTD(3) DPH6(3) DPYSL2(3) DPYSL3(3) EIF2B1(3) EIF5A(3) EML3(3) ERP29(3) FARSB(3) G6PD(3) GCA(3) GCN1(3) GDF15(3) GGPS1(3) HBA1(3) HPGD(3) IMPA2(3) INO80B(3) INPP1(3) INPP4B(3) ITPK1(3) KATNA1(3) KDM5B(3) KIAA0753(3) LAGE3(3) LGALS3(3) LTBR(3) MAP1B(3) METTL14(3) MFAP3(3) MOGS(3) MTMR14(3) NAMPT(3) NUDCD2(3) NUP188(3) OLA1(3) PAFAH1B3(3) PDE4DIP(3) PDLIM5(3) PEF1(3) PIK3CB(3) PLOD2(3) PPA1(3) PPP1R14A(3) PPP5C(3) PPP6R3(3) PRMT3(3) PTPN23(3) PTRH2(3) RAB4B(3) RABGGTB(3) RANBP1(3) RBP4(3) SARS(3) SCD(3) SIL1(3) SLC4A7(3) SRI(3) STMN1(3) TBC1D15(3) TBC1D9B(3) TK1(3) TNS4(3) TRIP11(3) TXNDC17(3) TXNRD1(3) UACA(3) UBE2E2(3) UBL5(3) UCHL1(3) UFC1(3) UROS(3) USP9X(3) XPO7(3) S100A13(4)]]></data>
      <data key="d12"/>
      <data key="d13" xml:space="preserve">8.750519662597345E-5</data>
      <data key="d14" xml:space="preserve">6.180666569519689</data>
      <data key="d15" xml:space="preserve">3.145211765867016E-6</data>
      <data key="d16" xml:space="preserve">0.46866337227252913</data>
      <data key="d17" xml:space="preserve">0.46866337227252913</data>
      <data key="d18" xml:space="preserve">5059</data>
      <data key="d19" xml:space="preserve">0.01881441736767195</data>
      <data key="d20" xml:space="preserve">1.0</data>
      <data key="d21" xml:space="preserve">-419.321160629423</data>
      <data key="d22" xml:space="preserve">-64.17631837581757</data>
      <data key="d24"/>
      <data key="d25">
        <y:ShapeNode>
          <y:Geometry height="40.0" width="40.0" x="-439.321160629423" y="-84.17631837581757"/>
          <y:Fill color="#C0C0C0" transparent="false"/>
          <y:BorderStyle color="#CC3300" raised="false" type="line" width="3.0"/>
          <y:NodeLabel alignment="center" autoSizePolicy="content" fontFamily="Arial" fontSize="10" fontStyle="bold" hasBackgroundColor="false" hasLineColor="false" height="15.171875" horizontalTextPosition="center" iconTextGap="4" modelName="custom" textColor="#000000" verticalTextPosition="bottom" visible="true" width="35.103515625" x="2.4482421875" xml:space="preserve" y="12.4140625">HLA-C<y:LabelModel><y:SmartNodeLabelModel distance="4.0"/></y:LabelModel><y:ModelParameter><y:SmartNodeLabelModelParameter labelRatioX="0.0" labelRatioY="0.0" nodeRatioX="0.0" nodeRatioY="0.0" offsetX="0.0" offsetY="0.0" upX="0.0" upY="-1.0"/></y:ModelParameter></y:NodeLabel>
          <y:Shape type="ellipse"/>
        </y:ShapeNode>
      </data>
    </node>
    <node id="n420">
      <data key="d3" xml:space="preserve"><![CDATA[HLA-E]]></data>
      <data key="d4" xml:space="preserve"><![CDATA[HLA class I histocompatibility antigen, alpha chain E]]></data>
      <data key="d5" xml:space="preserve"><![CDATA[sink]]></data>
      <data key="d6" xml:space="preserve">0.0</data>
      <data key="d7" xml:space="preserve">0.2136720301631157</data>
      <data key="d8" xml:space="preserve">false</data>
      <data key="d9" xml:space="preserve">0.704</data>
      <data key="d10"/>
      <data key="d11" xml:space="preserve"><![CDATA[AAK1(2) AARS(2) ABCE1(2) ACTN1(2) ACTN4(2) ADH5(2) AGRN(2) AKR1B1(2) AKR1B10(2) AKR1C1(2) AKR1C2(2) AKR1C3(2) ALDH1A3(2) ALDH3A1(2) ALDOA(2) ANXA1(2) ANXA2(2) ANXA5(2) AP3B1(2) AP3S1(2) AP4E1(2) APOB(2) APRT(2) ARFGEF1(2) ARHGDIA(2) ARHGEF10(2) ARHGEF7(2) ATIC(2) BABAM1(2) CACYBP(2) CAD(2) CALR(2) CAP1(2) CAPN1(2) CAPN2(2) CAPNS1(2) CASP6(2) CASP7(2) CAV1(2) CBR1(2) CBR3(2) CCT2(2) CCT7(2) CHEK1(2) CHMP1B(2) CHMP2A(2) CHMP7(2) CLIC1(2) CLIP1(2) CNDP2(2) COL7A1(2) COPA(2) CSE1L(2) CTPS1(2) DCAF7(2) DCTN2(2) DCTN3(2) DDT(2) DIAPH2(2) DNAJA2(2) DNAJB1(2) DNM1L(2) DNM2(2) DPP3(2) DYNC1H1(2) DYNC1I2(2) DYNC1LI2(2) DYNC2H1(2) DYNLRB1(2) ECH1(2) EEF1A1(2) EEF1A2(2) EEF1B2(2) EEF1D(2) EEF1G(2) EEF2(2) EEF2K(2) EIF4A1(2) EIF4G1(2) EIF4H(2) ELP3(2) ENO1(2) ENO3(2) EPHA2(2) EPHB4(2) ERCC3(2) ESD(2) FBXO11(2) FHL1(2) FKBP1A(2) FLNA(2) FLNB(2) FN1(2) GAPDH(2) GART(2) GDI2(2) GFPT2(2) GLRX(2) GORASP1(2) GPI(2) GRHPR(2) GSS(2) GSTO1(2) GSTP1(2) HAUS2(2) HDAC6(2) HINT1(2) HLA-A(2) HPRT1(2) HSPA5(2) HSPB1(2) HSPB11(2) HSPG2(2) IFT27(2) IFT88(2) IMPDH2(2) IQGAP1(2) IST1(2) ISYNA1(2) IVNS1ABP(2) KIF11(2) KIF15(2) KIF3A(2) KIF3B(2) KIF5B(2) KLC2(2) LAMA5(2) LAMB1(2) LASP1(2) LDHA(2) LDHB(2) LMO7(2) MAPRE1(2) MARK3(2) MCTS1(2) MICALL2(2) MIF(2) MITF(2) MVB12A(2) MYH9(2) MYL6B(2) MYOF(2) MZT1(2) NCAN(2) NFKB2(2) NIN(2) NME2(2) NUTF2(2) OSTF1(2) OTUB1(2) PA2G4(2) PAK2(2) PBK(2) PDCD6IP(2) PDIA6(2) PEPD(2) PFAS(2) PFDN1(2) PFDN2(2) PFDN5(2) PGAM1(2) PGD(2) PGK1(2) PGLS(2) PGM1(2) PHGDH(2) PIK3CB(2) PLA2G4A(2) PNP(2) POLR2F(2) PPIA(2) PPID(2) PRDX1(2) PRDX6(2) PRKCQ(2) PRKDC(2) PRPS1(2) PRPS2(2) PRPSAP2(2) PTBP2(2) PTGES3(2) PTGS2(2) PTK2(2) PTPRM(2) PYGB(2) PYGL(2) RAN(2) RBM14(2) RHEB(2) RNF114(2) RNH1(2) ROCK2(2) RPS6KB1(2) RTN4(2) S100A10(2) S100A4(2) S100A6(2) SAR1A(2) SDC4(2) SEC16A(2) SEC23IP(2) SEC31A(2) SEPTIN2(2) SEPTIN8(2) SEPTIN9(2) SF3A3(2) SLC12A6(2) SLC38A9(2) SNRPF(2) SNX1(2) SNX12(2) SNX3(2) SNX5(2) SOD2(2) SQSTM1(2) SSNA1(2) STAMBP(2) STK39(2) TAB1(2) TACC3(2) TAF1B(2) TAGLN2(2) TALDO1(2) TBCA(2) TBCB(2) TBCD(2) TGFB1I1(2) TGM2(2) TKT(2) TPM1(2) TPM2(2) TPM3(2) TRAPPC4(2) TRAPPC9(2) TUBA1A(2) TUBA4A(2) TUBB(2) TUBB3(2) TUBB4B(2) TUBB6(2) TUBGCP2(2) TXN(2) U2SURP(2) UBA1(2) UBA6(2) UBE2J1(2) UBE2K(2) UBE2L6(2) UBE2M(2) UBE2N(2) UBE2O(2) UBE2S(2) UBE2V1(2) UBE2V2(2) UGDH(2) USP14(2) VBP1(2) VCAN(2) VPS25(2) VPS26C(2) VPS35(2) VPS4A(2) VPS4B(2) VTA1(2) WNK1(2) ZNF830(2) ZNRD2(2) ZWILCH(2) ZYX(2) AASDHPPT(3) ADSS(3) ALDH1A1(3) ALDH2(3) ANLN(3) ANXA11(3) ANXA7(3) APEH(3) ARFIP1(3) ARHGAP1(3) ARHGAP18(3) ARHGEF11(3) ARL2BP(3) ATG2B(3) CASTOR2(3) CCDC93(3) CETN3(3) CNN2(3) CRIP1(3) CSRP1(3) CTIF(3) CYB5B(3) DCAF5(3) DCTD(3) DPH6(3) DPYSL2(3) DPYSL3(3) EIF2B1(3) EIF5A(3) EML3(3) ERP29(3) FARSB(3) G6PD(3) GCA(3) GCN1(3) GDF15(3) GGPS1(3) HBA1(3) HPGD(3) IMPA2(3) INO80B(3) INPP1(3) INPP4B(3) ITPK1(3) KATNA1(3) KDM5B(3) KIAA0753(3) LAGE3(3) LGALS3(3) LTBR(3) MAP1B(3) METTL14(3) MFAP3(3) MOGS(3) MTMR14(3) NAMPT(3) NUDCD2(3) NUP188(3) OLA1(3) PAFAH1B3(3) PDE4DIP(3) PDLIM5(3) PEF1(3) PLOD2(3) PPA1(3) PPP1R14A(3) PPP5C(3) PPP6R3(3) PRMT3(3) PTPN23(3) PTRH2(3) RAB4B(3) RABGGTB(3) RANBP1(3) RBP4(3) S100A13(3) SARS(3) SCD(3) SIL1(3) SLC4A7(3) SRI(3) STMN1(3) TBC1D15(3) TBC1D9B(3) TK1(3) TNS4(3) TRIP11(3) TXNDC17(3) TXNRD1(3) UACA(3) UBE2E2(3) UBL5(3) UCHL1(3) UFC1(3) UROS(3) USP9X(3) XPO7(3)]]></data>
      <data key="d12"/>
      <data key="d13" xml:space="preserve">5.590654046909995E-33</data>
      <data key="d14" xml:space="preserve">7.565384474537784</data>
      <data key="d18" xml:space="preserve">5074</data>
      <data key="d19" xml:space="preserve">0.01881441736767195</data>
      <data key="d20" xml:space="preserve">1.0</data>
      <data key="d21" xml:space="preserve">-487.0570021534422</data>
      <data key="d22" xml:space="preserve">49.488225149345524</data>
      <data key="d24"/>
      <data key="d25">
        <y:ShapeNode>
          <y:Geometry height="40.0" width="40.0" x="-507.0570021534422" y="29.488225149345524"/>
          <y:Fill color="#C0C0C0" transparent="false"/>
          <y:BorderStyle hasColor="false" raised="false" type="line" width="4.0"/>
          <y:NodeLabel alignment="center" autoSizePolicy="content" fontFamily="Arial" fontSize="10" fontStyle="bold" hasBackgroundColor="false" hasLineColor="false" height="15.171875" horizontalTextPosition="center" iconTextGap="4" modelName="custom" textColor="#000000" verticalTextPosition="bottom" visible="true" width="34.5517578125" x="2.72412109375" xml:space="preserve" y="12.4140625">HLA-E<y:LabelModel><y:SmartNodeLabelModel distance="4.0"/></y:LabelModel><y:ModelParameter><y:SmartNodeLabelModelParameter labelRatioX="0.0" labelRatioY="0.0" nodeRatioX="0.0" nodeRatioY="0.0" offsetX="0.0" offsetY="0.0" upX="0.0" upY="-1.0"/></y:ModelParameter></y:NodeLabel>
          <y:Shape type="ellipse"/>
        </y:ShapeNode>
      </data>
    </node>
    <node id="n421">
      <data key="d3" xml:space="preserve"><![CDATA[HSD17B12]]></data>
      <data key="d4" xml:space="preserve"><![CDATA[Very-long-chain 3-oxoacyl-CoA reductase]]></data>
      <data key="d5" xml:space="preserve"><![CDATA[sink]]></data>
      <data key="d6" xml:space="preserve">0.0</data>
      <data key="d7" xml:space="preserve">0.4837626084037942</data>
      <data key="d8" xml:space="preserve">true</data>
      <data key="d9" xml:space="preserve">0.04800000000000004</data>
      <data key="d10"/>
      <data key="d11" xml:space="preserve"><![CDATA[AAK1(2) AARS(2) AASDHPPT(2) ABCE1(2) ACTN1(2) ACTN4(2) ADH5(2) AGRN(2) AKR1B1(2) AKR1B10(2) AKR1C1(2) AKR1C2(2) AKR1C3(2) ALDH1A3(2) ALDH3A1(2) ALDOA(2) ANXA1(2) ANXA2(2) ANXA5(2) AP3B1(2) APOB(2) APRT(2) ARHGDIA(2) ARHGEF10(2) ARHGEF7(2) ATIC(2) BABAM1(2) CACYBP(2) CAD(2) CALR(2) CAP1(2) CAPN1(2) CAPN2(2) CAPNS1(2) CASP6(2) CASP7(2) CAV1(2) CBR1(2) CBR3(2) CCT2(2) CCT7(2) CHEK1(2) CHMP1B(2) CHMP2A(2) CHMP7(2) CLIC1(2) CLIP1(2) CNDP2(2) COL7A1(2) COPA(2) CSE1L(2) CTPS1(2) DCAF7(2) DCTN2(2) DCTN3(2) DDT(2) DIAPH2(2) DNAJA2(2) DNAJB1(2) DNM1L(2) DNM2(2) DPP3(2) DYNC1H1(2) DYNC1I2(2) DYNC1LI2(2) DYNC2H1(2) DYNLRB1(2) ECH1(2) EEF1A1(2) EEF1A2(2) EEF1B2(2) EEF1D(2) EEF1G(2) EEF2(2) EEF2K(2) EIF4A1(2) EIF4G1(2) EIF4H(2) ELP3(2) ENO1(2) ENO3(2) EPHA2(2) EPHB4(2) ERCC3(2) ESD(2) FBXO11(2) FHL1(2) FKBP1A(2) FLNA(2) FLNB(2) FN1(2) GAPDH(2) GART(2) GDI2(2) GFPT2(2) GLRX(2) GORASP1(2) GPI(2) GRHPR(2) GSS(2) GSTO1(2) GSTP1(2) HAUS2(2) HDAC6(2) HINT1(2) HLA-A(2) HPRT1(2) HSPA5(2) HSPB1(2) HSPB11(2) HSPG2(2) IFT27(2) IFT88(2) IMPDH2(2) IQGAP1(2) IST1(2) ISYNA1(2) IVNS1ABP(2) KIF11(2) KIF15(2) KIF3A(2) KIF3B(2) KIF5B(2) KLC2(2) LAMA5(2) LAMB1(2) LASP1(2) LDHA(2) LDHB(2) LMO7(2) MAPRE1(2) MARK3(2) MCTS1(2) MICALL2(2) MIF(2) MITF(2) MVB12A(2) MYH9(2) MYL6B(2) MYOF(2) MZT1(2) NCAN(2) NFKB2(2) NIN(2) NME2(2) NUTF2(2) OSTF1(2) OTUB1(2) PA2G4(2) PAK2(2) PBK(2) PDCD6IP(2) PDIA6(2) PEPD(2) PFAS(2) PFDN1(2) PFDN2(2) PFDN5(2) PGAM1(2) PGD(2) PGK1(2) PGLS(2) PGM1(2) PHGDH(2) PLA2G4A(2) PNP(2) POLR2F(2) PPIA(2) PPID(2) PRDX1(2) PRDX6(2) PRKCQ(2) PRKDC(2) PRPS1(2) PRPS2(2) PRPSAP2(2) PTBP2(2) PTGES3(2) PTGS2(2) PTK2(2) PTPRM(2) PYGB(2) PYGL(2) RAN(2) RBM14(2) RHEB(2) RNF114(2) RNH1(2) ROCK2(2) RPS6KB1(2) RTN4(2) S100A10(2) S100A4(2) S100A6(2) SAR1A(2) SCD(2) SDC4(2) SEC16A(2) SEC23IP(2) SEC31A(2) SEPTIN2(2) SEPTIN8(2) SEPTIN9(2) SF3A3(2) SLC12A6(2) SLC38A9(2) SNRPF(2) SNX1(2) SNX12(2) SNX3(2) SNX5(2) SOD2(2) SQSTM1(2) SSNA1(2) STAMBP(2) STK39(2) TAB1(2) TACC3(2) TAF1B(2) TAGLN2(2) TALDO1(2) TBCA(2) TBCB(2) TBCD(2) TGFB1I1(2) TGM2(2) TKT(2) TPM1(2) TPM2(2) TPM3(2) TRAPPC4(2) TRAPPC9(2) TUBA1A(2) TUBA4A(2) TUBB(2) TUBB3(2) TUBB4B(2) TUBB6(2) TUBGCP2(2) TXN(2) U2SURP(2) UBA1(2) UBA6(2) UBE2J1(2) UBE2K(2) UBE2L6(2) UBE2M(2) UBE2N(2) UBE2O(2) UBE2S(2) UBE2V1(2) UBE2V2(2) UGDH(2) USP14(2) VBP1(2) VCAN(2) VPS25(2) VPS26C(2) VPS35(2) VPS4A(2) VPS4B(2) VTA1(2) WNK1(2) ZNF830(2) ZNRD2(2) ZWILCH(2) ZYX(2) ADSS(3) ALDH1A1(3) ALDH2(3) ANLN(3) ANXA11(3) ANXA7(3) AP3S1(3) AP4E1(3) APEH(3) ARFIP1(3) ARHGAP1(3) ARHGAP18(3) ARHGEF11(3) ARL2BP(3) ATG2B(3) CASTOR2(3) CCDC93(3) CETN3(3) CNN2(3) CRIP1(3) CSRP1(3) CTIF(3) CYB5B(3) DCAF5(3) DCTD(3) DPH6(3) DPYSL2(3) DPYSL3(3) EIF2B1(3) EIF5A(3) EML3(3) ERP29(3) FARSB(3) G6PD(3) GCA(3) GCN1(3) GDF15(3) GGPS1(3) HBA1(3) HPGD(3) IMPA2(3) INO80B(3) INPP1(3) INPP4B(3) ITPK1(3) KATNA1(3) KDM5B(3) KIAA0753(3) LAGE3(3) LGALS3(3) LTBR(3) MAP1B(3) METTL14(3) MFAP3(3) MOGS(3) MTMR14(3) NAMPT(3) NUDCD2(3) NUP188(3) OLA1(3) PAFAH1B3(3) PDE4DIP(3) PDLIM5(3) PEF1(3) PIK3CB(3) PLOD2(3) PPA1(3) PPP1R14A(3) PPP5C(3) PPP6R3(3) PRMT3(3) PTPN23(3) PTRH2(3) RAB4B(3) RABGGTB(3) RANBP1(3) RBP4(3) SARS(3) SIL1(3) SLC4A7(3) SRI(3) STMN1(3) TBC1D15(3) TBC1D9B(3) TK1(3) TNS4(3) TRIP11(3) TXNDC17(3) TXNRD1(3) UACA(3) UBE2E2(3) UBL5(3) UCHL1(3) UFC1(3) UROS(3) USP9X(3) XPO7(3) S100A13(4)]]></data>
      <data key="d12"/>
      <data key="d13" xml:space="preserve">2.392631568396782E-4</data>
      <data key="d14" xml:space="preserve">5.355800362743089</data>
      <data key="d15" xml:space="preserve">1.3406907402974566E-32</data>
      <data key="d16" xml:space="preserve">0.4401218950342208</data>
      <data key="d17" xml:space="preserve">0.4401218950342208</data>
      <data key="d18" xml:space="preserve">5221</data>
      <data key="d19" xml:space="preserve">0.01881441736767195</data>
      <data key="d20" xml:space="preserve">1.0</data>
      <data key="d21" xml:space="preserve">36.694738029439186</data>
      <data key="d22" xml:space="preserve">569.4048077633059</data>
      <data key="d24"/>
      <data key="d25">
        <y:ShapeNode>
          <y:Geometry height="40.0" width="40.0" x="16.694738029439186" y="549.4048077633059"/>
          <y:Fill color="#C0C0C0" transparent="false"/>
          <y:BorderStyle color="#CC3300" raised="false" type="line" width="3.0"/>
          <y:NodeLabel alignment="center" autoSizePolicy="content" fontFamily="Arial" fontSize="10" fontStyle="bold" hasBackgroundColor="false" hasLineColor="false" height="15.171875" horizontalTextPosition="center" iconTextGap="4" modelName="custom" textColor="#000000" verticalTextPosition="bottom" visible="true" width="54.5810546875" x="-7.29052734375" xml:space="preserve" y="12.4140625">HSD17B12<y:LabelModel><y:SmartNodeLabelModel distance="4.0"/></y:LabelModel><y:ModelParameter><y:SmartNodeLabelModelParameter labelRatioX="0.0" labelRatioY="0.0" nodeRatioX="0.0" nodeRatioY="0.0" offsetX="0.0" offsetY="0.0" upX="0.0" upY="-1.0"/></y:ModelParameter></y:NodeLabel>
          <y:Shape type="ellipse"/>
        </y:ShapeNode>
      </data>
    </node>
    <node id="n422">
      <data key="d3" xml:space="preserve"><![CDATA[ITCH]]></data>
      <data key="d4" xml:space="preserve"><![CDATA[E3 ubiquitin-protein ligase Itchy homolog]]></data>
      <data key="d5" xml:space="preserve"><![CDATA[sink]]></data>
      <data key="d6" xml:space="preserve">0.0</data>
      <data key="d7" xml:space="preserve">0.19162945471852907</data>
      <data key="d8" xml:space="preserve">false</data>
      <data key="d9" xml:space="preserve">0.19999999999999996</data>
      <data key="d10"/>
      <data key="d11" xml:space="preserve"><![CDATA[AAK1(2) AARS(2) ABCE1(2) ACTN1(2) ACTN4(2) ADH5(2) AGRN(2) AKR1B1(2) AKR1B10(2) AKR1C1(2) AKR1C2(2) AKR1C3(2) ALDH1A3(2) ALDH3A1(2) ALDOA(2) ANXA1(2) ANXA2(2) ANXA5(2) AP3B1(2) APOB(2) APRT(2) ARHGDIA(2) ARHGEF10(2) ARHGEF7(2) ATIC(2) BABAM1(2) CACYBP(2) CAD(2) CALR(2) CAP1(2) CAPN1(2) CAPN2(2) CAPNS1(2) CASP6(2) CASP7(2) CAV1(2) CBR1(2) CBR3(2) CCT2(2) CCT7(2) CHEK1(2) CHMP1B(2) CHMP2A(2) CHMP7(2) CLIC1(2) CLIP1(2) CNDP2(2) COL7A1(2) COPA(2) CSE1L(2) CTPS1(2) DCAF7(2) DCTN2(2) DCTN3(2) DDT(2) DIAPH2(2) DNAJA2(2) DNAJB1(2) DNM1L(2) DNM2(2) DPP3(2) DYNC1H1(2) DYNC1I2(2) DYNC1LI2(2) DYNC2H1(2) DYNLRB1(2) ECH1(2) EEF1A1(2) EEF1A2(2) EEF1B2(2) EEF1D(2) EEF1G(2) EEF2(2) EEF2K(2) EIF4A1(2) EIF4G1(2) EIF4H(2) ELP3(2) ENO1(2) ENO3(2) EPHA2(2) EPHB4(2) ERCC3(2) ESD(2) FBXO11(2) FHL1(2) FKBP1A(2) FLNA(2) FLNB(2) FN1(2) GAPDH(2) GART(2) GDI2(2) GFPT2(2) GLRX(2) GORASP1(2) GPI(2) GRHPR(2) GSS(2) GSTO1(2) GSTP1(2) HAUS2(2) HDAC6(2) HINT1(2) HLA-A(2) HPRT1(2) HSPA5(2) HSPB1(2) HSPB11(2) HSPG2(2) IFT27(2) IFT88(2) IMPDH2(2) IQGAP1(2) IST1(2) ISYNA1(2) IVNS1ABP(2) KIF11(2) KIF15(2) KIF3A(2) KIF3B(2) KIF5B(2) KLC2(2) LAMA5(2) LAMB1(2) LASP1(2) LDHA(2) LDHB(2) LMO7(2) MAPRE1(2) MARK3(2) MCTS1(2) MICALL2(2) MIF(2) MITF(2) MVB12A(2) MYH9(2) MYL6B(2) MYOF(2) MZT1(2) NCAN(2) NFKB2(2) NIN(2) NME2(2) NUTF2(2) OSTF1(2) OTUB1(2) PA2G4(2) PAK2(2) PBK(2) PDCD6IP(2) PDIA6(2) PEPD(2) PFAS(2) PFDN1(2) PFDN2(2) PFDN5(2) PGAM1(2) PGD(2) PGK1(2) PGLS(2) PGM1(2) PHGDH(2) PLA2G4A(2) PNP(2) POLR2F(2) PPIA(2) PPID(2) PRDX1(2) PRDX6(2) PRKCQ(2) PRKDC(2) PRPS1(2) PRPS2(2) PRPSAP2(2) PTBP2(2) PTGES3(2) PTGS2(2) PTK2(2) PTPRM(2) PYGB(2) PYGL(2) RAN(2) RBM14(2) RHEB(2) RNF114(2) RNH1(2) ROCK2(2) RPS6KB1(2) RTN4(2) S100A10(2) S100A4(2) S100A6(2) SAR1A(2) SDC4(2) SEC16A(2) SEC23IP(2) SEC31A(2) SEPTIN2(2) SEPTIN8(2) SEPTIN9(2) SF3A3(2) SLC12A6(2) SLC38A9(2) SNRPF(2) SNX1(2) SNX12(2) SNX3(2) SNX5(2) SOD2(2) SQSTM1(2) SSNA1(2) STAMBP(2) STK39(2) TAB1(2) TACC3(2) TAF1B(2) TAGLN2(2) TALDO1(2) TBCA(2) TBCB(2) TBCD(2) TGFB1I1(2) TGM2(2) TKT(2) TPM1(2) TPM2(2) TPM3(2) TRAPPC4(2) TRAPPC9(2) TUBA1A(2) TUBA4A(2) TUBB(2) TUBB3(2) TUBB4B(2) TUBB6(2) TUBGCP2(2) TXN(2) U2SURP(2) UBA1(2) UBA6(2) UBE2J1(2) UBE2K(2) UBE2L6(2) UBE2M(2) UBE2N(2) UBE2O(2) UBE2S(2) UBE2V1(2) UBE2V2(2) UGDH(2) USP14(2) VBP1(2) VCAN(2) VPS25(2) VPS26C(2) VPS35(2) VPS4A(2) VPS4B(2) VTA1(2) WNK1(2) ZNF830(2) ZNRD2(2) ZWILCH(2) ZYX(2) AASDHPPT(3) ADSS(3) ALDH1A1(3) ALDH2(3) ANLN(3) ANXA11(3) ANXA7(3) AP3S1(3) AP4E1(3) APEH(3) ARFIP1(3) ARHGAP1(3) ARHGAP18(3) ARHGEF11(3) ARL2BP(3) ATG2B(3) CASTOR2(3) CCDC93(3) CETN3(3) CNN2(3) CRIP1(3) CSRP1(3) CTIF(3) CYB5B(3) DCAF5(3) DCTD(3) DPH6(3) DPYSL2(3) DPYSL3(3) EIF2B1(3) EIF5A(3) EML3(3) ERP29(3) FARSB(3) G6PD(3) GCA(3) GCN1(3) GDF15(3) GGPS1(3) HBA1(3) HPGD(3) IMPA2(3) INO80B(3) INPP1(3) INPP4B(3) ITPK1(3) KATNA1(3) KDM5B(3) KIAA0753(3) LAGE3(3) LGALS3(3) LTBR(3) MAP1B(3) METTL14(3) MFAP3(3) MOGS(3) MTMR14(3) NAMPT(3) NUDCD2(3) NUP188(3) OLA1(3) PAFAH1B3(3) PDE4DIP(3) PDLIM5(3) PEF1(3) PIK3CB(3) PLOD2(3) PPA1(3) PPP1R14A(3) PPP5C(3) PPP6R3(3) PRMT3(3) PTPN23(3) PTRH2(3) RAB4B(3) RABGGTB(3) RANBP1(3) RBP4(3) SARS(3) SCD(3) SIL1(3) SLC4A7(3) SRI(3) STMN1(3) TBC1D15(3) TBC1D9B(3) TK1(3) TNS4(3) TRIP11(3) TXNDC17(3) TXNRD1(3) UACA(3) UBE2E2(3) UBL5(3) UCHL1(3) UFC1(3) UROS(3) USP9X(3) XPO7(3) S100A13(4)]]></data>
      <data key="d12"/>
      <data key="d13" xml:space="preserve">3.509305540208625E-4</data>
      <data key="d14" xml:space="preserve">7.098028426693845</data>
      <data key="d15" xml:space="preserve">0.826034160911022</data>
      <data key="d16" xml:space="preserve">0.03595012084239487</data>
      <data key="d18" xml:space="preserve">5743</data>
      <data key="d19" xml:space="preserve">0.01881441736767195</data>
      <data key="d20" xml:space="preserve">1.0</data>
      <data key="d21" xml:space="preserve">526.212244071134</data>
      <data key="d22" xml:space="preserve">110.52670644307669</data>
      <data key="d24"/>
      <data key="d25">
        <y:ShapeNode>
          <y:Geometry height="40.0" width="40.0" x="506.212244071134" y="90.52670644307669"/>
          <y:Fill color="#C0C0C0" transparent="false"/>
          <y:BorderStyle hasColor="false" raised="false" type="line" width="4.0"/>
          <y:NodeLabel alignment="center" autoSizePolicy="content" fontFamily="Arial" fontSize="10" fontStyle="bold" hasBackgroundColor="false" hasLineColor="false" height="15.171875" horizontalTextPosition="center" iconTextGap="4" modelName="custom" textColor="#000000" verticalTextPosition="bottom" visible="true" width="27.330078125" x="6.3349609375" xml:space="preserve" y="12.4140625">ITCH<y:LabelModel><y:SmartNodeLabelModel distance="4.0"/></y:LabelModel><y:ModelParameter><y:SmartNodeLabelModelParameter labelRatioX="0.0" labelRatioY="0.0" nodeRatioX="0.0" nodeRatioY="0.0" offsetX="0.0" offsetY="0.0" upX="0.0" upY="-1.0"/></y:ModelParameter></y:NodeLabel>
          <y:Shape type="ellipse"/>
        </y:ShapeNode>
      </data>
    </node>
    <node id="n423">
      <data key="d3" xml:space="preserve"><![CDATA[LDLR]]></data>
      <data key="d4" xml:space="preserve"><![CDATA[Low-density lipoprotein receptor]]></data>
      <data key="d5" xml:space="preserve"><![CDATA[sink]]></data>
      <data key="d6" xml:space="preserve">0.0</data>
      <data key="d7" xml:space="preserve">0.10864644030566872</data>
      <data key="d8" xml:space="preserve">false</data>
      <data key="d9" xml:space="preserve">0.502</data>
      <data key="d10"/>
      <data key="d11" xml:space="preserve"><![CDATA[AAK1(2) AARS(2) ABCE1(2) ACTN1(2) ACTN4(2) ADH5(2) AGRN(2) AKR1B1(2) AKR1B10(2) AKR1C1(2) AKR1C2(2) AKR1C3(2) ALDH1A3(2) ALDH3A1(2) ALDOA(2) ANXA1(2) ANXA2(2) ANXA5(2) AP3B1(2) APOB(2) APRT(2) ARHGDIA(2) ARHGEF10(2) ARHGEF7(2) ATIC(2) BABAM1(2) CACYBP(2) CAD(2) CALR(2) CAP1(2) CAPN1(2) CAPN2(2) CAPNS1(2) CASP6(2) CASP7(2) CAV1(2) CBR1(2) CBR3(2) CCT2(2) CCT7(2) CHEK1(2) CHMP1B(2) CHMP2A(2) CHMP7(2) CLIC1(2) CLIP1(2) CNDP2(2) COL7A1(2) COPA(2) CSE1L(2) CTPS1(2) DCAF7(2) DCTN2(2) DCTN3(2) DDT(2) DIAPH2(2) DNAJA2(2) DNAJB1(2) DNM1L(2) DNM2(2) DPP3(2) DYNC1H1(2) DYNC1I2(2) DYNC1LI2(2) DYNC2H1(2) DYNLRB1(2) ECH1(2) EEF1A1(2) EEF1A2(2) EEF1B2(2) EEF1D(2) EEF1G(2) EEF2(2) EEF2K(2) EIF4A1(2) EIF4G1(2) EIF4H(2) ELP3(2) ENO1(2) ENO3(2) EPHA2(2) EPHB4(2) ERCC3(2) ESD(2) FBXO11(2) FHL1(2) FKBP1A(2) FLNA(2) FLNB(2) FN1(2) GAPDH(2) GART(2) GDI2(2) GFPT2(2) GLRX(2) GORASP1(2) GPI(2) GRHPR(2) GSS(2) GSTO1(2) GSTP1(2) HAUS2(2) HDAC6(2) HINT1(2) HLA-A(2) HPRT1(2) HSPA5(2) HSPB1(2) HSPB11(2) HSPG2(2) IFT27(2) IFT88(2) IMPDH2(2) IQGAP1(2) IST1(2) ISYNA1(2) IVNS1ABP(2) KIF11(2) KIF15(2) KIF3A(2) KIF3B(2) KIF5B(2) KLC2(2) LAMA5(2) LAMB1(2) LASP1(2) LDHA(2) LDHB(2) LMO7(2) MAPRE1(2) MARK3(2) MCTS1(2) MICALL2(2) MIF(2) MITF(2) MVB12A(2) MYH9(2) MYL6B(2) MYOF(2) MZT1(2) NCAN(2) NFKB2(2) NIN(2) NME2(2) NUTF2(2) OSTF1(2) OTUB1(2) PA2G4(2) PAK2(2) PBK(2) PDCD6IP(2) PDIA6(2) PEPD(2) PFAS(2) PFDN1(2) PFDN2(2) PFDN5(2) PGAM1(2) PGD(2) PGK1(2) PGLS(2) PGM1(2) PHGDH(2) PLA2G4A(2) PNP(2) POLR2F(2) PPIA(2) PPID(2) PRDX1(2) PRDX6(2) PRKCQ(2) PRKDC(2) PRPS1(2) PRPS2(2) PRPSAP2(2) PTBP2(2) PTGES3(2) PTGS2(2) PTK2(2) PTPRM(2) PYGB(2) PYGL(2) RAN(2) RBM14(2) RHEB(2) RNF114(2) RNH1(2) ROCK2(2) RPS6KB1(2) RTN4(2) S100A10(2) S100A4(2) S100A6(2) SAR1A(2) SDC4(2) SEC16A(2) SEC23IP(2) SEC31A(2) SEPTIN2(2) SEPTIN8(2) SEPTIN9(2) SF3A3(2) SLC12A6(2) SLC38A9(2) SNRPF(2) SNX1(2) SNX12(2) SNX3(2) SNX5(2) SOD2(2) SQSTM1(2) SSNA1(2) STAMBP(2) STK39(2) TAB1(2) TACC3(2) TAF1B(2) TAGLN2(2) TALDO1(2) TBCA(2) TBCB(2) TBCD(2) TGFB1I1(2) TGM2(2) TKT(2) TPM1(2) TPM2(2) TPM3(2) TRAPPC4(2) TRAPPC9(2) TUBA1A(2) TUBA4A(2) TUBB(2) TUBB3(2) TUBB4B(2) TUBB6(2) TUBGCP2(2) TXN(2) U2SURP(2) UBA1(2) UBA6(2) UBE2J1(2) UBE2K(2) UBE2L6(2) UBE2M(2) UBE2N(2) UBE2O(2) UBE2S(2) UBE2V1(2) UBE2V2(2) UGDH(2) USP14(2) VBP1(2) VCAN(2) VPS25(2) VPS26C(2) VPS35(2) VPS4A(2) VPS4B(2) VTA1(2) WNK1(2) ZNF830(2) ZNRD2(2) ZWILCH(2) ZYX(2) AASDHPPT(3) ADSS(3) ALDH1A1(3) ALDH2(3) ANLN(3) ANXA11(3) ANXA7(3) AP3S1(3) AP4E1(3) APEH(3) ARFIP1(3) ARHGAP1(3) ARHGAP18(3) ARHGEF11(3) ARL2BP(3) ATG2B(3) CASTOR2(3) CCDC93(3) CETN3(3) CNN2(3) CRIP1(3) CSRP1(3) CTIF(3) CYB5B(3) DCAF5(3) DCTD(3) DPH6(3) DPYSL2(3) DPYSL3(3) EIF2B1(3) EIF5A(3) EML3(3) ERP29(3) FARSB(3) G6PD(3) GCA(3) GCN1(3) GDF15(3) GGPS1(3) HBA1(3) HPGD(3) IMPA2(3) INO80B(3) INPP1(3) INPP4B(3) ITPK1(3) KATNA1(3) KDM5B(3) KIAA0753(3) LAGE3(3) LGALS3(3) LTBR(3) MAP1B(3) METTL14(3) MFAP3(3) MOGS(3) MTMR14(3) NAMPT(3) NUDCD2(3) NUP188(3) OLA1(3) PAFAH1B3(3) PDE4DIP(3) PDLIM5(3) PEF1(3) PIK3CB(3) PLOD2(3) PPA1(3) PPP1R14A(3) PPP5C(3) PPP6R3(3) PRMT3(3) PTPN23(3) PTRH2(3) RAB4B(3) RABGGTB(3) RANBP1(3) RBP4(3) SARS(3) SCD(3) SIL1(3) SLC4A7(3) SRI(3) STMN1(3) TBC1D15(3) TBC1D9B(3) TK1(3) TNS4(3) TRIP11(3) TXNDC17(3) TXNRD1(3) UACA(3) UBE2E2(3) UBL5(3) UCHL1(3) UFC1(3) UROS(3) USP9X(3) XPO7(3) S100A13(4)]]></data>
      <data key="d12"/>
      <data key="d13" xml:space="preserve">1.0726175965415788E-34</data>
      <data key="d14" xml:space="preserve">8.083993746020617</data>
      <data key="d15" xml:space="preserve">1.5298232232835722E-81</data>
      <data key="d16" xml:space="preserve">0.9484835500514434</data>
      <data key="d17" xml:space="preserve">0.9484835500514434</data>
      <data key="d18" xml:space="preserve">6281</data>
      <data key="d19" xml:space="preserve">0.01881441736767195</data>
      <data key="d20" xml:space="preserve">1.0</data>
      <data key="d21" xml:space="preserve">-860.4912002050123</data>
      <data key="d22" xml:space="preserve">531.3723787581109</data>
      <data key="d24"/>
      <data key="d25">
        <y:ShapeNode>
          <y:Geometry height="40.0" width="40.0" x="-880.4912002050123" y="511.3723787581109"/>
          <y:Fill color="#C0C0C0" transparent="false"/>
          <y:BorderStyle color="#CC3300" raised="false" type="line" width="3.0"/>
          <y:NodeLabel alignment="center" autoSizePolicy="content" fontFamily="Arial" fontSize="10" fontStyle="bold" hasBackgroundColor="false" hasLineColor="false" height="15.171875" horizontalTextPosition="center" iconTextGap="4" modelName="custom" textColor="#000000" verticalTextPosition="bottom" visible="true" width="30.66015625" x="4.669921875" xml:space="preserve" y="12.4140625">LDLR<y:LabelModel><y:SmartNodeLabelModel distance="4.0"/></y:LabelModel><y:ModelParameter><y:SmartNodeLabelModelParameter labelRatioX="0.0" labelRatioY="0.0" nodeRatioX="0.0" nodeRatioY="0.0" offsetX="0.0" offsetY="0.0" upX="0.0" upY="-1.0"/></y:ModelParameter></y:NodeLabel>
          <y:Shape type="ellipse"/>
        </y:ShapeNode>
      </data>
    </node>
    <node id="n424">
      <data key="d3" xml:space="preserve"><![CDATA[MET]]></data>
      <data key="d4" xml:space="preserve"><![CDATA[Hepatocyte growth factor receptor]]></data>
      <data key="d5" xml:space="preserve"><![CDATA[sink]]></data>
      <data key="d6" xml:space="preserve">0.0</data>
      <data key="d7" xml:space="preserve">0.7329027421175831</data>
      <data key="d8" xml:space="preserve">false</data>
      <data key="d9" xml:space="preserve">0.17900000000000005</data>
      <data key="d10"/>
      <data key="d11" xml:space="preserve"><![CDATA[AAK1(2) AARS(2) ABCE1(2) ACTN1(2) ACTN4(2) ADH5(2) AGRN(2) AKR1B1(2) AKR1B10(2) AKR1C1(2) AKR1C2(2) AKR1C3(2) ALDH1A3(2) ALDH3A1(2) ALDOA(2) ANXA1(2) ANXA2(2) ANXA5(2) AP3B1(2) APOB(2) APRT(2) ARHGDIA(2) ARHGEF10(2) ARHGEF7(2) ATIC(2) BABAM1(2) CACYBP(2) CAD(2) CALR(2) CAP1(2) CAPN1(2) CAPN2(2) CAPNS1(2) CASP6(2) CASP7(2) CAV1(2) CBR1(2) CBR3(2) CCT2(2) CCT7(2) CHEK1(2) CHMP1B(2) CHMP2A(2) CHMP7(2) CLIC1(2) CLIP1(2) CNDP2(2) COL7A1(2) COPA(2) CSE1L(2) CTPS1(2) DCAF7(2) DCTN2(2) DCTN3(2) DDT(2) DIAPH2(2) DNAJA2(2) DNAJB1(2) DNM1L(2) DNM2(2) DPP3(2) DYNC1H1(2) DYNC1I2(2) DYNC1LI2(2) DYNC2H1(2) DYNLRB1(2) ECH1(2) EEF1A1(2) EEF1A2(2) EEF1B2(2) EEF1D(2) EEF1G(2) EEF2(2) EEF2K(2) EIF4A1(2) EIF4G1(2) EIF4H(2) ELP3(2) ENO1(2) ENO3(2) EPHA2(2) EPHB4(2) ERCC3(2) ESD(2) FBXO11(2) FHL1(2) FKBP1A(2) FLNA(2) FLNB(2) FN1(2) GAPDH(2) GART(2) GDI2(2) GFPT2(2) GLRX(2) GORASP1(2) GPI(2) GRB14(2) GRHPR(2) GSS(2) GSTO1(2) GSTP1(2) HAUS2(2) HDAC6(2) HINT1(2) HLA-A(2) HPRT1(2) HSPA5(2) HSPB1(2) HSPB11(2) HSPG2(2) IFT27(2) IFT88(2) IMPDH2(2) IQGAP1(2) IST1(2) ISYNA1(2) IVNS1ABP(2) KIF11(2) KIF15(2) KIF3A(2) KIF3B(2) KIF5B(2) KLC2(2) LAMA5(2) LAMB1(2) LASP1(2) LDHA(2) LDHB(2) LMO7(2) MAPRE1(2) MARK3(2) MCTS1(2) MICALL2(2) MIF(2) MITF(2) MVB12A(2) MYH9(2) MYL6B(2) MYOF(2) MZT1(2) NCAN(2) NFKB2(2) NIN(2) NME2(2) NUTF2(2) OSTF1(2) OTUB1(2) PA2G4(2) PAK2(2) PBK(2) PDCD6IP(2) PDIA6(2) PEPD(2) PFAS(2) PFDN1(2) PFDN2(2) PFDN5(2) PGAM1(2) PGD(2) PGK1(2) PGLS(2) PGM1(2) PHGDH(2) PLA2G4A(2) PNP(2) POLR2F(2) PPIA(2) PPID(2) PRDX1(2) PRDX6(2) PRKCQ(2) PRKDC(2) PRPS1(2) PRPS2(2) PRPSAP2(2) PTBP2(2) PTGES3(2) PTGS2(2) PTK2(2) PTPRM(2) PYGB(2) PYGL(2) RAN(2) RBM14(2) RHEB(2) RNF114(2) RNH1(2) ROCK2(2) RPS6KB1(2) RTN4(2) S100A10(2) S100A4(2) S100A6(2) SAR1A(2) SDC4(2) SEC16A(2) SEC23IP(2) SEC31A(2) SEPTIN2(2) SEPTIN8(2) SEPTIN9(2) SF3A3(2) SLC12A6(2) SLC38A9(2) SNRPF(2) SNX1(2) SNX12(2) SNX3(2) SNX5(2) SOD2(2) SQSTM1(2) SSNA1(2) STAMBP(2) STK39(2) TAB1(2) TACC3(2) TAF1B(2) TAGLN2(2) TALDO1(2) TBCA(2) TBCB(2) TBCD(2) TGFB1I1(2) TGM2(2) TKT(2) TNS4(2) TPM1(2) TPM2(2) TPM3(2) TRAPPC4(2) TRAPPC9(2) TUBA1A(2) TUBA4A(2) TUBB(2) TUBB3(2) TUBB4B(2) TUBB6(2) TUBGCP2(2) TXN(2) U2SURP(2) UBA1(2) UBA6(2) UBE2J1(2) UBE2K(2) UBE2L6(2) UBE2M(2) UBE2N(2) UBE2O(2) UBE2S(2) UBE2V1(2) UBE2V2(2) UGDH(2) USP14(2) VBP1(2) VCAN(2) VPS25(2) VPS26C(2) VPS35(2) VPS4A(2) VPS4B(2) VTA1(2) WNK1(2) ZNF830(2) ZNRD2(2) ZWILCH(2) ZYX(2) AASDHPPT(3) ADSS(3) ALDH1A1(3) ALDH2(3) ANLN(3) ANXA11(3) ANXA7(3) AP3S1(3) AP4E1(3) APEH(3) ARFIP1(3) ARHGAP1(3) ARHGAP18(3) ARHGEF11(3) ARL2BP(3) ATG2B(3) CASTOR2(3) CCDC93(3) CETN3(3) CNN2(3) CRIP1(3) CSRP1(3) CTIF(3) CYB5B(3) DCAF5(3) DCTD(3) DPH6(3) DPYSL2(3) DPYSL3(3) EIF2B1(3) EIF5A(3) EML3(3) ERP29(3) FARSB(3) G6PD(3) GCA(3) GCN1(3) GDF15(3) GGPS1(3) HBA1(3) HPGD(3) IMPA2(3) INO80B(3) INPP1(3) INPP4B(3) ITPK1(3) KATNA1(3) KDM5B(3) KIAA0753(3) LAGE3(3) LGALS3(3) LTBR(3) MAP1B(3) METTL14(3) MFAP3(3) MOGS(3) MTMR14(3) NAMPT(3) NUDCD2(3) NUP188(3) OLA1(3) PAFAH1B3(3) PDE4DIP(3) PDLIM5(3) PEF1(3) PIK3CB(3) PLOD2(3) PPA1(3) PPP1R14A(3) PPP5C(3) PPP6R3(3) PRMT3(3) PTPN23(3) PTRH2(3) RAB4B(3) RABGGTB(3) RANBP1(3) RBP4(3) SARS(3) SCD(3) SIL1(3) SLC4A7(3) SRI(3) STMN1(3) TBC1D15(3) TBC1D9B(3) TK1(3) TRIP11(3) TXNDC17(3) TXNRD1(3) UACA(3) UBE2E2(3) UBL5(3) UCHL1(3) UFC1(3) UROS(3) USP9X(3) XPO7(3) S100A13(4)]]></data>
      <data key="d12"/>
      <data key="d13" xml:space="preserve">4.9175080559881976E-76</data>
      <data key="d14" xml:space="preserve">8.351954411211125</data>
      <data key="d15" xml:space="preserve">0.8239157724633558</data>
      <data key="d16" xml:space="preserve">-0.019387258060566643</data>
      <data key="d18" xml:space="preserve">6831</data>
      <data key="d19" xml:space="preserve">0.01881441736767195</data>
      <data key="d20" xml:space="preserve">1.0</data>
      <data key="d21" xml:space="preserve">-1007.7102841545848</data>
      <data key="d22" xml:space="preserve">271.26707070483525</data>
      <data key="d24"/>
      <data key="d25">
        <y:ShapeNode>
          <y:Geometry height="40.0" width="40.0" x="-1027.7102841545848" y="251.26707070483525"/>
          <y:Fill color="#C0C0C0" transparent="false"/>
          <y:BorderStyle hasColor="false" raised="false" type="line" width="4.0"/>
          <y:NodeLabel alignment="center" autoSizePolicy="content" fontFamily="Arial" fontSize="10" fontStyle="bold" hasBackgroundColor="false" hasLineColor="false" height="15.171875" horizontalTextPosition="center" iconTextGap="4" modelName="custom" textColor="#000000" verticalTextPosition="bottom" visible="true" width="25.1083984375" x="7.44580078125" xml:space="preserve" y="12.4140625">MET<y:LabelModel><y:SmartNodeLabelModel distance="4.0"/></y:LabelModel><y:ModelParameter><y:SmartNodeLabelModelParameter labelRatioX="0.0" labelRatioY="0.0" nodeRatioX="0.0" nodeRatioY="0.0" offsetX="0.0" offsetY="0.0" upX="0.0" upY="-1.0"/></y:ModelParameter></y:NodeLabel>
          <y:Shape type="ellipse"/>
        </y:ShapeNode>
      </data>
    </node>
    <node id="n425">
      <data key="d3" xml:space="preserve"><![CDATA[MGRN1]]></data>
      <data key="d4" xml:space="preserve"><![CDATA[E3 ubiquitin-protein ligase MGRN1]]></data>
      <data key="d5" xml:space="preserve"><![CDATA[sink]]></data>
      <data key="d6" xml:space="preserve">0.0</data>
      <data key="d7" xml:space="preserve">0.05644018482161977</data>
      <data key="d8" xml:space="preserve">false</data>
      <data key="d9" xml:space="preserve">0.10799999999999998</data>
      <data key="d10"/>
      <data key="d11" xml:space="preserve"><![CDATA[AAK1(2) AARS(2) ABCE1(2) ACTN1(2) ACTN4(2) ADH5(2) AGRN(2) AKR1B1(2) AKR1B10(2) AKR1C1(2) AKR1C2(2) AKR1C3(2) ALDH1A3(2) ALDH3A1(2) ALDOA(2) ANXA1(2) ANXA2(2) ANXA5(2) AP3B1(2) APOB(2) APRT(2) ARHGDIA(2) ARHGEF10(2) ARHGEF7(2) ATIC(2) BABAM1(2) CACYBP(2) CAD(2) CALR(2) CAP1(2) CAPN1(2) CAPN2(2) CAPNS1(2) CASP6(2) CASP7(2) CAV1(2) CBR1(2) CBR3(2) CCT2(2) CCT7(2) CHEK1(2) CHMP1B(2) CHMP2A(2) CHMP7(2) CLIC1(2) CLIP1(2) CNDP2(2) COL7A1(2) COPA(2) CSE1L(2) CTPS1(2) DCAF7(2) DCTN2(2) DCTN3(2) DDT(2) DIAPH2(2) DNAJA2(2) DNAJB1(2) DNM1L(2) DNM2(2) DPP3(2) DYNC1H1(2) DYNC1I2(2) DYNC1LI2(2) DYNC2H1(2) DYNLRB1(2) ECH1(2) EEF1A1(2) EEF1A2(2) EEF1B2(2) EEF1D(2) EEF1G(2) EEF2(2) EEF2K(2) EIF4A1(2) EIF4G1(2) EIF4H(2) ELP3(2) ENO1(2) ENO3(2) EPHA2(2) EPHB4(2) ERCC3(2) ESD(2) FBXO11(2) FHL1(2) FKBP1A(2) FLNA(2) FLNB(2) FN1(2) GAPDH(2) GART(2) GDI2(2) GFPT2(2) GLRX(2) GORASP1(2) GPI(2) GRHPR(2) GSS(2) GSTO1(2) GSTP1(2) HAUS2(2) HDAC6(2) HINT1(2) HLA-A(2) HPRT1(2) HSPA5(2) HSPB1(2) HSPB11(2) HSPG2(2) IFT27(2) IFT88(2) IMPDH2(2) IQGAP1(2) IST1(2) ISYNA1(2) IVNS1ABP(2) KIF11(2) KIF15(2) KIF3A(2) KIF3B(2) KIF5B(2) KLC2(2) LAMA5(2) LAMB1(2) LASP1(2) LDHA(2) LDHB(2) LMO7(2) MAPRE1(2) MARK3(2) MCTS1(2) MICALL2(2) MIF(2) MITF(2) MVB12A(2) MYH9(2) MYL6B(2) MYOF(2) MZT1(2) NCAN(2) NFKB2(2) NIN(2) NME2(2) NUTF2(2) OSTF1(2) OTUB1(2) PA2G4(2) PAK2(2) PBK(2) PDCD6IP(2) PDIA6(2) PEPD(2) PFAS(2) PFDN1(2) PFDN2(2) PFDN5(2) PGAM1(2) PGD(2) PGK1(2) PGLS(2) PGM1(2) PHGDH(2) PLA2G4A(2) PNP(2) POLR2F(2) PPIA(2) PPID(2) PRDX1(2) PRDX6(2) PRKCQ(2) PRKDC(2) PRPS1(2) PRPS2(2) PRPSAP2(2) PTBP2(2) PTGES3(2) PTGS2(2) PTK2(2) PTPRM(2) PYGB(2) PYGL(2) RAN(2) RBM14(2) RHEB(2) RNF114(2) RNH1(2) ROCK2(2) RPS6KB1(2) RTN4(2) S100A10(2) S100A4(2) S100A6(2) SAR1A(2) SDC4(2) SEC16A(2) SEC23IP(2) SEC31A(2) SEPTIN2(2) SEPTIN8(2) SEPTIN9(2) SF3A3(2) SLC12A6(2) SLC38A9(2) SNRPF(2) SNX1(2) SNX12(2) SNX3(2) SNX5(2) SOD2(2) SQSTM1(2) SSNA1(2) STAMBP(2) STK39(2) TAB1(2) TACC3(2) TAF1B(2) TAGLN2(2) TALDO1(2) TBCA(2) TBCB(2) TBCD(2) TGFB1I1(2) TGM2(2) TKT(2) TPM1(2) TPM2(2) TPM3(2) TRAPPC4(2) TRAPPC9(2) TUBA1A(2) TUBA4A(2) TUBB(2) TUBB3(2) TUBB4B(2) TUBB6(2) TUBGCP2(2) TXN(2) U2SURP(2) UBA1(2) UBA6(2) UBE2J1(2) UBE2K(2) UBE2L6(2) UBE2M(2) UBE2N(2) UBE2O(2) UBE2S(2) UBE2V1(2) UBE2V2(2) UGDH(2) USP14(2) VBP1(2) VCAN(2) VPS25(2) VPS26C(2) VPS35(2) VPS4A(2) VPS4B(2) VTA1(2) WNK1(2) ZNF830(2) ZNRD2(2) ZWILCH(2) ZYX(2) AASDHPPT(3) ADSS(3) ALDH1A1(3) ALDH2(3) ANLN(3) ANXA11(3) ANXA7(3) AP3S1(3) AP4E1(3) APEH(3) ARFIP1(3) ARHGAP1(3) ARHGAP18(3) ARHGEF11(3) ARL2BP(3) ATG2B(3) CASTOR2(3) CCDC93(3) CETN3(3) CNN2(3) CRIP1(3) CSRP1(3) CTIF(3) CYB5B(3) DCAF5(3) DCTD(3) DPH6(3) DPYSL2(3) DPYSL3(3) EIF2B1(3) EIF5A(3) EML3(3) ERP29(3) FARSB(3) G6PD(3) GCA(3) GCN1(3) GDF15(3) GGPS1(3) HBA1(3) HPGD(3) IMPA2(3) INO80B(3) INPP1(3) INPP4B(3) ITPK1(3) KATNA1(3) KDM5B(3) KIAA0753(3) LAGE3(3) LGALS3(3) LTBR(3) MAP1B(3) METTL14(3) MFAP3(3) MOGS(3) MTMR14(3) NAMPT(3) NUDCD2(3) NUP188(3) OLA1(3) PAFAH1B3(3) PDE4DIP(3) PDLIM5(3) PEF1(3) PIK3CB(3) PLOD2(3) PPA1(3) PPP1R14A(3) PPP5C(3) PPP6R3(3) PRMT3(3) PTPN23(3) PTRH2(3) RAB4B(3) RABGGTB(3) RANBP1(3) RBP4(3) SARS(3) SCD(3) SIL1(3) SLC4A7(3) SRI(3) STMN1(3) TBC1D15(3) TBC1D9B(3) TK1(3) TNS4(3) TRIP11(3) TXNDC17(3) TXNRD1(3) UACA(3) UBE2E2(3) UBL5(3) UCHL1(3) UFC1(3) UROS(3) USP9X(3) XPO7(3) S100A13(4)]]></data>
      <data key="d12"/>
      <data key="d13" xml:space="preserve">6.568508752616388E-6</data>
      <data key="d14" xml:space="preserve">7.376616550008349</data>
      <data key="d15" xml:space="preserve">0.853839110868589</data>
      <data key="d16" xml:space="preserve">-0.0454767095706987</data>
      <data key="d18" xml:space="preserve">6857</data>
      <data key="d19" xml:space="preserve">0.01881441736767195</data>
      <data key="d20" xml:space="preserve">1.0</data>
      <data key="d21" xml:space="preserve">783.1456666354962</data>
      <data key="d22" xml:space="preserve">380.76087682165337</data>
      <data key="d24"/>
      <data key="d25">
        <y:ShapeNode>
          <y:Geometry height="40.0" width="40.0" x="763.1456666354962" y="360.76087682165337"/>
          <y:Fill color="#C0C0C0" transparent="false"/>
          <y:BorderStyle hasColor="false" raised="false" type="line" width="4.0"/>
          <y:NodeLabel alignment="center" autoSizePolicy="content" fontFamily="Arial" fontSize="10" fontStyle="bold" hasBackgroundColor="false" hasLineColor="false" height="15.171875" horizontalTextPosition="center" iconTextGap="4" modelName="custom" textColor="#000000" verticalTextPosition="bottom" visible="true" width="40.11328125" x="-0.056640625" xml:space="preserve" y="12.4140625">MGRN1<y:LabelModel><y:SmartNodeLabelModel distance="4.0"/></y:LabelModel><y:ModelParameter><y:SmartNodeLabelModelParameter labelRatioX="0.0" labelRatioY="0.0" nodeRatioX="0.0" nodeRatioY="0.0" offsetX="0.0" offsetY="0.0" upX="0.0" upY="-1.0"/></y:ModelParameter></y:NodeLabel>
          <y:Shape type="ellipse"/>
        </y:ShapeNode>
      </data>
    </node>
    <node id="n426">
      <data key="d3" xml:space="preserve"><![CDATA[MRPL1]]></data>
      <data key="d4" xml:space="preserve"><![CDATA[39S ribosomal protein L1, mitochondrial]]></data>
      <data key="d5" xml:space="preserve"><![CDATA[sink]]></data>
      <data key="d6" xml:space="preserve">0.0</data>
      <data key="d7" xml:space="preserve">0.059361545401579854</data>
      <data key="d8" xml:space="preserve">false</data>
      <data key="d9" xml:space="preserve">0.883</data>
      <data key="d10"/>
      <data key="d11" xml:space="preserve"><![CDATA[MTIF2(2)]]></data>
      <data key="d12"/>
      <data key="d13" xml:space="preserve">1.8190065596963173E-4</data>
      <data key="d14" xml:space="preserve">7.447820292230883</data>
      <data key="d15" xml:space="preserve">0.012695602861482904</data>
      <data key="d16" xml:space="preserve">0.17754187240534192</data>
      <data key="d18" xml:space="preserve">7033</data>
      <data key="d19" xml:space="preserve">0.01881441736767195</data>
      <data key="d20" xml:space="preserve">1.0</data>
      <data key="d21" xml:space="preserve">-677.869752219524</data>
      <data key="d22" xml:space="preserve">1226.354019950534</data>
      <data key="d24"/>
      <data key="d25">
        <y:ShapeNode>
          <y:Geometry height="40.0" width="40.0" x="-697.869752219524" y="1206.354019950534"/>
          <y:Fill color="#C0C0C0" transparent="false"/>
          <y:BorderStyle hasColor="false" raised="false" type="line" width="4.0"/>
          <y:NodeLabel alignment="center" autoSizePolicy="content" fontFamily="Arial" fontSize="10" fontStyle="bold" hasBackgroundColor="false" hasLineColor="false" height="15.171875" horizontalTextPosition="center" iconTextGap="4" modelName="custom" textColor="#000000" verticalTextPosition="bottom" visible="true" width="37.8916015625" x="1.05419921875" xml:space="preserve" y="12.4140625">MRPL1<y:LabelModel><y:SmartNodeLabelModel distance="4.0"/></y:LabelModel><y:ModelParameter><y:SmartNodeLabelModelParameter labelRatioX="0.0" labelRatioY="0.0" nodeRatioX="0.0" nodeRatioY="0.0" offsetX="0.0" offsetY="0.0" upX="0.0" upY="-1.0"/></y:ModelParameter></y:NodeLabel>
          <y:Shape type="ellipse"/>
        </y:ShapeNode>
      </data>
    </node>
    <node id="n427">
      <data key="d3" xml:space="preserve"><![CDATA[MRPL28]]></data>
      <data key="d4" xml:space="preserve"><![CDATA[39S ribosomal protein L28, mitochondrial]]></data>
      <data key="d5" xml:space="preserve"><![CDATA[sink]]></data>
      <data key="d6" xml:space="preserve">0.0</data>
      <data key="d7" xml:space="preserve">0.060500048197434486</data>
      <data key="d8" xml:space="preserve">false</data>
      <data key="d9" xml:space="preserve">0.881</data>
      <data key="d10"/>
      <data key="d11" xml:space="preserve"><![CDATA[MTIF2(2)]]></data>
      <data key="d12"/>
      <data key="d13" xml:space="preserve">7.964223352879556E-4</data>
      <data key="d14" xml:space="preserve">8.87938023759284</data>
      <data key="d15" xml:space="preserve">0.004053051308116564</data>
      <data key="d16" xml:space="preserve">0.2596512112721248</data>
      <data key="d17" xml:space="preserve">0.2596512112721248</data>
      <data key="d18" xml:space="preserve">7051</data>
      <data key="d19" xml:space="preserve">0.01881441736767195</data>
      <data key="d20" xml:space="preserve">1.0</data>
      <data key="d21" xml:space="preserve">-589.2266108623014</data>
      <data key="d22" xml:space="preserve">1255.5200057497648</data>
      <data key="d24"/>
      <data key="d25">
        <y:ShapeNode>
          <y:Geometry height="40.0" width="40.0" x="-609.2266108623014" y="1235.5200057497648"/>
          <y:Fill color="#C0C0C0" transparent="false"/>
          <y:BorderStyle color="#CC3300" raised="false" type="line" width="3.0"/>
          <y:NodeLabel alignment="center" autoSizePolicy="content" fontFamily="Arial" fontSize="10" fontStyle="bold" hasBackgroundColor="false" hasLineColor="false" height="15.171875" horizontalTextPosition="center" iconTextGap="4" modelName="custom" textColor="#000000" verticalTextPosition="bottom" visible="true" width="43.453125" x="-1.7265625" xml:space="preserve" y="12.4140625">MRPL28<y:LabelModel><y:SmartNodeLabelModel distance="4.0"/></y:LabelModel><y:ModelParameter><y:SmartNodeLabelModelParameter labelRatioX="0.0" labelRatioY="0.0" nodeRatioX="0.0" nodeRatioY="0.0" offsetX="0.0" offsetY="0.0" upX="0.0" upY="-1.0"/></y:ModelParameter></y:NodeLabel>
          <y:Shape type="ellipse"/>
        </y:ShapeNode>
      </data>
    </node>
    <node id="n428">
      <data key="d3" xml:space="preserve"><![CDATA[MT-ND4]]></data>
      <data key="d4" xml:space="preserve"><![CDATA[NADH-ubiquinone oxidoreductase chain 4]]></data>
      <data key="d5" xml:space="preserve"><![CDATA[sink]]></data>
      <data key="d6" xml:space="preserve">0.0</data>
      <data key="d7" xml:space="preserve">0.11300032070345485</data>
      <data key="d8" xml:space="preserve">false</data>
      <data key="d9" xml:space="preserve">0.41100000000000003</data>
      <data key="d10"/>
      <data key="d11" xml:space="preserve"><![CDATA[NDUFA3(2) NDUFB5(2) AAK1(3) AARS(3) ABCE1(3) ACTN1(3) ACTN4(3) ADH5(3) AGRN(3) AKR1B1(3) AKR1B10(3) AKR1C1(3) AKR1C2(3) AKR1C3(3) ALDH1A3(3) ALDH3A1(3) ALDOA(3) ANXA1(3) ANXA2(3) ANXA5(3) AP3B1(3) APOB(3) APRT(3) ARHGDIA(3) ARHGEF10(3) ARHGEF7(3) ATIC(3) BABAM1(3) CACYBP(3) CAD(3) CALR(3) CAP1(3) CAPN1(3) CAPN2(3) CAPNS1(3) CASP6(3) CASP7(3) CAV1(3) CBR1(3) CBR3(3) CCT2(3) CCT7(3) CHEK1(3) CHMP1B(3) CHMP2A(3) CHMP7(3) CLIC1(3) CLIP1(3) CNDP2(3) COL7A1(3) COPA(3) CSE1L(3) CTPS1(3) DCAF7(3) DCTN2(3) DCTN3(3) DDT(3) DIAPH2(3) DNAJA2(3) DNAJB1(3) DNM1L(3) DNM2(3) DPP3(3) DYNC1H1(3) DYNC1I2(3) DYNC1LI2(3) DYNC2H1(3) DYNLRB1(3) ECH1(3) EEF1A1(3) EEF1A2(3) EEF1B2(3) EEF1D(3) EEF1G(3) EEF2(3) EEF2K(3) EIF4A1(3) EIF4G1(3) EIF4H(3) ELP3(3) ENO1(3) ENO3(3) EPHA2(3) EPHB4(3) ERCC3(3) ESD(3) FBXO11(3) FHL1(3) FKBP1A(3) FLNA(3) FLNB(3) FN1(3) GAPDH(3) GART(3) GDI2(3) GFPT2(3) GLRX(3) GORASP1(3) GPI(3) GRHPR(3) GSS(3) GSTO1(3) GSTP1(3) HAUS2(3) HDAC6(3) HINT1(3) HLA-A(3) HPRT1(3) HSPA5(3) HSPB1(3) HSPB11(3) HSPG2(3) IFT27(3) IFT88(3) IMPDH2(3) IQGAP1(3) IST1(3) ISYNA1(3) IVNS1ABP(3) KIF11(3) KIF15(3) KIF3A(3) KIF3B(3) KIF5B(3) KLC2(3) LAMA5(3) LAMB1(3) LASP1(3) LDHA(3) LDHB(3) LMO7(3) MAPRE1(3) MARK3(3) MCTS1(3) MICALL2(3) MIF(3) MITF(3) MVB12A(3) MYH9(3) MYL6B(3) MYOF(3) MZT1(3) NCAN(3) NFKB2(3) NIN(3) NME2(3) NUTF2(3) OSTF1(3) OTUB1(3) PA2G4(3) PAK2(3) PBK(3) PDCD6IP(3) PDIA6(3) PEPD(3) PFAS(3) PFDN1(3) PFDN2(3) PFDN5(3) PGAM1(3) PGD(3) PGK1(3) PGLS(3) PGM1(3) PHGDH(3) PLA2G4A(3) PNP(3) POLR2F(3) PPIA(3) PPID(3) PRDX1(3) PRDX6(3) PRKCQ(3) PRKDC(3) PRPS1(3) PRPS2(3) PRPSAP2(3) PTBP2(3) PTGES3(3) PTGS2(3) PTK2(3) PTPRM(3) PYGB(3) PYGL(3) RAN(3) RBM14(3) RHEB(3) RNF114(3) RNH1(3) ROCK2(3) RPS6KB1(3) RTN4(3) S100A10(3) S100A4(3) S100A6(3) SAR1A(3) SDC4(3) SEC16A(3) SEC23IP(3) SEC31A(3) SEPTIN2(3) SEPTIN8(3) SEPTIN9(3) SF3A3(3) SLC12A6(3) SLC38A9(3) SNRPF(3) SNX1(3) SNX12(3) SNX3(3) SNX5(3) SOD2(3) SQSTM1(3) SSNA1(3) STAMBP(3) STK39(3) TAB1(3) TACC3(3) TAF1B(3) TAGLN2(3) TALDO1(3) TBCA(3) TBCB(3) TBCD(3) TGFB1I1(3) TGM2(3) TKT(3) TPM1(3) TPM2(3) TPM3(3) TRAPPC4(3) TRAPPC9(3) TUBA1A(3) TUBA4A(3) TUBB(3) TUBB3(3) TUBB4B(3) TUBB6(3) TUBGCP2(3) TXN(3) U2SURP(3) UBA1(3) UBA6(3) UBE2J1(3) UBE2K(3) UBE2L6(3) UBE2M(3) UBE2N(3) UBE2O(3) UBE2S(3) UBE2V1(3) UBE2V2(3) UGDH(3) USP14(3) VBP1(3) VCAN(3) VPS25(3) VPS26C(3) VPS35(3) VPS4A(3) VPS4B(3) VTA1(3) WNK1(3) ZNF830(3) ZNRD2(3) ZWILCH(3) ZYX(3) AASDHPPT(4) ADSS(4) ALDH1A1(4) ALDH2(4) ANLN(4) ANXA11(4) ANXA7(4) AP3S1(4) AP4E1(4) APEH(4) ARFIP1(4) ARHGAP1(4) ARHGAP18(4) ARHGEF11(4) ARL2BP(4) ATG2B(4) CASTOR2(4) CCDC93(4) CETN3(4) CNN2(4) CRIP1(4) CSRP1(4) CTIF(4) CYB5B(4) DCAF5(4) DCTD(4) DPH6(4) DPYSL2(4) DPYSL3(4) EIF2B1(4) EIF5A(4) EML3(4) ERP29(4) FARSB(4) G6PD(4) GCA(4) GCN1(4) GDF15(4) GGPS1(4) HBA1(4) HPGD(4) IMPA2(4) INO80B(4) INPP1(4) INPP4B(4) ITPK1(4) KATNA1(4) KDM5B(4) KIAA0753(4) LAGE3(4) LGALS3(4) LTBR(4) MAP1B(4) METTL14(4) MFAP3(4) MOGS(4) MTMR14(4) NAMPT(4) NUDCD2(4) NUP188(4) OLA1(4) PAFAH1B3(4) PDE4DIP(4) PDLIM5(4) PEF1(4) PIK3CB(4) PLOD2(4) PPA1(4) PPP1R14A(4) PPP5C(4) PPP6R3(4) PRMT3(4) PTPN23(4) PTRH2(4) RAB4B(4) RABGGTB(4) RANBP1(4) RBP4(4) SARS(4) SCD(4) SIL1(4) SLC4A7(4) SRI(4) STMN1(4) TBC1D15(4) TBC1D9B(4) TK1(4) TNS4(4) TRIP11(4) TXNDC17(4) TXNRD1(4) UACA(4) UBE2E2(4) UBL5(4) UCHL1(4) UFC1(4) UROS(4) USP9X(4) XPO7(4) S100A13(5)]]></data>
      <data key="d12"/>
      <data key="d13" xml:space="preserve">1.8567552768775275E-5</data>
      <data key="d14" xml:space="preserve">7.372253082971935</data>
      <data key="d18" xml:space="preserve">7156</data>
      <data key="d19" xml:space="preserve">0.01881441736767195</data>
      <data key="d20" xml:space="preserve">1.0</data>
      <data key="d21" xml:space="preserve">-1243.230214119049</data>
      <data key="d22" xml:space="preserve">-594.5392612062632</data>
      <data key="d24"/>
      <data key="d25">
        <y:ShapeNode>
          <y:Geometry height="40.0" width="40.0" x="-1263.230214119049" y="-614.5392612062632"/>
          <y:Fill color="#C0C0C0" transparent="false"/>
          <y:BorderStyle hasColor="false" raised="false" type="line" width="4.0"/>
          <y:NodeLabel alignment="center" autoSizePolicy="content" fontFamily="Arial" fontSize="10" fontStyle="bold" hasBackgroundColor="false" hasLineColor="false" height="15.171875" horizontalTextPosition="center" iconTextGap="4" modelName="custom" textColor="#000000" verticalTextPosition="bottom" visible="true" width="41.7734375" x="-0.88671875" xml:space="preserve" y="12.4140625">MT-ND4<y:LabelModel><y:SmartNodeLabelModel distance="4.0"/></y:LabelModel><y:ModelParameter><y:SmartNodeLabelModelParameter labelRatioX="0.0" labelRatioY="0.0" nodeRatioX="0.0" nodeRatioY="0.0" offsetX="0.0" offsetY="0.0" upX="0.0" upY="-1.0"/></y:ModelParameter></y:NodeLabel>
          <y:Shape type="ellipse"/>
        </y:ShapeNode>
      </data>
    </node>
    <node id="n429">
      <data key="d3" xml:space="preserve"><![CDATA[NAPA]]></data>
      <data key="d4" xml:space="preserve"><![CDATA[Alpha-soluble NSF attachment protein]]></data>
      <data key="d5" xml:space="preserve"><![CDATA[sink]]></data>
      <data key="d6" xml:space="preserve">0.0</data>
      <data key="d7" xml:space="preserve">0.09306431032690717</data>
      <data key="d8" xml:space="preserve">false</data>
      <data key="d9" xml:space="preserve">0.958</data>
      <data key="d10"/>
      <data key="d11" xml:space="preserve"><![CDATA[VPS33A(2)]]></data>
      <data key="d12"/>
      <data key="d13" xml:space="preserve">5.597413969708654E-5</data>
      <data key="d14" xml:space="preserve">8.050794550520344</data>
      <data key="d15" xml:space="preserve">0.04087533521155726</data>
      <data key="d16" xml:space="preserve">0.14732623824502822</data>
      <data key="d18" xml:space="preserve">7377</data>
      <data key="d19" xml:space="preserve">0.01881441736767195</data>
      <data key="d20" xml:space="preserve">1.0</data>
      <data key="d21" xml:space="preserve">309.189317728912</data>
      <data key="d22" xml:space="preserve">-1082.7639197198348</data>
      <data key="d24"/>
      <data key="d25">
        <y:ShapeNode>
          <y:Geometry height="40.0" width="40.0" x="289.189317728912" y="-1102.7639197198348"/>
          <y:Fill color="#C0C0C0" transparent="false"/>
          <y:BorderStyle hasColor="false" raised="false" type="line" width="4.0"/>
          <y:NodeLabel alignment="center" autoSizePolicy="content" fontFamily="Arial" fontSize="10" fontStyle="bold" hasBackgroundColor="false" hasLineColor="false" height="15.171875" horizontalTextPosition="center" iconTextGap="4" modelName="custom" textColor="#000000" verticalTextPosition="bottom" visible="true" width="32.3349609375" x="3.83251953125" xml:space="preserve" y="12.4140625">NAPA<y:LabelModel><y:SmartNodeLabelModel distance="4.0"/></y:LabelModel><y:ModelParameter><y:SmartNodeLabelModelParameter labelRatioX="0.0" labelRatioY="0.0" nodeRatioX="0.0" nodeRatioY="0.0" offsetX="0.0" offsetY="0.0" upX="0.0" upY="-1.0"/></y:ModelParameter></y:NodeLabel>
          <y:Shape type="ellipse"/>
        </y:ShapeNode>
      </data>
    </node>
    <node id="n430">
      <data key="d3" xml:space="preserve"><![CDATA[NAPB]]></data>
      <data key="d4" xml:space="preserve"><![CDATA[Beta-soluble NSF attachment protein]]></data>
      <data key="d5" xml:space="preserve"><![CDATA[sink]]></data>
      <data key="d6" xml:space="preserve">0.0</data>
      <data key="d7" xml:space="preserve">0.04895666181058016</data>
      <data key="d8" xml:space="preserve">false</data>
      <data key="d9" xml:space="preserve">0.927</data>
      <data key="d10"/>
      <data key="d11" xml:space="preserve"><![CDATA[VPS33A(2)]]></data>
      <data key="d12"/>
      <data key="d13" xml:space="preserve">5.597413969708654E-5</data>
      <data key="d14" xml:space="preserve">8.050794550520344</data>
      <data key="d15" xml:space="preserve">0.03949031112475624</data>
      <data key="d16" xml:space="preserve">0.7087890867989602</data>
      <data key="d18" xml:space="preserve">7378</data>
      <data key="d19" xml:space="preserve">0.01881441736767195</data>
      <data key="d20" xml:space="preserve">1.0</data>
      <data key="d21" xml:space="preserve">380.6351742084952</data>
      <data key="d22" xml:space="preserve">-1069.858170998363</data>
      <data key="d24"/>
      <data key="d25">
        <y:ShapeNode>
          <y:Geometry height="40.0" width="40.0" x="360.6351742084952" y="-1089.858170998363"/>
          <y:Fill color="#C0C0C0" transparent="false"/>
          <y:BorderStyle hasColor="false" raised="false" type="line" width="4.0"/>
          <y:NodeLabel alignment="center" autoSizePolicy="content" fontFamily="Arial" fontSize="10" fontStyle="bold" hasBackgroundColor="false" hasLineColor="false" height="15.171875" horizontalTextPosition="center" iconTextGap="4" modelName="custom" textColor="#000000" verticalTextPosition="bottom" visible="true" width="32.3349609375" x="3.83251953125" xml:space="preserve" y="12.4140625">NAPB<y:LabelModel><y:SmartNodeLabelModel distance="4.0"/></y:LabelModel><y:ModelParameter><y:SmartNodeLabelModelParameter labelRatioX="0.0" labelRatioY="0.0" nodeRatioX="0.0" nodeRatioY="0.0" offsetX="0.0" offsetY="0.0" upX="0.0" upY="-1.0"/></y:ModelParameter></y:NodeLabel>
          <y:Shape type="ellipse"/>
        </y:ShapeNode>
      </data>
    </node>
    <node id="n431">
      <data key="d3" xml:space="preserve"><![CDATA[NOTCH3]]></data>
      <data key="d4" xml:space="preserve"><![CDATA[Neurogenic locus notch homolog protein 3]]></data>
      <data key="d5" xml:space="preserve"><![CDATA[sink]]></data>
      <data key="d6" xml:space="preserve">0.0</data>
      <data key="d7" xml:space="preserve">0.20094521642344743</data>
      <data key="d8" xml:space="preserve">false</data>
      <data key="d9" xml:space="preserve">0.43999999999999995</data>
      <data key="d10"/>
      <data key="d11" xml:space="preserve"><![CDATA[AAK1(2) AARS(2) ABCE1(2) ACTN1(2) ACTN4(2) ADH5(2) AGRN(2) AKR1B1(2) AKR1B10(2) AKR1C1(2) AKR1C2(2) AKR1C3(2) ALDH1A3(2) ALDH3A1(2) ALDOA(2) ANXA1(2) ANXA2(2) ANXA5(2) AP3B1(2) APOB(2) APRT(2) ARHGDIA(2) ARHGEF10(2) ARHGEF7(2) ATIC(2) BABAM1(2) CACYBP(2) CAD(2) CALR(2) CAP1(2) CAPN1(2) CAPN2(2) CAPNS1(2) CASP6(2) CASP7(2) CAV1(2) CBR1(2) CBR3(2) CCT2(2) CCT7(2) CHEK1(2) CHMP1B(2) CHMP2A(2) CHMP7(2) CLIC1(2) CLIP1(2) CNDP2(2) COL7A1(2) COPA(2) CSE1L(2) CTPS1(2) DCAF7(2) DCTN2(2) DCTN3(2) DDT(2) DIAPH2(2) DNAJA2(2) DNAJB1(2) DNM1L(2) DNM2(2) DPP3(2) DYNC1H1(2) DYNC1I2(2) DYNC1LI2(2) DYNC2H1(2) DYNLRB1(2) ECH1(2) EEF1A1(2) EEF1A2(2) EEF1B2(2) EEF1D(2) EEF1G(2) EEF2(2) EEF2K(2) EIF4A1(2) EIF4G1(2) EIF4H(2) ELP3(2) ENO1(2) ENO3(2) EPHA2(2) EPHB4(2) ERCC3(2) ESD(2) FBXO11(2) FHL1(2) FKBP1A(2) FLNA(2) FLNB(2) FN1(2) GAPDH(2) GART(2) GDI2(2) GFPT2(2) GLRX(2) GORASP1(2) GOT1(2) GPI(2) GRHPR(2) GSS(2) GSTO1(2) GSTP1(2) HAUS2(2) HDAC6(2) HINT1(2) HLA-A(2) HPRT1(2) HSPA5(2) HSPB1(2) HSPB11(2) HSPG2(2) IDH1(2) IFT27(2) IFT88(2) IMPDH2(2) IQGAP1(2) IST1(2) ISYNA1(2) IVNS1ABP(2) KIF11(2) KIF15(2) KIF3A(2) KIF3B(2) KIF5B(2) KLC2(2) LAMA5(2) LAMB1(2) LASP1(2) LDHA(2) LDHB(2) LMO7(2) MAPRE1(2) MARK3(2) MCTS1(2) MICALL2(2) MIF(2) MITF(2) MVB12A(2) MYH9(2) MYL6B(2) MYOF(2) MZT1(2) NCAN(2) NFKB2(2) NIN(2) NME2(2) NUTF2(2) OSTF1(2) OTUB1(2) PA2G4(2) PAK2(2) PBK(2) PDCD6IP(2) PDIA6(2) PEPD(2) PFAS(2) PFDN1(2) PFDN2(2) PFDN5(2) PGAM1(2) PGD(2) PGK1(2) PGLS(2) PGM1(2) PHGDH(2) PLA2G4A(2) PNP(2) POLR2F(2) PPIA(2) PPID(2) PRDX1(2) PRDX6(2) PRKCQ(2) PRKDC(2) PRPS1(2) PRPS2(2) PRPSAP2(2) PTBP2(2) PTGES3(2) PTGS2(2) PTK2(2) PTPRM(2) PYGB(2) PYGL(2) RAN(2) RBM14(2) RHEB(2) RNF114(2) RNH1(2) ROCK2(2) RPS6KB1(2) RTN4(2) S100A10(2) S100A4(2) S100A6(2) SAR1A(2) SDC4(2) SEC16A(2) SEC23IP(2) SEC31A(2) SEPTIN2(2) SEPTIN8(2) SEPTIN9(2) SF3A3(2) SLC12A6(2) SLC38A9(2) SNRPF(2) SNX1(2) SNX12(2) SNX3(2) SNX5(2) SOD2(2) SQSTM1(2) SSNA1(2) STAMBP(2) STK39(2) SYAP1(2) TAB1(2) TACC3(2) TAF1B(2) TAGLN2(2) TALDO1(2) TBCA(2) TBCB(2) TBCD(2) TGFB1I1(2) TGM2(2) TKT(2) TPM1(2) TPM2(2) TPM3(2) TRAPPC4(2) TRAPPC9(2) TUBA1A(2) TUBA4A(2) TUBB(2) TUBB3(2) TUBB4B(2) TUBB6(2) TUBGCP2(2) TXN(2) U2SURP(2) UBA1(2) UBA6(2) UBE2J1(2) UBE2K(2) UBE2L6(2) UBE2M(2) UBE2N(2) UBE2O(2) UBE2S(2) UBE2V1(2) UBE2V2(2) UGDH(2) USP14(2) VBP1(2) VCAN(2) VPS25(2) VPS26C(2) VPS35(2) VPS4A(2) VPS4B(2) VTA1(2) WNK1(2) ZNF830(2) ZNRD2(2) ZWILCH(2) ZYX(2) AASDHPPT(3) ADSS(3) ALDH1A1(3) ALDH2(3) ANLN(3) ANXA11(3) ANXA7(3) AP3S1(3) AP4E1(3) APEH(3) ARFIP1(3) ARHGAP1(3) ARHGAP18(3) ARHGEF11(3) ARL2BP(3) ATG2B(3) CASTOR2(3) CCDC93(3) CETN3(3) CNN2(3) CRIP1(3) CSRP1(3) CTIF(3) CYB5B(3) DCAF5(3) DCTD(3) DPH6(3) DPYSL2(3) DPYSL3(3) EIF2B1(3) EIF5A(3) EML3(3) ERP29(3) FARSB(3) G6PD(3) GCA(3) GCN1(3) GDF15(3) GGPS1(3) HBA1(3) HPGD(3) IMPA2(3) INO80B(3) INPP1(3) INPP4B(3) ITPK1(3) KATNA1(3) KDM5B(3) KIAA0753(3) LAGE3(3) LGALS3(3) LTBR(3) MAP1B(3) METTL14(3) MFAP3(3) MOGS(3) MTMR14(3) NAMPT(3) NUDCD2(3) NUP188(3) OLA1(3) PAFAH1B3(3) PDE4DIP(3) PDLIM5(3) PEF1(3) PIK3CB(3) PLOD2(3) PPA1(3) PPP1R14A(3) PPP5C(3) PPP6R3(3) PRMT3(3) PTPN23(3) PTRH2(3) RAB4B(3) RABGGTB(3) RANBP1(3) RBP4(3) SARS(3) SCD(3) SIL1(3) SLC4A7(3) SRI(3) STMN1(3) TBC1D15(3) TBC1D9B(3) TK1(3) TNS4(3) TRIP11(3) TXNDC17(3) TXNRD1(3) UACA(3) UBE2E2(3) UBL5(3) UCHL1(3) UFC1(3) UROS(3) USP9X(3) XPO7(3) S100A13(4)]]></data>
      <data key="d12"/>
      <data key="d13" xml:space="preserve">1.307681865089472E-5</data>
      <data key="d14" xml:space="preserve">6.827172134903322</data>
      <data key="d18" xml:space="preserve">7714</data>
      <data key="d19" xml:space="preserve">0.01881441736767195</data>
      <data key="d20" xml:space="preserve">1.0</data>
      <data key="d21" xml:space="preserve">486.96111201939846</data>
      <data key="d22" xml:space="preserve">-690.4205552519903</data>
      <data key="d24"/>
      <data key="d25">
        <y:ShapeNode>
          <y:Geometry height="40.0" width="40.0" x="466.96111201939846" y="-710.4205552519903"/>
          <y:Fill color="#C0C0C0" transparent="false"/>
          <y:BorderStyle hasColor="false" raised="false" type="line" width="4.0"/>
          <y:NodeLabel alignment="center" autoSizePolicy="content" fontFamily="Arial" fontSize="10" fontStyle="bold" hasBackgroundColor="false" hasLineColor="false" height="15.171875" horizontalTextPosition="center" iconTextGap="4" modelName="custom" textColor="#000000" verticalTextPosition="bottom" visible="true" width="45.11328125" x="-2.556640625" xml:space="preserve" y="12.4140625">NOTCH3<y:LabelModel><y:SmartNodeLabelModel distance="4.0"/></y:LabelModel><y:ModelParameter><y:SmartNodeLabelModelParameter labelRatioX="0.0" labelRatioY="0.0" nodeRatioX="0.0" nodeRatioY="0.0" offsetX="0.0" offsetY="0.0" upX="0.0" upY="-1.0"/></y:ModelParameter></y:NodeLabel>
          <y:Shape type="ellipse"/>
        </y:ShapeNode>
      </data>
    </node>
    <node id="n432">
      <data key="d3" xml:space="preserve"><![CDATA[PLXND1]]></data>
      <data key="d4" xml:space="preserve"><![CDATA[Plexin-D1]]></data>
      <data key="d5" xml:space="preserve"><![CDATA[sink]]></data>
      <data key="d6" xml:space="preserve">0.0</data>
      <data key="d7" xml:space="preserve">0.07477207040140335</data>
      <data key="d8" xml:space="preserve">false</data>
      <data key="d9" xml:space="preserve">0.613</data>
      <data key="d10"/>
      <data key="d11" xml:space="preserve"><![CDATA[AAK1(2) AARS(2) ABCE1(2) ACTN1(2) ACTN4(2) ADH5(2) AGRN(2) AKR1B1(2) AKR1B10(2) AKR1C1(2) AKR1C2(2) AKR1C3(2) ALDH1A3(2) ALDH3A1(2) ALDOA(2) ANXA1(2) ANXA2(2) ANXA5(2) AP3B1(2) APOB(2) APRT(2) ARHGDIA(2) ARHGEF10(2) ARHGEF11(2) ARHGEF7(2) ATIC(2) BABAM1(2) CACYBP(2) CAD(2) CALR(2) CAP1(2) CAPN1(2) CAPN2(2) CAPNS1(2) CASP6(2) CASP7(2) CAV1(2) CBR1(2) CBR3(2) CCT2(2) CCT7(2) CHEK1(2) CHMP1B(2) CHMP2A(2) CHMP7(2) CLIC1(2) CLIP1(2) CNDP2(2) COL7A1(2) COPA(2) CSE1L(2) CTPS1(2) DCAF7(2) DCTN2(2) DCTN3(2) DDT(2) DIAPH2(2) DNAJA2(2) DNAJB1(2) DNM1L(2) DNM2(2) DPP3(2) DYNC1H1(2) DYNC1I2(2) DYNC1LI2(2) DYNC2H1(2) DYNLRB1(2) ECH1(2) EEF1A1(2) EEF1A2(2) EEF1B2(2) EEF1D(2) EEF1G(2) EEF2(2) EEF2K(2) EIF4A1(2) EIF4G1(2) EIF4H(2) ELP3(2) ENO1(2) ENO3(2) EPHA2(2) EPHB4(2) ERCC3(2) ESD(2) FBXO11(2) FHL1(2) FKBP1A(2) FLNA(2) FLNB(2) FN1(2) FSCN1(2) GAPDH(2) GART(2) GDI2(2) GFPT2(2) GLRX(2) GORASP1(2) GPI(2) GRHPR(2) GSS(2) GSTO1(2) GSTP1(2) HAUS2(2) HDAC6(2) HINT1(2) HLA-A(2) HPRT1(2) HSPA5(2) HSPB1(2) HSPB11(2) HSPG2(2) IFT27(2) IFT88(2) IMPDH2(2) IQGAP1(2) IST1(2) ISYNA1(2) IVNS1ABP(2) KIF11(2) KIF15(2) KIF3A(2) KIF3B(2) KIF5B(2) KLC2(2) LAMA5(2) LAMB1(2) LASP1(2) LDHA(2) LDHB(2) LMO7(2) MAPRE1(2) MARK3(2) MCTS1(2) MICALL2(2) MIF(2) MITF(2) MVB12A(2) MYH9(2) MYL6B(2) MYOF(2) MZT1(2) NCAN(2) NFKB2(2) NIN(2) NME2(2) NUTF2(2) OSTF1(2) OTUB1(2) PA2G4(2) PAK2(2) PBK(2) PDCD6IP(2) PDIA6(2) PEPD(2) PFAS(2) PFDN1(2) PFDN2(2) PFDN5(2) PGAM1(2) PGD(2) PGK1(2) PGLS(2) PGM1(2) PHGDH(2) PLA2G4A(2) PNP(2) POLR2F(2) PPIA(2) PPID(2) PRDX1(2) PRDX6(2) PRKCQ(2) PRKDC(2) PRPS1(2) PRPS2(2) PRPSAP2(2) PTBP2(2) PTGES3(2) PTGS2(2) PTK2(2) PTPRM(2) PYGB(2) PYGL(2) RAN(2) RBM14(2) RHEB(2) RNF114(2) RNH1(2) ROCK2(2) RPS6KB1(2) RTN4(2) S100A10(2) S100A4(2) S100A6(2) SAR1A(2) SDC4(2) SEC16A(2) SEC23IP(2) SEC31A(2) SEPTIN2(2) SEPTIN8(2) SEPTIN9(2) SF3A3(2) SLC12A6(2) SLC38A9(2) SNRPF(2) SNX1(2) SNX12(2) SNX3(2) SNX5(2) SOD2(2) SQSTM1(2) SSNA1(2) STAMBP(2) STK39(2) TAB1(2) TACC3(2) TAF1B(2) TAGLN2(2) TALDO1(2) TBCA(2) TBCB(2) TBCD(2) TGFB1I1(2) TGM2(2) TKT(2) TPM1(2) TPM2(2) TPM3(2) TRAPPC4(2) TRAPPC9(2) TUBA1A(2) TUBA4A(2) TUBB(2) TUBB3(2) TUBB4B(2) TUBB6(2) TUBGCP2(2) TXN(2) U2SURP(2) UBA1(2) UBA6(2) UBE2J1(2) UBE2K(2) UBE2L6(2) UBE2M(2) UBE2N(2) UBE2O(2) UBE2S(2) UBE2V1(2) UBE2V2(2) UGDH(2) USP14(2) VBP1(2) VCAN(2) VPS25(2) VPS26C(2) VPS35(2) VPS4A(2) VPS4B(2) VTA1(2) WNK1(2) ZNF830(2) ZNRD2(2) ZWILCH(2) ZYX(2) AASDHPPT(3) ADSS(3) ALDH1A1(3) ALDH2(3) ANLN(3) ANXA11(3) ANXA7(3) AP3S1(3) AP4E1(3) APEH(3) ARFIP1(3) ARHGAP1(3) ARHGAP18(3) ARL2BP(3) ATG2B(3) CASTOR2(3) CCDC93(3) CETN3(3) CNN2(3) CRIP1(3) CSRP1(3) CTIF(3) CYB5B(3) DCAF5(3) DCTD(3) DPH6(3) DPYSL2(3) DPYSL3(3) EIF2B1(3) EIF5A(3) EML3(3) ERP29(3) FARSB(3) G6PD(3) GCA(3) GCN1(3) GDF15(3) GGPS1(3) HBA1(3) HPGD(3) IMPA2(3) INO80B(3) INPP1(3) INPP4B(3) ITPK1(3) KATNA1(3) KDM5B(3) KIAA0753(3) LAGE3(3) LGALS3(3) LTBR(3) MAP1B(3) METTL14(3) MFAP3(3) MOGS(3) MTMR14(3) NAMPT(3) NUDCD2(3) NUP188(3) OLA1(3) PAFAH1B3(3) PDE4DIP(3) PDLIM5(3) PEF1(3) PIK3CB(3) PLOD2(3) PPA1(3) PPP1R14A(3) PPP5C(3) PPP6R3(3) PRMT3(3) PTPN23(3) PTRH2(3) RAB4B(3) RABGGTB(3) RANBP1(3) RBP4(3) SARS(3) SCD(3) SIL1(3) SLC4A7(3) SRI(3) STMN1(3) TBC1D15(3) TBC1D9B(3) TK1(3) TNS4(3) TRIP11(3) TXNDC17(3) TXNRD1(3) UACA(3) UBE2E2(3) UBL5(3) UCHL1(3) UFC1(3) UROS(3) USP9X(3) XPO7(3) S100A13(4)]]></data>
      <data key="d12"/>
      <data key="d13" xml:space="preserve">5.681055600339301E-91</data>
      <data key="d14" xml:space="preserve">7.218237104246931</data>
      <data key="d15" xml:space="preserve">0.009852084664286566</data>
      <data key="d16" xml:space="preserve">0.3159783075219323</data>
      <data key="d17" xml:space="preserve">0.3159783075219323</data>
      <data key="d18" xml:space="preserve">9048</data>
      <data key="d19" xml:space="preserve">0.01881441736767195</data>
      <data key="d20" xml:space="preserve">1.0</data>
      <data key="d21" xml:space="preserve">-828.607566226158</data>
      <data key="d22" xml:space="preserve">53.99338871678041</data>
      <data key="d24"/>
      <data key="d25">
        <y:ShapeNode>
          <y:Geometry height="40.0" width="40.0" x="-848.607566226158" y="33.99338871678041"/>
          <y:Fill color="#C0C0C0" transparent="false"/>
          <y:BorderStyle color="#CC3300" raised="false" type="line" width="3.0"/>
          <y:NodeLabel alignment="center" autoSizePolicy="content" fontFamily="Arial" fontSize="10" fontStyle="bold" hasBackgroundColor="false" hasLineColor="false" height="15.171875" horizontalTextPosition="center" iconTextGap="4" modelName="custom" textColor="#000000" verticalTextPosition="bottom" visible="true" width="43.453125" x="-1.7265625" xml:space="preserve" y="12.4140625">PLXND1<y:LabelModel><y:SmartNodeLabelModel distance="4.0"/></y:LabelModel><y:ModelParameter><y:SmartNodeLabelModelParameter labelRatioX="0.0" labelRatioY="0.0" nodeRatioX="0.0" nodeRatioY="0.0" offsetX="0.0" offsetY="0.0" upX="0.0" upY="-1.0"/></y:ModelParameter></y:NodeLabel>
          <y:Shape type="ellipse"/>
        </y:ShapeNode>
      </data>
    </node>
    <node id="n433">
      <data key="d3" xml:space="preserve"><![CDATA[PRMT3]]></data>
      <data key="d4" xml:space="preserve"><![CDATA[Protein arginine N-methyltransferase 3]]></data>
      <data key="d5" xml:space="preserve"><![CDATA[source]]></data>
      <data key="d6" xml:space="preserve">6.434640761370941</data>
      <data key="d7" xml:space="preserve">2.573856304548377</data>
      <data key="d8" xml:space="preserve">true</data>
      <data key="d9" xml:space="preserve">0.0010000000000000009</data>
      <data key="d10" xml:space="preserve"><![CDATA[EPHA2(2) HLA-A(2) PTPRM(2) ACVR1(3) ADCY9(3) BMPR1A(3) BMPR2(3) FKBP4(3) HLA-C(3) HLA-E(3) HSD17B12(3) ITCH(3) LDLR(3) MET(3) MGRN1(3) NOTCH3(3) PLXND1(3) PTPN11(3) PTPRF(3) RAB7A(3) RNF19A(3) SHC1(3) STUB1(3) STX4(3) TCIRG1(3) TGOLN2(3) TNFRSF10D(3) TNFRSF1A(3) VAMP7(3) VPS26A(3) WWP1(3) WWP2(3) MT-ND4(4)]]></data>
      <data key="d11"/>
      <data key="d12"/>
      <data key="d15" xml:space="preserve">1.8532659567862678E-254</data>
      <data key="d16" xml:space="preserve">-2.07023008639482</data>
      <data key="d17" xml:space="preserve">-2.07023008639482</data>
      <data key="d18" xml:space="preserve">9382</data>
      <data key="d19" xml:space="preserve">0.01881441736767195</data>
      <data key="d20" xml:space="preserve">1.0</data>
      <data key="d21" xml:space="preserve">-933.5369894055295</data>
      <data key="d22" xml:space="preserve">6.7690686684785</data>
      <data key="d24"/>
      <data key="d25">
        <y:ShapeNode>
          <y:Geometry height="40.0" width="40.0" x="-953.5369894055295" y="-13.2309313315215"/>
          <y:Fill color="#99FF99" transparent="false"/>
          <y:BorderStyle color="#3399FF" raised="false" type="line" width="3.0"/>
          <y:NodeLabel alignment="center" autoSizePolicy="content" fontFamily="Arial" fontSize="10" fontStyle="bold" hasBackgroundColor="false" hasLineColor="false" height="15.171875" horizontalTextPosition="center" iconTextGap="4" modelName="custom" textColor="#000000" verticalTextPosition="bottom" visible="true" width="37.8916015625" x="1.05419921875" xml:space="preserve" y="12.4140625">PRMT3<y:LabelModel><y:SmartNodeLabelModel distance="4.0"/></y:LabelModel><y:ModelParameter><y:SmartNodeLabelModelParameter labelRatioX="0.0" labelRatioY="0.0" nodeRatioX="0.0" nodeRatioY="0.0" offsetX="0.0" offsetY="0.0" upX="0.0" upY="-1.0"/></y:ModelParameter></y:NodeLabel>
          <y:Shape type="ellipse"/>
        </y:ShapeNode>
      </data>
    </node>
    <node id="n434">
      <data key="d3" xml:space="preserve"><![CDATA[PTPN11]]></data>
      <data key="d4" xml:space="preserve"><![CDATA[Tyrosine-protein phosphatase non-receptor type 11]]></data>
      <data key="d5" xml:space="preserve"><![CDATA[sink]]></data>
      <data key="d6" xml:space="preserve">0.0</data>
      <data key="d7" xml:space="preserve">0.7459400057781589</data>
      <data key="d8" xml:space="preserve">false</data>
      <data key="d9" xml:space="preserve">0.764</data>
      <data key="d10"/>
      <data key="d11" xml:space="preserve"><![CDATA[AAK1(2) AARS(2) ABCE1(2) ACTN1(2) ACTN4(2) ADH5(2) AGRN(2) AKR1B1(2) AKR1B10(2) AKR1C1(2) AKR1C2(2) AKR1C3(2) ALDH1A3(2) ALDH3A1(2) ALDOA(2) ANXA1(2) ANXA2(2) ANXA5(2) AP3B1(2) APOB(2) APRT(2) ARHGDIA(2) ARHGEF10(2) ARHGEF7(2) ATIC(2) BABAM1(2) CACYBP(2) CAD(2) CALR(2) CAP1(2) CAPN1(2) CAPN2(2) CAPNS1(2) CASP6(2) CASP7(2) CAV1(2) CBR1(2) CBR3(2) CCT2(2) CCT7(2) CHEK1(2) CHMP1B(2) CHMP2A(2) CHMP7(2) CLIC1(2) CLIP1(2) CNDP2(2) COL7A1(2) COPA(2) CSE1L(2) CTPS1(2) DCAF7(2) DCTN2(2) DCTN3(2) DDT(2) DIAPH2(2) DNAJA2(2) DNAJB1(2) DNM1L(2) DNM2(2) DPP3(2) DYNC1H1(2) DYNC1I2(2) DYNC1LI2(2) DYNC2H1(2) DYNLRB1(2) ECH1(2) EEF1A1(2) EEF1A2(2) EEF1B2(2) EEF1D(2) EEF1G(2) EEF2(2) EEF2K(2) EIF4A1(2) EIF4G1(2) EIF4H(2) ELP3(2) ENO1(2) ENO3(2) EPHA2(2) EPHB4(2) ERCC3(2) ESD(2) FBXO11(2) FHL1(2) FKBP1A(2) FLNA(2) FLNB(2) FLRT3(2) FN1(2) GAPDH(2) GART(2) GDI2(2) GFPT2(2) GLRX(2) GORASP1(2) GPI(2) GRHPR(2) GSS(2) GSTO1(2) GSTP1(2) HAUS2(2) HDAC6(2) HINT1(2) HLA-A(2) HPRT1(2) HSPA5(2) HSPB1(2) HSPB11(2) HSPG2(2) IFT27(2) IFT88(2) IMPDH2(2) IQGAP1(2) IST1(2) ISYNA1(2) IVNS1ABP(2) KIF11(2) KIF15(2) KIF3A(2) KIF3B(2) KIF5B(2) KLC2(2) LAMA5(2) LAMB1(2) LASP1(2) LDHA(2) LDHB(2) LMO7(2) MAPRE1(2) MARK3(2) MCTS1(2) MICALL2(2) MIF(2) MITF(2) MVB12A(2) MVP(2) MYH9(2) MYL6B(2) MYOF(2) MZT1(2) NCAN(2) NFKB2(2) NIN(2) NME2(2) NUTF2(2) OSTF1(2) OTUB1(2) PA2G4(2) PAK2(2) PBK(2) PDCD6IP(2) PDIA6(2) PEPD(2) PFAS(2) PFDN1(2) PFDN2(2) PFDN5(2) PGAM1(2) PGD(2) PGK1(2) PGLS(2) PGM1(2) PHGDH(2) PIK3CB(2) PLA2G4A(2) PNP(2) POLR2F(2) PPIA(2) PPID(2) PRDX1(2) PRDX6(2) PRKCQ(2) PRKDC(2) PRPS1(2) PRPS2(2) PRPSAP2(2) PTBP2(2) PTGES3(2) PTGS2(2) PTK2(2) PTPRM(2) PYGB(2) PYGL(2) RAN(2) RBM14(2) RHEB(2) RNF114(2) RNH1(2) ROCK2(2) RPS6KB1(2) RTN4(2) S100A10(2) S100A4(2) S100A6(2) SAR1A(2) SDC4(2) SEC16A(2) SEC23IP(2) SEC31A(2) SEPTIN2(2) SEPTIN8(2) SEPTIN9(2) SF3A3(2) SIRPA(2) SLC12A6(2) SLC38A9(2) SNRPF(2) SNX1(2) SNX12(2) SNX3(2) SNX5(2) SOD2(2) SQSTM1(2) SSNA1(2) STAMBP(2) STK39(2) TAB1(2) TACC3(2) TAF1B(2) TAGLN2(2) TALDO1(2) TBCA(2) TBCB(2) TBCD(2) TGFB1I1(2) TGM2(2) TKT(2) TPM1(2) TPM2(2) TPM3(2) TRAPPC4(2) TRAPPC9(2) TUBA1A(2) TUBA4A(2) TUBB(2) TUBB3(2) TUBB4B(2) TUBB6(2) TUBGCP2(2) TXN(2) U2SURP(2) UBA1(2) UBA6(2) UBE2J1(2) UBE2K(2) UBE2L6(2) UBE2M(2) UBE2N(2) UBE2O(2) UBE2S(2) UBE2V1(2) UBE2V2(2) UGDH(2) USP14(2) VBP1(2) VCAN(2) VPS25(2) VPS26C(2) VPS35(2) VPS4A(2) VPS4B(2) VTA1(2) WNK1(2) ZNF830(2) ZNRD2(2) ZWILCH(2) ZYX(2) AASDHPPT(3) ADSS(3) ALDH1A1(3) ALDH2(3) ANLN(3) ANXA11(3) ANXA7(3) AP3S1(3) AP4E1(3) APEH(3) ARFIP1(3) ARHGAP1(3) ARHGAP18(3) ARHGEF11(3) ARL2BP(3) ATG2B(3) CASTOR2(3) CCDC93(3) CETN3(3) CNN2(3) CRIP1(3) CSRP1(3) CTIF(3) CYB5B(3) DCAF5(3) DCTD(3) DPH6(3) DPYSL2(3) DPYSL3(3) EIF2B1(3) EIF5A(3) EML3(3) ERP29(3) FARSB(3) G6PD(3) GCA(3) GCN1(3) GDF15(3) GGPS1(3) HBA1(3) HPGD(3) IMPA2(3) INO80B(3) INPP1(3) INPP4B(3) ITPK1(3) KATNA1(3) KDM5B(3) KIAA0753(3) LAGE3(3) LGALS3(3) LTBR(3) MAP1B(3) METTL14(3) MFAP3(3) MOGS(3) MTMR14(3) NAMPT(3) NUDCD2(3) NUP188(3) OLA1(3) PAFAH1B3(3) PDE4DIP(3) PDLIM5(3) PEF1(3) PLOD2(3) PPA1(3) PPP1R14A(3) PPP5C(3) PPP6R3(3) PRMT3(3) PTPN23(3) PTRH2(3) RAB4B(3) RABGGTB(3) RANBP1(3) RBP4(3) S100A13(3) SARS(3) SCD(3) SIL1(3) SLC4A7(3) SRI(3) STMN1(3) TBC1D15(3) TBC1D9B(3) TK1(3) TNS4(3) TRIP11(3) TXNDC17(3) TXNRD1(3) UACA(3) UBE2E2(3) UBL5(3) UCHL1(3) UFC1(3) UROS(3) USP9X(3) XPO7(3)]]></data>
      <data key="d12"/>
      <data key="d13" xml:space="preserve">1.3529401944213139E-4</data>
      <data key="d14" xml:space="preserve">6.677862098402919</data>
      <data key="d15" xml:space="preserve">0.056872346293461135</data>
      <data key="d16" xml:space="preserve">-0.20030283066157126</data>
      <data key="d18" xml:space="preserve">9538</data>
      <data key="d19" xml:space="preserve">0.01881441736767195</data>
      <data key="d20" xml:space="preserve">1.0</data>
      <data key="d21" xml:space="preserve">-595.4118703506925</data>
      <data key="d22" xml:space="preserve">489.49768177273927</data>
      <data key="d24"/>
      <data key="d25">
        <y:ShapeNode>
          <y:Geometry height="40.0" width="40.0" x="-615.4118703506925" y="469.49768177273927"/>
          <y:Fill color="#C0C0C0" transparent="false"/>
          <y:BorderStyle hasColor="false" raised="false" type="line" width="4.0"/>
          <y:NodeLabel alignment="center" autoSizePolicy="content" fontFamily="Arial" fontSize="10" fontStyle="bold" hasBackgroundColor="false" hasLineColor="false" height="15.171875" horizontalTextPosition="center" iconTextGap="4" modelName="custom" textColor="#000000" verticalTextPosition="bottom" visible="true" width="41.79296875" x="-0.896484375" xml:space="preserve" y="12.4140625">PTPN11<y:LabelModel><y:SmartNodeLabelModel distance="4.0"/></y:LabelModel><y:ModelParameter><y:SmartNodeLabelModelParameter labelRatioX="0.0" labelRatioY="0.0" nodeRatioX="0.0" nodeRatioY="0.0" offsetX="0.0" offsetY="0.0" upX="0.0" upY="-1.0"/></y:ModelParameter></y:NodeLabel>
          <y:Shape type="ellipse"/>
        </y:ShapeNode>
      </data>
    </node>
    <node id="n435">
      <data key="d3" xml:space="preserve"><![CDATA[PTPRF]]></data>
      <data key="d4" xml:space="preserve"><![CDATA[Receptor-type tyrosine-protein phosphatase F]]></data>
      <data key="d5" xml:space="preserve"><![CDATA[sink]]></data>
      <data key="d6" xml:space="preserve">0.0</data>
      <data key="d7" xml:space="preserve">0.061438998966858345</data>
      <data key="d8" xml:space="preserve">false</data>
      <data key="d9" xml:space="preserve">0.815</data>
      <data key="d10"/>
      <data key="d11" xml:space="preserve"><![CDATA[AAK1(2) AARS(2) ABCE1(2) ACTN1(2) ACTN4(2) ADH5(2) AGRN(2) AKR1B1(2) AKR1B10(2) AKR1C1(2) AKR1C2(2) AKR1C3(2) ALDH1A3(2) ALDH3A1(2) ALDOA(2) ANXA1(2) ANXA2(2) ANXA5(2) AP3B1(2) APOB(2) APRT(2) ARHGDIA(2) ARHGEF10(2) ARHGEF7(2) ATIC(2) BABAM1(2) CACYBP(2) CAD(2) CALR(2) CAP1(2) CAPN1(2) CAPN2(2) CAPNS1(2) CASP6(2) CASP7(2) CAV1(2) CBR1(2) CBR3(2) CCT2(2) CCT7(2) CHEK1(2) CHMP1B(2) CHMP2A(2) CHMP7(2) CLIC1(2) CLIP1(2) CNDP2(2) COL7A1(2) COPA(2) CSE1L(2) CTPS1(2) DCAF7(2) DCTN2(2) DCTN3(2) DDT(2) DIAPH2(2) DNAJA2(2) DNAJB1(2) DNM1L(2) DNM2(2) DPP3(2) DYNC1H1(2) DYNC1I2(2) DYNC1LI2(2) DYNC2H1(2) DYNLRB1(2) ECH1(2) EEF1A1(2) EEF1A2(2) EEF1B2(2) EEF1D(2) EEF1G(2) EEF2(2) EEF2K(2) EIF4A1(2) EIF4G1(2) EIF4H(2) ELP3(2) ENO1(2) ENO3(2) EPHA2(2) EPHB4(2) ERCC3(2) ESD(2) FBXO11(2) FHL1(2) FKBP1A(2) FLNA(2) FLNB(2) FN1(2) GAPDH(2) GART(2) GDI2(2) GFPT2(2) GLRX(2) GORASP1(2) GPI(2) GRHPR(2) GSS(2) GSTO1(2) GSTP1(2) HAUS2(2) HDAC6(2) HINT1(2) HLA-A(2) HPRT1(2) HSPA5(2) HSPB1(2) HSPB11(2) HSPG2(2) IFT27(2) IFT88(2) IMPDH2(2) IQGAP1(2) IST1(2) ISYNA1(2) IVNS1ABP(2) KIF11(2) KIF15(2) KIF3A(2) KIF3B(2) KIF5B(2) KLC2(2) LAMA5(2) LAMB1(2) LASP1(2) LDHA(2) LDHB(2) LMO7(2) MAPRE1(2) MARK3(2) MCTS1(2) MICALL2(2) MIF(2) MITF(2) MVB12A(2) MYH9(2) MYL6B(2) MYOF(2) MZT1(2) NCAN(2) NFKB2(2) NIN(2) NME2(2) NUTF2(2) OSTF1(2) OTUB1(2) PA2G4(2) PAK2(2) PBK(2) PDCD6IP(2) PDIA6(2) PEPD(2) PFAS(2) PFDN1(2) PFDN2(2) PFDN5(2) PGAM1(2) PGD(2) PGK1(2) PGLS(2) PGM1(2) PHGDH(2) PLA2G4A(2) PNP(2) POLR2F(2) PPIA(2) PPID(2) PRDX1(2) PRDX6(2) PRKCQ(2) PRKDC(2) PRPS1(2) PRPS2(2) PRPSAP2(2) PTBP2(2) PTGES3(2) PTGS2(2) PTK2(2) PTPRM(2) PYGB(2) PYGL(2) RAN(2) RBM14(2) RHEB(2) RNF114(2) RNH1(2) ROCK2(2) RPS6KB1(2) RTN4(2) S100A10(2) S100A4(2) S100A6(2) SAR1A(2) SDC4(2) SEC16A(2) SEC23IP(2) SEC31A(2) SEPTIN2(2) SEPTIN8(2) SEPTIN9(2) SF3A3(2) SLC12A6(2) SLC38A9(2) SNRPF(2) SNX1(2) SNX12(2) SNX3(2) SNX5(2) SOD2(2) SQSTM1(2) SSNA1(2) STAMBP(2) STK39(2) TAB1(2) TACC3(2) TAF1B(2) TAGLN2(2) TALDO1(2) TBCA(2) TBCB(2) TBCD(2) TGFB1I1(2) TGM2(2) TKT(2) TPM1(2) TPM2(2) TPM3(2) TRAPPC4(2) TRAPPC9(2) TUBA1A(2) TUBA4A(2) TUBB(2) TUBB3(2) TUBB4B(2) TUBB6(2) TUBGCP2(2) TXN(2) U2SURP(2) UBA1(2) UBA6(2) UBE2J1(2) UBE2K(2) UBE2L6(2) UBE2M(2) UBE2N(2) UBE2O(2) UBE2S(2) UBE2V1(2) UBE2V2(2) UGDH(2) USP14(2) VBP1(2) VCAN(2) VPS25(2) VPS26C(2) VPS35(2) VPS4A(2) VPS4B(2) VTA1(2) WNK1(2) ZNF830(2) ZNRD2(2) ZWILCH(2) ZYX(2) AASDHPPT(3) ADSS(3) ALDH1A1(3) ALDH2(3) ANLN(3) ANXA11(3) ANXA7(3) AP3S1(3) AP4E1(3) APEH(3) ARFIP1(3) ARHGAP1(3) ARHGAP18(3) ARHGEF11(3) ARL2BP(3) ATG2B(3) CASTOR2(3) CCDC93(3) CETN3(3) CNN2(3) CRIP1(3) CSRP1(3) CTIF(3) CYB5B(3) DCAF5(3) DCTD(3) DPH6(3) DPYSL2(3) DPYSL3(3) EIF2B1(3) EIF5A(3) EML3(3) ERP29(3) FARSB(3) G6PD(3) GCA(3) GCN1(3) GDF15(3) GGPS1(3) HBA1(3) HPGD(3) IMPA2(3) INO80B(3) INPP1(3) INPP4B(3) ITPK1(3) KATNA1(3) KDM5B(3) KIAA0753(3) LAGE3(3) LGALS3(3) LTBR(3) MAP1B(3) METTL14(3) MFAP3(3) MOGS(3) MTMR14(3) NAMPT(3) NUDCD2(3) NUP188(3) OLA1(3) PAFAH1B3(3) PDE4DIP(3) PDLIM5(3) PEF1(3) PIK3CB(3) PLOD2(3) PPA1(3) PPP1R14A(3) PPP5C(3) PPP6R3(3) PRMT3(3) PTPN23(3) PTRH2(3) RAB4B(3) RABGGTB(3) RANBP1(3) RBP4(3) SARS(3) SCD(3) SIL1(3) SLC4A7(3) SRI(3) STMN1(3) TBC1D15(3) TBC1D9B(3) TK1(3) TNS4(3) TRIP11(3) TXNDC17(3) TXNRD1(3) UACA(3) UBE2E2(3) UBL5(3) UCHL1(3) UFC1(3) UROS(3) USP9X(3) XPO7(3) S100A13(4)]]></data>
      <data key="d12"/>
      <data key="d13" xml:space="preserve">1.687757785933749E-9</data>
      <data key="d14" xml:space="preserve">6.422045459576112</data>
      <data key="d15" xml:space="preserve">6.915797640136998E-5</data>
      <data key="d16" xml:space="preserve">0.43426905858150316</data>
      <data key="d17" xml:space="preserve">0.43426905858150316</data>
      <data key="d18" xml:space="preserve">9558</data>
      <data key="d19" xml:space="preserve">0.01881441736767195</data>
      <data key="d20" xml:space="preserve">1.0</data>
      <data key="d21" xml:space="preserve">-885.5793540224066</data>
      <data key="d22" xml:space="preserve">744.951562480494</data>
      <data key="d24"/>
      <data key="d25">
        <y:ShapeNode>
          <y:Geometry height="40.0" width="40.0" x="-905.5793540224066" y="724.951562480494"/>
          <y:Fill color="#C0C0C0" transparent="false"/>
          <y:BorderStyle color="#CC3300" raised="false" type="line" width="3.0"/>
          <y:NodeLabel alignment="center" autoSizePolicy="content" fontFamily="Arial" fontSize="10" fontStyle="bold" hasBackgroundColor="false" hasLineColor="false" height="15.171875" horizontalTextPosition="center" iconTextGap="4" modelName="custom" textColor="#000000" verticalTextPosition="bottom" visible="true" width="36.7783203125" x="1.61083984375" xml:space="preserve" y="12.4140625">PTPRF<y:LabelModel><y:SmartNodeLabelModel distance="4.0"/></y:LabelModel><y:ModelParameter><y:SmartNodeLabelModelParameter labelRatioX="0.0" labelRatioY="0.0" nodeRatioX="0.0" nodeRatioY="0.0" offsetX="0.0" offsetY="0.0" upX="0.0" upY="-1.0"/></y:ModelParameter></y:NodeLabel>
          <y:Shape type="ellipse"/>
        </y:ShapeNode>
      </data>
    </node>
    <node id="n436">
      <data key="d3" xml:space="preserve"><![CDATA[RAB7A]]></data>
      <data key="d4" xml:space="preserve"><![CDATA[Ras-related protein Rab-7a]]></data>
      <data key="d5" xml:space="preserve"><![CDATA[sink]]></data>
      <data key="d6" xml:space="preserve">0.0</data>
      <data key="d7" xml:space="preserve">1.8438942971546113</data>
      <data key="d8" xml:space="preserve">false</data>
      <data key="d9" xml:space="preserve">0.07599999999999996</data>
      <data key="d10"/>
      <data key="d11" xml:space="preserve"><![CDATA[AAK1(2) AARS(2) ABCE1(2) ACTN1(2) ACTN4(2) ADH5(2) ADSS(2) AGRN(2) AKR1B1(2) AKR1B10(2) AKR1C1(2) AKR1C2(2) AKR1C3(2) ALDH1A3(2) ALDH3A1(2) ALDOA(2) ANXA1(2) ANXA2(2) ANXA5(2) AP3B1(2) APOB(2) APRT(2) ARHGDIA(2) ARHGEF10(2) ARHGEF7(2) ATIC(2) BABAM1(2) CACYBP(2) CAD(2) CALR(2) CAP1(2) CAPN1(2) CAPN2(2) CAPNS1(2) CASP6(2) CASP7(2) CAV1(2) CBR1(2) CBR3(2) CCT2(2) CCT7(2) CHEK1(2) CHMP1B(2) CHMP2A(2) CHMP7(2) CLIC1(2) CLIP1(2) CNDP2(2) COL7A1(2) COPA(2) CSE1L(2) CTPS1(2) DCAF7(2) DCTN2(2) DCTN3(2) DDT(2) DIAPH2(2) DNAJA2(2) DNAJB1(2) DNM1L(2) DNM2(2) DPP3(2) DYNC1H1(2) DYNC1I2(2) DYNC1LI2(2) DYNC2H1(2) DYNLRB1(2) ECH1(2) EEA1(2) EEF1A1(2) EEF1A2(2) EEF1B2(2) EEF1D(2) EEF1G(2) EEF2(2) EEF2K(2) EIF4A1(2) EIF4G1(2) EIF4H(2) ELP3(2) ENO1(2) ENO3(2) EPHA2(2) EPHB4(2) ERCC3(2) ESD(2) FBXO11(2) FHL1(2) FKBP1A(2) FLNA(2) FLNB(2) FN1(2) GAPDH(2) GART(2) GDI2(2) GFPT2(2) GLRX(2) GORASP1(2) GPI(2) GRHPR(2) GSS(2) GSTO1(2) GSTP1(2) HAUS2(2) HDAC6(2) HINT1(2) HLA-A(2) HPRT1(2) HSPA5(2) HSPB1(2) HSPB11(2) HSPG2(2) IFT27(2) IFT88(2) IMPDH2(2) IQGAP1(2) IST1(2) ISYNA1(2) IVNS1ABP(2) KIF11(2) KIF15(2) KIF3A(2) KIF3B(2) KIF5B(2) KLC2(2) LAMA5(2) LAMB1(2) LASP1(2) LDHA(2) LDHB(2) LMO7(2) MAPRE1(2) MARK3(2) MCTS1(2) MICALL2(2) MIF(2) MITF(2) MVB12A(2) MYH9(2) MYL6B(2) MYOF(2) MZT1(2) NCAN(2) NFKB2(2) NIN(2) NME2(2) NUTF2(2) OSTF1(2) OTUB1(2) PA2G4(2) PAK2(2) PBK(2) PDCD6IP(2) PDIA6(2) PEPD(2) PFAS(2) PFDN1(2) PFDN2(2) PFDN5(2) PGAM1(2) PGD(2) PGK1(2) PGLS(2) PGM1(2) PHGDH(2) PLA2G4A(2) PNP(2) POLR2F(2) PPIA(2) PPID(2) PRDX1(2) PRDX6(2) PRKCQ(2) PRKDC(2) PRPS1(2) PRPS2(2) PRPSAP2(2) PTBP2(2) PTGES3(2) PTGS2(2) PTK2(2) PTPRM(2) PYGB(2) PYGL(2) RAB4B(2) RABGGTB(2) RAN(2) RBM14(2) RHEB(2) RNF114(2) RNH1(2) ROCK2(2) RPS6KB1(2) RTN4(2) S100A10(2) S100A4(2) S100A6(2) SAR1A(2) SDC4(2) SEC16A(2) SEC23IP(2) SEC31A(2) SEPTIN2(2) SEPTIN8(2) SEPTIN9(2) SF3A3(2) SLC12A6(2) SLC38A9(2) SNRPF(2) SNX1(2) SNX12(2) SNX3(2) SNX5(2) SOD2(2) SQSTM1(2) SSNA1(2) STAMBP(2) STK39(2) TAB1(2) TACC3(2) TAF1B(2) TAGLN2(2) TALDO1(2) TBC1D15(2) TBCA(2) TBCB(2) TBCD(2) TGFB1I1(2) TGM2(2) TKT(2) TPM1(2) TPM2(2) TPM3(2) TRAPPC4(2) TRAPPC9(2) TUBA1A(2) TUBA4A(2) TUBB(2) TUBB3(2) TUBB4B(2) TUBB6(2) TUBGCP2(2) TXN(2) U2SURP(2) UBA1(2) UBA6(2) UBE2J1(2) UBE2K(2) UBE2L6(2) UBE2M(2) UBE2N(2) UBE2O(2) UBE2S(2) UBE2V1(2) UBE2V2(2) UGDH(2) USP14(2) VBP1(2) VCAN(2) VPS25(2) VPS26C(2) VPS33A(2) VPS35(2) VPS4A(2) VPS4B(2) VTA1(2) WNK1(2) ZNF830(2) ZNRD2(2) ZWILCH(2) ZYX(2) AASDHPPT(3) ALDH1A1(3) ALDH2(3) ANLN(3) ANXA11(3) ANXA7(3) AP3S1(3) AP4E1(3) APEH(3) ARFIP1(3) ARHGAP1(3) ARHGAP18(3) ARHGEF11(3) ARL2BP(3) ATG2B(3) CASTOR2(3) CCDC93(3) CETN3(3) CNN2(3) CRIP1(3) CSRP1(3) CTIF(3) CYB5B(3) DCAF5(3) DCTD(3) DPH6(3) DPYSL2(3) DPYSL3(3) EIF2B1(3) EIF5A(3) EML3(3) ERP29(3) FARSB(3) G6PD(3) GCA(3) GCN1(3) GDF15(3) GGPS1(3) HBA1(3) HPGD(3) IMPA2(3) INO80B(3) INPP1(3) INPP4B(3) ITPK1(3) KATNA1(3) KDM5B(3) KIAA0753(3) LAGE3(3) LGALS3(3) LTBR(3) MAP1B(3) METTL14(3) MFAP3(3) MOGS(3) MTMR14(3) NAMPT(3) NUDCD2(3) NUP188(3) OLA1(3) PAFAH1B3(3) PDE4DIP(3) PDLIM5(3) PEF1(3) PIK3CB(3) PLOD2(3) PPA1(3) PPP1R14A(3) PPP5C(3) PPP6R3(3) PRMT3(3) PTPN23(3) PTRH2(3) RANBP1(3) RBP4(3) SARS(3) SCD(3) SIL1(3) SLC4A7(3) SRI(3) STMN1(3) TBC1D9B(3) TK1(3) TNS4(3) TOM1L1(3) TRIP11(3) TXNDC17(3) TXNRD1(3) UACA(3) UBE2E2(3) UBL5(3) UCHL1(3) UFC1(3) UROS(3) USP9X(3) XPO7(3) S100A13(4)]]></data>
      <data key="d12"/>
      <data key="d13" xml:space="preserve">8.508052751484786E-26</data>
      <data key="d14" xml:space="preserve">8.25209672454404</data>
      <data key="d15" xml:space="preserve">0.015682924651888256</data>
      <data key="d16" xml:space="preserve">0.16215457683497256</data>
      <data key="d18" xml:space="preserve">9677</data>
      <data key="d19" xml:space="preserve">0.01881441736767195</data>
      <data key="d20" xml:space="preserve">1.0</data>
      <data key="d21" xml:space="preserve">385.5886705504665</data>
      <data key="d22" xml:space="preserve">-339.6140242440844</data>
      <data key="d24"/>
      <data key="d25">
        <y:ShapeNode>
          <y:Geometry height="40.0" width="40.0" x="365.5886705504665" y="-359.6140242440844"/>
          <y:Fill color="#C0C0C0" transparent="false"/>
          <y:BorderStyle hasColor="false" raised="false" type="line" width="4.0"/>
          <y:NodeLabel alignment="center" autoSizePolicy="content" fontFamily="Arial" fontSize="10" fontStyle="bold" hasBackgroundColor="false" hasLineColor="false" height="15.171875" horizontalTextPosition="center" iconTextGap="4" modelName="custom" textColor="#000000" verticalTextPosition="bottom" visible="true" width="38.4482421875" x="0.77587890625" xml:space="preserve" y="12.4140625">RAB7A<y:LabelModel><y:SmartNodeLabelModel distance="4.0"/></y:LabelModel><y:ModelParameter><y:SmartNodeLabelModelParameter labelRatioX="0.0" labelRatioY="0.0" nodeRatioX="0.0" nodeRatioY="0.0" offsetX="0.0" offsetY="0.0" upX="0.0" upY="-1.0"/></y:ModelParameter></y:NodeLabel>
          <y:Shape type="ellipse"/>
        </y:ShapeNode>
      </data>
    </node>
    <node id="n437">
      <data key="d3" xml:space="preserve"><![CDATA[RNF19A]]></data>
      <data key="d4" xml:space="preserve"><![CDATA[E3 ubiquitin-protein ligase RNF19A]]></data>
      <data key="d5" xml:space="preserve"><![CDATA[sink]]></data>
      <data key="d6" xml:space="preserve">0.0</data>
      <data key="d7" xml:space="preserve">0.19212812134629445</data>
      <data key="d8" xml:space="preserve">false</data>
      <data key="d9" xml:space="preserve">0.36</data>
      <data key="d10"/>
      <data key="d11" xml:space="preserve"><![CDATA[AAK1(2) AARS(2) ABCE1(2) ACTN1(2) ACTN4(2) ADH5(2) AGRN(2) AKR1B1(2) AKR1B10(2) AKR1C1(2) AKR1C2(2) AKR1C3(2) ALDH1A3(2) ALDH3A1(2) ALDOA(2) ANXA1(2) ANXA2(2) ANXA5(2) AP3B1(2) APOB(2) APRT(2) ARHGDIA(2) ARHGEF10(2) ARHGEF7(2) ATIC(2) BABAM1(2) CACYBP(2) CAD(2) CALR(2) CAP1(2) CAPN1(2) CAPN2(2) CAPNS1(2) CASP6(2) CASP7(2) CAV1(2) CBR1(2) CBR3(2) CCT2(2) CCT7(2) CHEK1(2) CHMP1B(2) CHMP2A(2) CHMP7(2) CLIC1(2) CLIP1(2) CNDP2(2) COL7A1(2) COPA(2) CSE1L(2) CTPS1(2) DCAF7(2) DCTN2(2) DCTN3(2) DDT(2) DIAPH2(2) DNAJA2(2) DNAJB1(2) DNM1L(2) DNM2(2) DPP3(2) DYNC1H1(2) DYNC1I2(2) DYNC1LI2(2) DYNC2H1(2) DYNLRB1(2) ECH1(2) EEF1A1(2) EEF1A2(2) EEF1B2(2) EEF1D(2) EEF1G(2) EEF2(2) EEF2K(2) EIF4A1(2) EIF4G1(2) EIF4H(2) ELP3(2) ENO1(2) ENO3(2) EPHA2(2) EPHB4(2) ERCC3(2) ESD(2) FBXO11(2) FHL1(2) FKBP1A(2) FLNA(2) FLNB(2) FN1(2) GAPDH(2) GART(2) GDI2(2) GFPT2(2) GLRX(2) GORASP1(2) GPI(2) GRHPR(2) GSS(2) GSTO1(2) GSTP1(2) HAUS2(2) HDAC6(2) HINT1(2) HLA-A(2) HPRT1(2) HSPA5(2) HSPB1(2) HSPB11(2) HSPG2(2) IFT27(2) IFT88(2) IMPDH2(2) IQGAP1(2) IST1(2) ISYNA1(2) IVNS1ABP(2) KIF11(2) KIF15(2) KIF3A(2) KIF3B(2) KIF5B(2) KLC2(2) LAMA5(2) LAMB1(2) LASP1(2) LDHA(2) LDHB(2) LMO7(2) MAPRE1(2) MARK3(2) MCTS1(2) MICALL2(2) MIF(2) MITF(2) MVB12A(2) MYH9(2) MYL6B(2) MYOF(2) MZT1(2) NCAN(2) NFKB2(2) NIN(2) NME2(2) NUTF2(2) OSTF1(2) OTUB1(2) PA2G4(2) PAK2(2) PBK(2) PDCD6IP(2) PDIA6(2) PEPD(2) PFAS(2) PFDN1(2) PFDN2(2) PFDN5(2) PGAM1(2) PGD(2) PGK1(2) PGLS(2) PGM1(2) PHGDH(2) PLA2G4A(2) PNP(2) POLR2F(2) PPIA(2) PPID(2) PRDX1(2) PRDX6(2) PRKCQ(2) PRKDC(2) PRPS1(2) PRPS2(2) PRPSAP2(2) PTBP2(2) PTGES3(2) PTGS2(2) PTK2(2) PTPRM(2) PYGB(2) PYGL(2) RAN(2) RBM14(2) RHEB(2) RNF114(2) RNH1(2) ROCK2(2) RPS6KB1(2) RTN4(2) S100A10(2) S100A4(2) S100A6(2) SAR1A(2) SDC4(2) SEC16A(2) SEC23IP(2) SEC31A(2) SEPTIN2(2) SEPTIN8(2) SEPTIN9(2) SF3A3(2) SLC12A6(2) SLC38A9(2) SNRPF(2) SNX1(2) SNX12(2) SNX3(2) SNX5(2) SOD2(2) SQSTM1(2) SSNA1(2) STAMBP(2) STK39(2) TAB1(2) TACC3(2) TAF1B(2) TAGLN2(2) TALDO1(2) TBCA(2) TBCB(2) TBCD(2) TGFB1I1(2) TGM2(2) TKT(2) TPM1(2) TPM2(2) TPM3(2) TRAPPC4(2) TRAPPC9(2) TUBA1A(2) TUBA4A(2) TUBB(2) TUBB3(2) TUBB4B(2) TUBB6(2) TUBGCP2(2) TXN(2) U2SURP(2) UBA1(2) UBA6(2) UBE2J1(2) UBE2K(2) UBE2L6(2) UBE2M(2) UBE2N(2) UBE2O(2) UBE2S(2) UBE2V1(2) UBE2V2(2) UGDH(2) USP14(2) VBP1(2) VCAN(2) VPS25(2) VPS26C(2) VPS35(2) VPS4A(2) VPS4B(2) VTA1(2) WNK1(2) ZNF830(2) ZNRD2(2) ZWILCH(2) ZYX(2) AASDHPPT(3) ADSS(3) ALDH1A1(3) ALDH2(3) ANLN(3) ANXA11(3) ANXA7(3) AP3S1(3) AP4E1(3) APEH(3) ARFIP1(3) ARHGAP1(3) ARHGAP18(3) ARHGEF11(3) ARL2BP(3) ATG2B(3) CASTOR2(3) CCDC93(3) CETN3(3) CNN2(3) CRIP1(3) CSRP1(3) CTIF(3) CYB5B(3) DCAF5(3) DCTD(3) DPH6(3) DPYSL2(3) DPYSL3(3) EIF2B1(3) EIF5A(3) EML3(3) ERP29(3) FARSB(3) G6PD(3) GCA(3) GCN1(3) GDF15(3) GGPS1(3) HBA1(3) HPGD(3) IMPA2(3) INO80B(3) INPP1(3) INPP4B(3) ITPK1(3) KATNA1(3) KDM5B(3) KIAA0753(3) LAGE3(3) LGALS3(3) LTBR(3) MAP1B(3) METTL14(3) MFAP3(3) MOGS(3) MTMR14(3) NAMPT(3) NUDCD2(3) NUP188(3) OLA1(3) PAFAH1B3(3) PDE4DIP(3) PDLIM5(3) PEF1(3) PIK3CB(3) PLOD2(3) PPA1(3) PPP1R14A(3) PPP5C(3) PPP6R3(3) PRMT3(3) PTPN23(3) PTRH2(3) RAB4B(3) RABGGTB(3) RANBP1(3) RBP4(3) SARS(3) SCD(3) SIL1(3) SLC4A7(3) SRI(3) STMN1(3) TBC1D15(3) TBC1D9B(3) TK1(3) TNS4(3) TRIP11(3) TXNDC17(3) TXNRD1(3) UACA(3) UBE2E2(3) UBL5(3) UCHL1(3) UFC1(3) UROS(3) USP9X(3) XPO7(3) S100A13(4)]]></data>
      <data key="d12"/>
      <data key="d13" xml:space="preserve">4.981000156285189E-47</data>
      <data key="d14" xml:space="preserve">7.7546031172062175</data>
      <data key="d15" xml:space="preserve">0.0016671767828236117</data>
      <data key="d16" xml:space="preserve">1.057448888410556</data>
      <data key="d17" xml:space="preserve">1.057448888410556</data>
      <data key="d18" xml:space="preserve">10088</data>
      <data key="d19" xml:space="preserve">0.01881441736767195</data>
      <data key="d20" xml:space="preserve">1.0</data>
      <data key="d21" xml:space="preserve">298.8547153935206</data>
      <data key="d22" xml:space="preserve">626.8765221829724</data>
      <data key="d24"/>
      <data key="d25">
        <y:ShapeNode>
          <y:Geometry height="40.0" width="40.0" x="278.8547153935206" y="606.8765221829724"/>
          <y:Fill color="#C0C0C0" transparent="false"/>
          <y:BorderStyle color="#CC3300" raised="false" type="line" width="3.0"/>
          <y:NodeLabel alignment="center" autoSizePolicy="content" fontFamily="Arial" fontSize="10" fontStyle="bold" hasBackgroundColor="false" hasLineColor="false" height="15.171875" horizontalTextPosition="center" iconTextGap="4" modelName="custom" textColor="#000000" verticalTextPosition="bottom" visible="true" width="42.896484375" x="-1.4482421875" xml:space="preserve" y="12.4140625">RNF19A<y:LabelModel><y:SmartNodeLabelModel distance="4.0"/></y:LabelModel><y:ModelParameter><y:SmartNodeLabelModelParameter labelRatioX="0.0" labelRatioY="0.0" nodeRatioX="0.0" nodeRatioY="0.0" offsetX="0.0" offsetY="0.0" upX="0.0" upY="-1.0"/></y:ModelParameter></y:NodeLabel>
          <y:Shape type="ellipse"/>
        </y:ShapeNode>
      </data>
    </node>
    <node id="n438">
      <data key="d3" xml:space="preserve"><![CDATA[SHC1]]></data>
      <data key="d4" xml:space="preserve"><![CDATA[SHC-transforming protein 1]]></data>
      <data key="d5" xml:space="preserve"><![CDATA[sink]]></data>
      <data key="d6" xml:space="preserve">0.0</data>
      <data key="d7" xml:space="preserve">0.6478587803833771</data>
      <data key="d8" xml:space="preserve">false</data>
      <data key="d9" xml:space="preserve">0.99</data>
      <data key="d10"/>
      <data key="d11" xml:space="preserve"><![CDATA[AAK1(2) AARS(2) ABCE1(2) ACTN1(2) ACTN4(2) ADH5(2) AGRN(2) AKR1B1(2) AKR1B10(2) AKR1C1(2) AKR1C2(2) AKR1C3(2) ALDH1A3(2) ALDH3A1(2) ALDOA(2) ANXA1(2) ANXA2(2) ANXA5(2) AP3B1(2) APOB(2) APRT(2) ARHGDIA(2) ARHGEF10(2) ARHGEF7(2) ATIC(2) BABAM1(2) CACYBP(2) CAD(2) CALR(2) CAP1(2) CAPN1(2) CAPN2(2) CAPNS1(2) CASP6(2) CASP7(2) CAV1(2) CBR1(2) CBR3(2) CCT2(2) CCT7(2) CHEK1(2) CHMP1B(2) CHMP2A(2) CHMP7(2) CLIC1(2) CLIP1(2) CNDP2(2) COL7A1(2) COPA(2) CSE1L(2) CTPS1(2) DCAF7(2) DCTN2(2) DCTN3(2) DDT(2) DIAPH2(2) DNAJA2(2) DNAJB1(2) DNM1L(2) DNM2(2) DPP3(2) DYNC1H1(2) DYNC1I2(2) DYNC1LI2(2) DYNC2H1(2) DYNLRB1(2) ECH1(2) EEF1A1(2) EEF1A2(2) EEF1B2(2) EEF1D(2) EEF1G(2) EEF2(2) EEF2K(2) EIF4A1(2) EIF4G1(2) EIF4H(2) ELP3(2) ENO1(2) ENO3(2) EPHA2(2) EPHB4(2) ERCC3(2) ESD(2) FBXO11(2) FHL1(2) FKBP1A(2) FLNA(2) FLNB(2) FN1(2) GAPDH(2) GART(2) GDI2(2) GFPT2(2) GLRX(2) GORASP1(2) GPI(2) GRHPR(2) GSS(2) GSTO1(2) GSTP1(2) HAUS2(2) HDAC6(2) HINT1(2) HLA-A(2) HPRT1(2) HSPA5(2) HSPB1(2) HSPB11(2) HSPG2(2) IFT27(2) IFT88(2) IMPDH2(2) IQGAP1(2) IST1(2) ISYNA1(2) IVNS1ABP(2) KIF11(2) KIF15(2) KIF3A(2) KIF3B(2) KIF5B(2) KLC2(2) LAMA5(2) LAMB1(2) LASP1(2) LDHA(2) LDHB(2) LMO7(2) MAPRE1(2) MARK3(2) MCTS1(2) MICALL2(2) MIF(2) MITF(2) MVB12A(2) MYH9(2) MYL6B(2) MYOF(2) MZT1(2) NCAN(2) NFKB2(2) NIN(2) NME2(2) NUTF2(2) OSTF1(2) OTUB1(2) PA2G4(2) PAK2(2) PBK(2) PDCD6IP(2) PDIA6(2) PEPD(2) PFAS(2) PFDN1(2) PFDN2(2) PFDN5(2) PGAM1(2) PGD(2) PGK1(2) PGLS(2) PGM1(2) PHGDH(2) PIK3CB(2) PLA2G4A(2) PNP(2) POLR2F(2) PPIA(2) PPID(2) PRDX1(2) PRDX6(2) PRKCQ(2) PRKDC(2) PRPS1(2) PRPS2(2) PRPSAP2(2) PTBP2(2) PTGES3(2) PTGS2(2) PTK2(2) PTPN23(2) PTPRM(2) PYGB(2) PYGL(2) RAN(2) RBM14(2) RHEB(2) RNF114(2) RNH1(2) ROCK2(2) RPS6KB1(2) RTN4(2) S100A10(2) S100A13(2) S100A4(2) S100A6(2) SAR1A(2) SDC4(2) SEC16A(2) SEC23IP(2) SEC31A(2) SEPTIN2(2) SEPTIN8(2) SEPTIN9(2) SF3A3(2) SLC12A6(2) SLC38A9(2) SNRPF(2) SNX1(2) SNX12(2) SNX3(2) SNX5(2) SOD2(2) SQSTM1(2) SSNA1(2) STAMBP(2) STK39(2) TAB1(2) TACC3(2) TAF1B(2) TAGLN2(2) TALDO1(2) TBCA(2) TBCB(2) TBCD(2) TGFB1I1(2) TGM2(2) TKT(2) TNS4(2) TPM1(2) TPM2(2) TPM3(2) TRAPPC4(2) TRAPPC9(2) TUBA1A(2) TUBA4A(2) TUBB(2) TUBB3(2) TUBB4B(2) TUBB6(2) TUBGCP2(2) TXN(2) U2SURP(2) UBA1(2) UBA6(2) UBE2J1(2) UBE2K(2) UBE2L6(2) UBE2M(2) UBE2N(2) UBE2O(2) UBE2S(2) UBE2V1(2) UBE2V2(2) UGDH(2) USP14(2) VBP1(2) VCAN(2) VPS25(2) VPS26C(2) VPS35(2) VPS4A(2) VPS4B(2) VTA1(2) WNK1(2) ZNF830(2) ZNRD2(2) ZWILCH(2) ZYX(2) AASDHPPT(3) ADSS(3) ALDH1A1(3) ALDH2(3) ANLN(3) ANXA11(3) ANXA7(3) AP3S1(3) AP4E1(3) APEH(3) ARFIP1(3) ARHGAP1(3) ARHGAP18(3) ARHGEF11(3) ARL2BP(3) ATG2B(3) CASTOR2(3) CCDC93(3) CETN3(3) CNN2(3) CRIP1(3) CSRP1(3) CTIF(3) CYB5B(3) DCAF5(3) DCTD(3) DPH6(3) DPYSL2(3) DPYSL3(3) EIF2B1(3) EIF5A(3) EML3(3) ERP29(3) FARSB(3) G6PD(3) GCA(3) GCN1(3) GDF15(3) GGPS1(3) HBA1(3) HPGD(3) IMPA2(3) INO80B(3) INPP1(3) INPP4B(3) ITPK1(3) KATNA1(3) KDM5B(3) KIAA0753(3) LAGE3(3) LGALS3(3) LTBR(3) MAP1B(3) METTL14(3) MFAP3(3) MOGS(3) MTMR14(3) NAMPT(3) NUDCD2(3) NUP188(3) OLA1(3) PAFAH1B3(3) PDE4DIP(3) PDLIM5(3) PEF1(3) PLOD2(3) PPA1(3) PPP1R14A(3) PPP5C(3) PPP6R3(3) PRMT3(3) PTRH2(3) RAB4B(3) RABGGTB(3) RANBP1(3) RBP4(3) SARS(3) SCD(3) SIL1(3) SLC4A7(3) SRI(3) STMN1(3) TBC1D15(3) TBC1D9B(3) TK1(3) TRIP11(3) TXNDC17(3) TXNRD1(3) UACA(3) UBE2E2(3) UBL5(3) UCHL1(3) UFC1(3) UROS(3) USP9X(3) XPO7(3)]]></data>
      <data key="d12"/>
      <data key="d13" xml:space="preserve">4.5816450279426895E-4</data>
      <data key="d14" xml:space="preserve">7.401557851262545</data>
      <data key="d15" xml:space="preserve">0.8109651253005032</data>
      <data key="d16" xml:space="preserve">0.04001606327689759</data>
      <data key="d18" xml:space="preserve">10691</data>
      <data key="d19" xml:space="preserve">0.01881441736767195</data>
      <data key="d20" xml:space="preserve">1.0</data>
      <data key="d21" xml:space="preserve">-558.4062069313859</data>
      <data key="d22" xml:space="preserve">359.3261936887041</data>
      <data key="d24"/>
      <data key="d25">
        <y:ShapeNode>
          <y:Geometry height="40.0" width="40.0" x="-578.4062069313859" y="339.3261936887041"/>
          <y:Fill color="#C0C0C0" transparent="false"/>
          <y:BorderStyle hasColor="false" raised="false" type="line" width="4.0"/>
          <y:NodeLabel alignment="center" autoSizePolicy="content" fontFamily="Arial" fontSize="10" fontStyle="bold" hasBackgroundColor="false" hasLineColor="false" height="15.171875" horizontalTextPosition="center" iconTextGap="4" modelName="custom" textColor="#000000" verticalTextPosition="bottom" visible="true" width="30.6748046875" x="4.66259765625" xml:space="preserve" y="12.4140625">SHC1<y:LabelModel><y:SmartNodeLabelModel distance="4.0"/></y:LabelModel><y:ModelParameter><y:SmartNodeLabelModelParameter labelRatioX="0.0" labelRatioY="0.0" nodeRatioX="0.0" nodeRatioY="0.0" offsetX="0.0" offsetY="0.0" upX="0.0" upY="-1.0"/></y:ModelParameter></y:NodeLabel>
          <y:Shape type="ellipse"/>
        </y:ShapeNode>
      </data>
    </node>
    <node id="n439">
      <data key="d3" xml:space="preserve"><![CDATA[STUB1]]></data>
      <data key="d4" xml:space="preserve"><![CDATA[E3 ubiquitin-protein ligase CHIP]]></data>
      <data key="d5" xml:space="preserve"><![CDATA[sink]]></data>
      <data key="d6" xml:space="preserve">0.0</data>
      <data key="d7" xml:space="preserve">0.34433618301366986</data>
      <data key="d8" xml:space="preserve">false</data>
      <data key="d9" xml:space="preserve">0.356</data>
      <data key="d10"/>
      <data key="d11" xml:space="preserve"><![CDATA[AAK1(2) AARS(2) ABCE1(2) ACTN1(2) ACTN4(2) ADH5(2) AGRN(2) AKR1B1(2) AKR1B10(2) AKR1C1(2) AKR1C2(2) AKR1C3(2) ALDH1A3(2) ALDH3A1(2) ALDOA(2) ANXA1(2) ANXA2(2) ANXA5(2) AP3B1(2) APOB(2) APRT(2) ARHGDIA(2) ARHGEF10(2) ARHGEF7(2) ATIC(2) BABAM1(2) CACYBP(2) CAD(2) CALR(2) CAP1(2) CAPN1(2) CAPN2(2) CAPNS1(2) CASP6(2) CASP7(2) CAV1(2) CBR1(2) CBR3(2) CCT2(2) CCT7(2) CHEK1(2) CHMP1B(2) CHMP2A(2) CHMP7(2) CLIC1(2) CLIP1(2) CNDP2(2) COL7A1(2) COPA(2) CSE1L(2) CTPS1(2) DCAF7(2) DCTN2(2) DCTN3(2) DDT(2) DIAPH2(2) DNAJA2(2) DNAJB1(2) DNM1L(2) DNM2(2) DPP3(2) DYNC1H1(2) DYNC1I2(2) DYNC1LI2(2) DYNC2H1(2) DYNLRB1(2) ECH1(2) EEF1A1(2) EEF1A2(2) EEF1B2(2) EEF1D(2) EEF1G(2) EEF2(2) EEF2K(2) EIF4A1(2) EIF4G1(2) EIF4H(2) ELP3(2) ENO1(2) ENO3(2) EPHA2(2) EPHB4(2) ERCC3(2) ESD(2) FBXO11(2) FHL1(2) FKBP1A(2) FLNA(2) FLNB(2) FMR1(2) FN1(2) GAPDH(2) GART(2) GDI2(2) GFPT2(2) GLRX(2) GORASP1(2) GPI(2) GRHPR(2) GSS(2) GSTO1(2) GSTP1(2) HAUS2(2) HDAC6(2) HINT1(2) HLA-A(2) HPRT1(2) HSPA5(2) HSPB1(2) HSPB11(2) HSPG2(2) IFT27(2) IFT88(2) IMPDH2(2) IQGAP1(2) IST1(2) ISYNA1(2) IVNS1ABP(2) KIF11(2) KIF15(2) KIF3A(2) KIF3B(2) KIF5B(2) KLC2(2) LAMA5(2) LAMB1(2) LASP1(2) LDHA(2) LDHB(2) LMO7(2) MAPRE1(2) MARK3(2) MCTS1(2) MICALL2(2) MIF(2) MITF(2) MVB12A(2) MYH9(2) MYL6B(2) MYOF(2) MZT1(2) NCAN(2) NFKB2(2) NIN(2) NME2(2) NUTF2(2) OSTF1(2) OTUB1(2) PA2G4(2) PAK2(2) PBK(2) PDCD6IP(2) PDIA6(2) PEPD(2) PFAS(2) PFDN1(2) PFDN2(2) PFDN5(2) PGAM1(2) PGD(2) PGK1(2) PGLS(2) PGM1(2) PHGDH(2) PLA2G4A(2) PNP(2) POLR2F(2) PPIA(2) PPID(2) PRDX1(2) PRDX6(2) PRKCQ(2) PRKDC(2) PRPS1(2) PRPS2(2) PRPSAP2(2) PTBP2(2) PTGES3(2) PTGS2(2) PTK2(2) PTPRM(2) PYGB(2) PYGL(2) RAN(2) RBM14(2) RHEB(2) RNF114(2) RNH1(2) ROCK2(2) RPS6KB1(2) RTN4(2) S100A10(2) S100A4(2) S100A6(2) SAR1A(2) SDC4(2) SEC16A(2) SEC23IP(2) SEC31A(2) SEPTIN2(2) SEPTIN8(2) SEPTIN9(2) SF3A3(2) SLC12A6(2) SLC38A9(2) SNRPF(2) SNX1(2) SNX12(2) SNX3(2) SNX5(2) SOD2(2) SQSTM1(2) SSNA1(2) STAMBP(2) STK39(2) TAB1(2) TACC3(2) TAF1B(2) TAGLN2(2) TALDO1(2) TBCA(2) TBCB(2) TBCD(2) TGFB1I1(2) TGM2(2) TKT(2) TPM1(2) TPM2(2) TPM3(2) TRAPPC4(2) TRAPPC9(2) TUBA1A(2) TUBA4A(2) TUBB(2) TUBB3(2) TUBB4B(2) TUBB6(2) TUBGCP2(2) TXN(2) U2SURP(2) UBA1(2) UBA6(2) UBE2J1(2) UBE2K(2) UBE2L6(2) UBE2M(2) UBE2N(2) UBE2O(2) UBE2S(2) UBE2V1(2) UBE2V2(2) UGDH(2) USP14(2) VBP1(2) VCAN(2) VPS25(2) VPS26C(2) VPS35(2) VPS4A(2) VPS4B(2) VTA1(2) WNK1(2) ZNF830(2) ZNRD2(2) ZWILCH(2) ZYX(2) AASDHPPT(3) ADSS(3) ALDH1A1(3) ALDH2(3) ANLN(3) ANXA11(3) ANXA7(3) AP3S1(3) AP4E1(3) APEH(3) ARFIP1(3) ARHGAP1(3) ARHGAP18(3) ARHGEF11(3) ARL2BP(3) ATG2B(3) CASTOR2(3) CCDC93(3) CETN3(3) CNN2(3) CRIP1(3) CSRP1(3) CTIF(3) CYB5B(3) DCAF5(3) DCTD(3) DPH6(3) DPYSL2(3) DPYSL3(3) EIF2B1(3) EIF5A(3) EML3(3) ERP29(3) FARSB(3) G6PD(3) GCA(3) GCN1(3) GDF15(3) GGPS1(3) HBA1(3) HPGD(3) IMPA2(3) INO80B(3) INPP1(3) INPP4B(3) ITPK1(3) KATNA1(3) KDM5B(3) KIAA0753(3) LAGE3(3) LGALS3(3) LTBR(3) MAP1B(3) METTL14(3) MFAP3(3) MOGS(3) MTMR14(3) NAMPT(3) NUDCD2(3) NUP188(3) OLA1(3) PAFAH1B3(3) PDE4DIP(3) PDLIM5(3) PEF1(3) PIK3CB(3) PLOD2(3) PPA1(3) PPP1R14A(3) PPP5C(3) PPP6R3(3) PRMT3(3) PTPN23(3) PTRH2(3) RAB4B(3) RABGGTB(3) RANBP1(3) RBP4(3) SARS(3) SCD(3) SIL1(3) SLC4A7(3) SRI(3) STMN1(3) TBC1D15(3) TBC1D9B(3) TK1(3) TNS4(3) TRIP11(3) TXNDC17(3) TXNRD1(3) UACA(3) UBE2E2(3) UBL5(3) UCHL1(3) UFC1(3) UROS(3) USP9X(3) XPO7(3) S100A13(4)]]></data>
      <data key="d12"/>
      <data key="d13" xml:space="preserve">2.6868897918344863E-20</data>
      <data key="d14" xml:space="preserve">7.405424136882395</data>
      <data key="d15" xml:space="preserve">0.6668619883521476</data>
      <data key="d16" xml:space="preserve">0.0331722988682216</data>
      <data key="d18" xml:space="preserve">11406</data>
      <data key="d19" xml:space="preserve">0.01881441736767195</data>
      <data key="d20" xml:space="preserve">1.0</data>
      <data key="d21" xml:space="preserve">255.79446051797262</data>
      <data key="d22" xml:space="preserve">324.17813090681386</data>
      <data key="d24"/>
      <data key="d25">
        <y:ShapeNode>
          <y:Geometry height="40.0" width="40.0" x="235.79446051797262" y="304.17813090681386"/>
          <y:Fill color="#C0C0C0" transparent="false"/>
          <y:BorderStyle hasColor="false" raised="false" type="line" width="4.0"/>
          <y:NodeLabel alignment="center" autoSizePolicy="content" fontFamily="Arial" fontSize="10" fontStyle="bold" hasBackgroundColor="false" hasLineColor="false" height="15.171875" horizontalTextPosition="center" iconTextGap="4" modelName="custom" textColor="#000000" verticalTextPosition="bottom" visible="true" width="36.783203125" x="1.6083984375" xml:space="preserve" y="12.4140625">STUB1<y:LabelModel><y:SmartNodeLabelModel distance="4.0"/></y:LabelModel><y:ModelParameter><y:SmartNodeLabelModelParameter labelRatioX="0.0" labelRatioY="0.0" nodeRatioX="0.0" nodeRatioY="0.0" offsetX="0.0" offsetY="0.0" upX="0.0" upY="-1.0"/></y:ModelParameter></y:NodeLabel>
          <y:Shape type="ellipse"/>
        </y:ShapeNode>
      </data>
    </node>
    <node id="n440">
      <data key="d3" xml:space="preserve"><![CDATA[STX4]]></data>
      <data key="d4" xml:space="preserve"><![CDATA[Syntaxin-4]]></data>
      <data key="d5" xml:space="preserve"><![CDATA[sink]]></data>
      <data key="d6" xml:space="preserve">0.0</data>
      <data key="d7" xml:space="preserve">0.2060180785885452</data>
      <data key="d8" xml:space="preserve">false</data>
      <data key="d9" xml:space="preserve">0.975</data>
      <data key="d10"/>
      <data key="d11" xml:space="preserve"><![CDATA[AAK1(2) AARS(2) ABCE1(2) ACTN1(2) ACTN4(2) ADH5(2) AGRN(2) AKR1B1(2) AKR1B10(2) AKR1C1(2) AKR1C2(2) AKR1C3(2) ALDH1A3(2) ALDH3A1(2) ALDOA(2) ANXA1(2) ANXA2(2) ANXA5(2) AP3B1(2) APOB(2) APRT(2) ARHGDIA(2) ARHGEF10(2) ARHGEF7(2) ATIC(2) BABAM1(2) CACYBP(2) CAD(2) CALR(2) CAP1(2) CAPN1(2) CAPN2(2) CAPNS1(2) CASP6(2) CASP7(2) CAV1(2) CBR1(2) CBR3(2) CCT2(2) CCT7(2) CHEK1(2) CHMP1B(2) CHMP2A(2) CHMP7(2) CLIC1(2) CLIP1(2) CNDP2(2) COL7A1(2) COPA(2) CSE1L(2) CTPS1(2) DCAF7(2) DCTN2(2) DCTN3(2) DDT(2) DIAPH2(2) DNAJA2(2) DNAJB1(2) DNM1L(2) DNM2(2) DPP3(2) DYNC1H1(2) DYNC1I2(2) DYNC1LI2(2) DYNC2H1(2) DYNLRB1(2) ECH1(2) EEF1A1(2) EEF1A2(2) EEF1B2(2) EEF1D(2) EEF1G(2) EEF2(2) EEF2K(2) EIF4A1(2) EIF4G1(2) EIF4H(2) ELP3(2) ENO1(2) ENO3(2) EPHA2(2) EPHB4(2) ERCC3(2) ESD(2) FBXO11(2) FHL1(2) FKBP1A(2) FLNA(2) FLNB(2) FN1(2) GAPDH(2) GART(2) GDI2(2) GFPT2(2) GLRX(2) GORASP1(2) GPI(2) GRHPR(2) GSS(2) GSTO1(2) GSTP1(2) HAUS2(2) HDAC6(2) HINT1(2) HLA-A(2) HPRT1(2) HSPA5(2) HSPB1(2) HSPB11(2) HSPG2(2) IFT27(2) IFT88(2) IMPDH2(2) IQGAP1(2) IST1(2) ISYNA1(2) IVNS1ABP(2) KIF11(2) KIF15(2) KIF3A(2) KIF3B(2) KIF5B(2) KLC2(2) LAMA5(2) LAMB1(2) LASP1(2) LDHA(2) LDHB(2) LMO7(2) MAPRE1(2) MARK3(2) MCTS1(2) MICALL2(2) MIF(2) MITF(2) MVB12A(2) MYH9(2) MYL6B(2) MYOF(2) MZT1(2) NCAN(2) NFKB2(2) NIN(2) NME2(2) NUTF2(2) OSTF1(2) OTUB1(2) PA2G4(2) PAK2(2) PBK(2) PDCD6IP(2) PDIA6(2) PEPD(2) PFAS(2) PFDN1(2) PFDN2(2) PFDN5(2) PGAM1(2) PGD(2) PGK1(2) PGLS(2) PGM1(2) PHGDH(2) PLA2G4A(2) PNP(2) POLR2F(2) PPIA(2) PPID(2) PRDX1(2) PRDX6(2) PRKCQ(2) PRKDC(2) PRPS1(2) PRPS2(2) PRPSAP2(2) PTBP2(2) PTGES3(2) PTGS2(2) PTK2(2) PTPRM(2) PYGB(2) PYGL(2) RAN(2) RBM14(2) RHEB(2) RNF114(2) RNH1(2) ROCK2(2) RPS6KB1(2) RTN4(2) S100A10(2) S100A4(2) S100A6(2) SAR1A(2) SDC4(2) SEC16A(2) SEC23IP(2) SEC31A(2) SEPTIN2(2) SEPTIN8(2) SEPTIN9(2) SF3A3(2) SLC12A6(2) SLC38A9(2) SNRPF(2) SNX1(2) SNX12(2) SNX3(2) SNX5(2) SOD2(2) SQSTM1(2) SSNA1(2) STAMBP(2) STK39(2) TAB1(2) TACC3(2) TAF1B(2) TAGLN2(2) TALDO1(2) TBCA(2) TBCB(2) TBCD(2) TGFB1I1(2) TGM2(2) TKT(2) TPM1(2) TPM2(2) TPM3(2) TRAPPC4(2) TRAPPC9(2) TUBA1A(2) TUBA4A(2) TUBB(2) TUBB3(2) TUBB4B(2) TUBB6(2) TUBGCP2(2) TXN(2) U2SURP(2) UBA1(2) UBA6(2) UBE2J1(2) UBE2K(2) UBE2L6(2) UBE2M(2) UBE2N(2) UBE2O(2) UBE2S(2) UBE2V1(2) UBE2V2(2) UGDH(2) USP14(2) VBP1(2) VCAN(2) VPS25(2) VPS26C(2) VPS33A(2) VPS35(2) VPS4A(2) VPS4B(2) VTA1(2) WNK1(2) ZNF830(2) ZNRD2(2) ZWILCH(2) ZYX(2) AASDHPPT(3) ADSS(3) ALDH1A1(3) ALDH2(3) ANLN(3) ANXA11(3) ANXA7(3) AP3S1(3) AP4E1(3) APEH(3) ARFIP1(3) ARHGAP1(3) ARHGAP18(3) ARHGEF11(3) ARL2BP(3) ATG2B(3) CASTOR2(3) CCDC93(3) CETN3(3) CNN2(3) CRIP1(3) CSRP1(3) CTIF(3) CYB5B(3) DCAF5(3) DCTD(3) DPH6(3) DPYSL2(3) DPYSL3(3) EIF2B1(3) EIF5A(3) EML3(3) ERP29(3) FARSB(3) G6PD(3) GCA(3) GCN1(3) GDF15(3) GGPS1(3) HBA1(3) HPGD(3) IMPA2(3) INO80B(3) INPP1(3) INPP4B(3) ITPK1(3) KATNA1(3) KDM5B(3) KIAA0753(3) LAGE3(3) LGALS3(3) LTBR(3) MAP1B(3) METTL14(3) MFAP3(3) MOGS(3) MTMR14(3) NAMPT(3) NUDCD2(3) NUP188(3) OLA1(3) PAFAH1B3(3) PDE4DIP(3) PDLIM5(3) PEF1(3) PIK3CB(3) PLOD2(3) PPA1(3) PPP1R14A(3) PPP5C(3) PPP6R3(3) PRMT3(3) PTPN23(3) PTRH2(3) RAB4B(3) RABGGTB(3) RANBP1(3) RBP4(3) SARS(3) SCD(3) SIL1(3) SLC4A7(3) SRI(3) STMN1(3) TBC1D15(3) TBC1D9B(3) TK1(3) TNS4(3) TRIP11(3) TXNDC17(3) TXNRD1(3) UACA(3) UBE2E2(3) UBL5(3) UCHL1(3) UFC1(3) UROS(3) USP9X(3) XPO7(3) S100A13(4)]]></data>
      <data key="d12"/>
      <data key="d13" xml:space="preserve">5.568106752877408E-5</data>
      <data key="d14" xml:space="preserve">7.943562320547166</data>
      <data key="d15" xml:space="preserve">0.0016953690671563013</data>
      <data key="d16" xml:space="preserve">0.2890167532907364</data>
      <data key="d17" xml:space="preserve">0.2890167532907364</data>
      <data key="d18" xml:space="preserve">11419</data>
      <data key="d19" xml:space="preserve">0.01881441736767195</data>
      <data key="d20" xml:space="preserve">1.0</data>
      <data key="d21" xml:space="preserve">16.500045784065048</data>
      <data key="d22" xml:space="preserve">-733.8223588749584</data>
      <data key="d24"/>
      <data key="d25">
        <y:ShapeNode>
          <y:Geometry height="40.0" width="40.0" x="-3.4999542159349524" y="-753.8223588749584"/>
          <y:Fill color="#C0C0C0" transparent="false"/>
          <y:BorderStyle color="#CC3300" raised="false" type="line" width="3.0"/>
          <y:NodeLabel alignment="center" autoSizePolicy="content" fontFamily="Arial" fontSize="10" fontStyle="bold" hasBackgroundColor="false" hasLineColor="false" height="15.171875" horizontalTextPosition="center" iconTextGap="4" modelName="custom" textColor="#000000" verticalTextPosition="bottom" visible="true" width="29.009765625" x="5.4951171875" xml:space="preserve" y="12.4140625">STX4<y:LabelModel><y:SmartNodeLabelModel distance="4.0"/></y:LabelModel><y:ModelParameter><y:SmartNodeLabelModelParameter labelRatioX="0.0" labelRatioY="0.0" nodeRatioX="0.0" nodeRatioY="0.0" offsetX="0.0" offsetY="0.0" upX="0.0" upY="-1.0"/></y:ModelParameter></y:NodeLabel>
          <y:Shape type="ellipse"/>
        </y:ShapeNode>
      </data>
    </node>
    <node id="n441">
      <data key="d3" xml:space="preserve"><![CDATA[TCIRG1]]></data>
      <data key="d4" xml:space="preserve"><![CDATA[V-type proton ATPase 116 kDa subunit a isoform 3]]></data>
      <data key="d5" xml:space="preserve"><![CDATA[sink]]></data>
      <data key="d6" xml:space="preserve">0.0</data>
      <data key="d7" xml:space="preserve">0.1771469675632628</data>
      <data key="d8" xml:space="preserve">false</data>
      <data key="d9" xml:space="preserve">0.677</data>
      <data key="d10"/>
      <data key="d11" xml:space="preserve"><![CDATA[AAK1(2) AARS(2) ABCE1(2) ACTN1(2) ACTN4(2) ADH5(2) AGRN(2) AKR1B1(2) AKR1B10(2) AKR1C1(2) AKR1C2(2) AKR1C3(2) ALDH1A3(2) ALDH3A1(2) ALDOA(2) ANXA1(2) ANXA2(2) ANXA5(2) AP3B1(2) APOB(2) APRT(2) ARHGDIA(2) ARHGEF10(2) ARHGEF7(2) ATIC(2) BABAM1(2) CACYBP(2) CAD(2) CALR(2) CAP1(2) CAPN1(2) CAPN2(2) CAPNS1(2) CASP6(2) CASP7(2) CASTOR2(2) CAV1(2) CBR1(2) CBR3(2) CCT2(2) CCT7(2) CHEK1(2) CHMP1B(2) CHMP2A(2) CHMP7(2) CLIC1(2) CLIP1(2) CNDP2(2) COL7A1(2) COPA(2) CSE1L(2) CTPS1(2) DCAF7(2) DCTN2(2) DCTN3(2) DDT(2) DIAPH2(2) DNAJA2(2) DNAJB1(2) DNM1L(2) DNM2(2) DPP3(2) DYNC1H1(2) DYNC1I2(2) DYNC1LI2(2) DYNC2H1(2) DYNLRB1(2) ECH1(2) EEF1A1(2) EEF1A2(2) EEF1B2(2) EEF1D(2) EEF1G(2) EEF2(2) EEF2K(2) EIF4A1(2) EIF4G1(2) EIF4H(2) ELP3(2) ENO1(2) ENO3(2) EPHA2(2) EPHB4(2) ERCC3(2) ESD(2) FBXO11(2) FHL1(2) FKBP1A(2) FLNA(2) FLNB(2) FN1(2) GAPDH(2) GART(2) GDI2(2) GFPT2(2) GLRX(2) GORASP1(2) GPI(2) GRHPR(2) GSS(2) GSTO1(2) GSTP1(2) HAUS2(2) HDAC6(2) HINT1(2) HLA-A(2) HPRT1(2) HSPA5(2) HSPB1(2) HSPB11(2) HSPG2(2) IFT27(2) IFT88(2) IMPDH2(2) IQGAP1(2) IST1(2) ISYNA1(2) IVNS1ABP(2) KIF11(2) KIF15(2) KIF3A(2) KIF3B(2) KIF5B(2) KLC2(2) LAMA5(2) LAMB1(2) LASP1(2) LDHA(2) LDHB(2) LMO7(2) MAPRE1(2) MARK3(2) MCTS1(2) MICALL2(2) MIF(2) MITF(2) MVB12A(2) MYH9(2) MYL6B(2) MYOF(2) MZT1(2) NCAN(2) NFKB2(2) NIN(2) NME2(2) NUTF2(2) OSTF1(2) OTUB1(2) PA2G4(2) PAK2(2) PBK(2) PDCD6IP(2) PDIA6(2) PEPD(2) PFAS(2) PFDN1(2) PFDN2(2) PFDN5(2) PGAM1(2) PGD(2) PGK1(2) PGLS(2) PGM1(2) PHGDH(2) PLA2G4A(2) PNP(2) POLR2F(2) PPIA(2) PPID(2) PRDX1(2) PRDX6(2) PRKCQ(2) PRKDC(2) PRPS1(2) PRPS2(2) PRPSAP2(2) PTBP2(2) PTGES3(2) PTGS2(2) PTK2(2) PTPRM(2) PYGB(2) PYGL(2) RAN(2) RBM14(2) RHEB(2) RNF114(2) RNH1(2) ROCK2(2) RPS6KB1(2) RTN4(2) S100A10(2) S100A4(2) S100A6(2) SAR1A(2) SDC4(2) SEC16A(2) SEC23IP(2) SEC31A(2) SEPTIN2(2) SEPTIN8(2) SEPTIN9(2) SF3A3(2) SLC12A6(2) SLC38A9(2) SNRPF(2) SNX1(2) SNX12(2) SNX3(2) SNX5(2) SOD2(2) SQSTM1(2) SSNA1(2) STAMBP(2) STK39(2) TAB1(2) TACC3(2) TAF1B(2) TAGLN2(2) TALDO1(2) TBCA(2) TBCB(2) TBCD(2) TGFB1I1(2) TGM2(2) TKT(2) TPM1(2) TPM2(2) TPM3(2) TRAPPC4(2) TRAPPC9(2) TUBA1A(2) TUBA4A(2) TUBB(2) TUBB3(2) TUBB4B(2) TUBB6(2) TUBGCP2(2) TXN(2) U2SURP(2) UBA1(2) UBA6(2) UBE2J1(2) UBE2K(2) UBE2L6(2) UBE2M(2) UBE2N(2) UBE2O(2) UBE2S(2) UBE2V1(2) UBE2V2(2) UGDH(2) USP14(2) VBP1(2) VCAN(2) VPS25(2) VPS26C(2) VPS35(2) VPS4A(2) VPS4B(2) VTA1(2) WNK1(2) ZNF830(2) ZNRD2(2) ZWILCH(2) ZYX(2) AASDHPPT(3) ADSS(3) ALDH1A1(3) ALDH2(3) ANLN(3) ANXA11(3) ANXA7(3) AP3S1(3) AP4E1(3) APEH(3) ARFIP1(3) ARHGAP1(3) ARHGAP18(3) ARHGEF11(3) ARL2BP(3) ATG2B(3) CCDC93(3) CETN3(3) CNN2(3) CRIP1(3) CSRP1(3) CTIF(3) CYB5B(3) DCAF5(3) DCTD(3) DPH6(3) DPYSL2(3) DPYSL3(3) EIF2B1(3) EIF5A(3) EML3(3) ERP29(3) FARSB(3) G6PD(3) GCA(3) GCN1(3) GDF15(3) GGPS1(3) HBA1(3) HPGD(3) IMPA2(3) INO80B(3) INPP1(3) INPP4B(3) ITPK1(3) KATNA1(3) KDM5B(3) KIAA0753(3) LAGE3(3) LGALS3(3) LTBR(3) MAP1B(3) METTL14(3) MFAP3(3) MOGS(3) MTMR14(3) NAMPT(3) NUDCD2(3) NUP188(3) OLA1(3) PAFAH1B3(3) PDE4DIP(3) PDLIM5(3) PEF1(3) PIK3CB(3) PLOD2(3) PPA1(3) PPP1R14A(3) PPP5C(3) PPP6R3(3) PRMT3(3) PTPN23(3) PTRH2(3) RAB4B(3) RABGGTB(3) RANBP1(3) RBP4(3) SARS(3) SCD(3) SIL1(3) SLC4A7(3) SRI(3) STMN1(3) TBC1D15(3) TBC1D9B(3) TK1(3) TNS4(3) TRIP11(3) TXNDC17(3) TXNRD1(3) UACA(3) UBE2E2(3) UBL5(3) UCHL1(3) UFC1(3) UROS(3) USP9X(3) XPO7(3) S100A13(4)]]></data>
      <data key="d12"/>
      <data key="d13" xml:space="preserve">3.8643301753316664E-4</data>
      <data key="d14" xml:space="preserve">6.565605891171376</data>
      <data key="d15" xml:space="preserve">0.013917516152492735</data>
      <data key="d16" xml:space="preserve">0.23984093437744594</data>
      <data key="d18" xml:space="preserve">11728</data>
      <data key="d19" xml:space="preserve">0.01881441736767195</data>
      <data key="d20" xml:space="preserve">1.0</data>
      <data key="d21" xml:space="preserve">-1025.8390593189183</data>
      <data key="d22" xml:space="preserve">-268.19151549372276</data>
      <data key="d24"/>
      <data key="d25">
        <y:ShapeNode>
          <y:Geometry height="40.0" width="40.0" x="-1045.8390593189183" y="-288.19151549372276"/>
          <y:Fill color="#C0C0C0" transparent="false"/>
          <y:BorderStyle hasColor="false" raised="false" type="line" width="4.0"/>
          <y:NodeLabel alignment="center" autoSizePolicy="content" fontFamily="Arial" fontSize="10" fontStyle="bold" hasBackgroundColor="false" hasLineColor="false" height="15.171875" horizontalTextPosition="center" iconTextGap="4" modelName="custom" textColor="#000000" verticalTextPosition="bottom" visible="true" width="40.669921875" x="-0.3349609375" xml:space="preserve" y="12.4140625">TCIRG1<y:LabelModel><y:SmartNodeLabelModel distance="4.0"/></y:LabelModel><y:ModelParameter><y:SmartNodeLabelModelParameter labelRatioX="0.0" labelRatioY="0.0" nodeRatioX="0.0" nodeRatioY="0.0" offsetX="0.0" offsetY="0.0" upX="0.0" upY="-1.0"/></y:ModelParameter></y:NodeLabel>
          <y:Shape type="ellipse"/>
        </y:ShapeNode>
      </data>
    </node>
    <node id="n442">
      <data key="d3" xml:space="preserve"><![CDATA[TGOLN2]]></data>
      <data key="d4" xml:space="preserve"><![CDATA[Trans-Golgi network integral membrane protein 2]]></data>
      <data key="d5" xml:space="preserve"><![CDATA[sink]]></data>
      <data key="d6" xml:space="preserve">0.0</data>
      <data key="d7" xml:space="preserve">0.10388728206625261</data>
      <data key="d8" xml:space="preserve">false</data>
      <data key="d9" xml:space="preserve">0.349</data>
      <data key="d10"/>
      <data key="d11" xml:space="preserve"><![CDATA[AAK1(2) AARS(2) ABCE1(2) ACTN1(2) ACTN4(2) ADH5(2) AGRN(2) AKR1B1(2) AKR1B10(2) AKR1C1(2) AKR1C2(2) AKR1C3(2) ALDH1A3(2) ALDH3A1(2) ALDOA(2) ANXA1(2) ANXA2(2) ANXA5(2) AP3B1(2) APOB(2) APRT(2) ARHGDIA(2) ARHGEF10(2) ARHGEF7(2) ATIC(2) BABAM1(2) CACYBP(2) CAD(2) CALR(2) CAP1(2) CAPN1(2) CAPN2(2) CAPNS1(2) CASP6(2) CASP7(2) CAV1(2) CBR1(2) CBR3(2) CCT2(2) CCT7(2) CHEK1(2) CHMP1B(2) CHMP2A(2) CHMP7(2) CLIC1(2) CLIP1(2) CNDP2(2) COL7A1(2) COPA(2) CSE1L(2) CTPS1(2) DCAF7(2) DCTN2(2) DCTN3(2) DDT(2) DIAPH2(2) DNAJA2(2) DNAJB1(2) DNM1L(2) DNM2(2) DPP3(2) DYNC1H1(2) DYNC1I2(2) DYNC1LI2(2) DYNC2H1(2) DYNLRB1(2) ECH1(2) EEF1A1(2) EEF1A2(2) EEF1B2(2) EEF1D(2) EEF1G(2) EEF2(2) EEF2K(2) EIF4A1(2) EIF4G1(2) EIF4H(2) ELP3(2) ENO1(2) ENO3(2) EPHA2(2) EPHB4(2) ERCC3(2) ESD(2) FBXO11(2) FHL1(2) FKBP1A(2) FLNA(2) FLNB(2) FN1(2) GAPDH(2) GART(2) GDI2(2) GFPT2(2) GLRX(2) GORASP1(2) GPI(2) GRHPR(2) GSS(2) GSTO1(2) GSTP1(2) HAUS2(2) HDAC6(2) HINT1(2) HLA-A(2) HPRT1(2) HSPA5(2) HSPB1(2) HSPB11(2) HSPG2(2) IFT27(2) IFT88(2) IMPDH2(2) IQGAP1(2) IST1(2) ISYNA1(2) IVNS1ABP(2) KIF11(2) KIF15(2) KIF3A(2) KIF3B(2) KIF5B(2) KLC2(2) LAMA5(2) LAMB1(2) LASP1(2) LDHA(2) LDHB(2) LMO7(2) MAPRE1(2) MARK3(2) MCTS1(2) MICALL2(2) MIF(2) MITF(2) MVB12A(2) MYH9(2) MYL6B(2) MYOF(2) MZT1(2) NCAN(2) NFKB2(2) NIN(2) NME2(2) NUTF2(2) OSTF1(2) OTUB1(2) PA2G4(2) PAK2(2) PBK(2) PDCD6IP(2) PDIA6(2) PEPD(2) PFAS(2) PFDN1(2) PFDN2(2) PFDN5(2) PGAM1(2) PGD(2) PGK1(2) PGLS(2) PGM1(2) PHGDH(2) PLA2G4A(2) PNP(2) POLR2F(2) PPIA(2) PPID(2) PRDX1(2) PRDX6(2) PRKCQ(2) PRKDC(2) PRPS1(2) PRPS2(2) PRPSAP2(2) PTBP2(2) PTGES3(2) PTGS2(2) PTK2(2) PTPRM(2) PYGB(2) PYGL(2) RAN(2) RBM14(2) RHEB(2) RNF114(2) RNH1(2) ROCK2(2) RPS6KB1(2) RTN4(2) S100A10(2) S100A4(2) S100A6(2) SAR1A(2) SDC4(2) SEC16A(2) SEC23IP(2) SEC31A(2) SEPTIN2(2) SEPTIN8(2) SEPTIN9(2) SF3A3(2) SLC12A6(2) SLC38A9(2) SNRPF(2) SNX1(2) SNX12(2) SNX3(2) SNX5(2) SOD2(2) SQSTM1(2) SSNA1(2) STAMBP(2) STK39(2) TAB1(2) TACC3(2) TAF1B(2) TAGLN2(2) TALDO1(2) TBCA(2) TBCB(2) TBCD(2) TGFB1I1(2) TGM2(2) TKT(2) TPM1(2) TPM2(2) TPM3(2) TRAPPC4(2) TRAPPC9(2) TUBA1A(2) TUBA4A(2) TUBB(2) TUBB3(2) TUBB4B(2) TUBB6(2) TUBGCP2(2) TXN(2) U2SURP(2) UBA1(2) UBA6(2) UBE2J1(2) UBE2K(2) UBE2L6(2) UBE2M(2) UBE2N(2) UBE2O(2) UBE2S(2) UBE2V1(2) UBE2V2(2) UGDH(2) USP14(2) VBP1(2) VCAN(2) VPS25(2) VPS26C(2) VPS35(2) VPS4A(2) VPS4B(2) VTA1(2) WNK1(2) ZNF830(2) ZNRD2(2) ZWILCH(2) ZYX(2) AASDHPPT(3) ADSS(3) ALDH1A1(3) ALDH2(3) ANLN(3) ANXA11(3) ANXA7(3) AP3S1(3) AP4E1(3) APEH(3) ARFIP1(3) ARHGAP1(3) ARHGAP18(3) ARHGEF11(3) ARL2BP(3) ATG2B(3) CASTOR2(3) CCDC93(3) CETN3(3) CNN2(3) CRIP1(3) CSRP1(3) CTIF(3) CYB5B(3) DCAF5(3) DCTD(3) DPH6(3) DPYSL2(3) DPYSL3(3) EIF2B1(3) EIF5A(3) EML3(3) ERP29(3) FARSB(3) G6PD(3) GCA(3) GCN1(3) GDF15(3) GGPS1(3) HBA1(3) HPGD(3) IMPA2(3) INO80B(3) INPP1(3) INPP4B(3) ITPK1(3) KATNA1(3) KDM5B(3) KIAA0753(3) LAGE3(3) LGALS3(3) LTBR(3) MAP1B(3) METTL14(3) MFAP3(3) MOGS(3) MTMR14(3) NAMPT(3) NUDCD2(3) NUP188(3) OLA1(3) PAFAH1B3(3) PDE4DIP(3) PDLIM5(3) PEF1(3) PIK3CB(3) PLOD2(3) PPA1(3) PPP1R14A(3) PPP5C(3) PPP6R3(3) PRMT3(3) PTPN23(3) PTRH2(3) RAB4B(3) RABGGTB(3) RANBP1(3) RBP4(3) SARS(3) SCD(3) SIL1(3) SLC4A7(3) SRI(3) STMN1(3) TBC1D15(3) TBC1D9B(3) TK1(3) TNS4(3) TRIP11(3) TXNDC17(3) TXNRD1(3) UACA(3) UBE2E2(3) UBL5(3) UCHL1(3) UFC1(3) UROS(3) USP9X(3) XPO7(3) S100A13(4)]]></data>
      <data key="d12"/>
      <data key="d13" xml:space="preserve">3.0483978792994306E-65</data>
      <data key="d14" xml:space="preserve">8.063676982603754</data>
      <data key="d15" xml:space="preserve">0.3372918967665263</data>
      <data key="d16" xml:space="preserve">-0.158078889814794</data>
      <data key="d18" xml:space="preserve">11833</data>
      <data key="d19" xml:space="preserve">0.01881441736767195</data>
      <data key="d20" xml:space="preserve">1.0</data>
      <data key="d21" xml:space="preserve">-918.3322944117339</data>
      <data key="d22" xml:space="preserve">534.8682083842587</data>
      <data key="d24"/>
      <data key="d25">
        <y:ShapeNode>
          <y:Geometry height="40.0" width="40.0" x="-938.3322944117339" y="514.8682083842587"/>
          <y:Fill color="#C0C0C0" transparent="false"/>
          <y:BorderStyle hasColor="false" raised="false" type="line" width="4.0"/>
          <y:NodeLabel alignment="center" autoSizePolicy="content" fontFamily="Arial" fontSize="10" fontStyle="bold" hasBackgroundColor="false" hasLineColor="false" height="15.171875" horizontalTextPosition="center" iconTextGap="4" modelName="custom" textColor="#000000" verticalTextPosition="bottom" visible="true" width="44.556640625" x="-2.2783203125" xml:space="preserve" y="12.4140625">TGOLN2<y:LabelModel><y:SmartNodeLabelModel distance="4.0"/></y:LabelModel><y:ModelParameter><y:SmartNodeLabelModelParameter labelRatioX="0.0" labelRatioY="0.0" nodeRatioX="0.0" nodeRatioY="0.0" offsetX="0.0" offsetY="0.0" upX="0.0" upY="-1.0"/></y:ModelParameter></y:NodeLabel>
          <y:Shape type="ellipse"/>
        </y:ShapeNode>
      </data>
    </node>
    <node id="n443">
      <data key="d3" xml:space="preserve"><![CDATA[TMEM11]]></data>
      <data key="d4" xml:space="preserve"><![CDATA[Transmembrane protein 11, mitochondrial]]></data>
      <data key="d5" xml:space="preserve"><![CDATA[sink]]></data>
      <data key="d6" xml:space="preserve">0.0</data>
      <data key="d7" xml:space="preserve">0.023662978053447484</data>
      <data key="d8" xml:space="preserve">false</data>
      <data key="d9" xml:space="preserve">0.724</data>
      <data key="d10"/>
      <data key="d11" xml:space="preserve"><![CDATA[MON2(2)]]></data>
      <data key="d12"/>
      <data key="d13" xml:space="preserve">5.949312359387523E-14</data>
      <data key="d14" xml:space="preserve">11.223681322497303</data>
      <data key="d15" xml:space="preserve">0.36774301136545945</data>
      <data key="d16" xml:space="preserve">0.08607847262835013</data>
      <data key="d18" xml:space="preserve">11964</data>
      <data key="d19" xml:space="preserve">0.01881441736767195</data>
      <data key="d20" xml:space="preserve">1.0</data>
      <data key="d21" xml:space="preserve">1478.7969767668446</data>
      <data key="d22" xml:space="preserve">-248.985626506929</data>
      <data key="d24"/>
      <data key="d25">
        <y:ShapeNode>
          <y:Geometry height="40.0" width="40.0" x="1458.7969767668446" y="-268.985626506929"/>
          <y:Fill color="#C0C0C0" transparent="false"/>
          <y:BorderStyle hasColor="false" raised="false" type="line" width="4.0"/>
          <y:NodeLabel alignment="center" autoSizePolicy="content" fontFamily="Arial" fontSize="10" fontStyle="bold" hasBackgroundColor="false" hasLineColor="false" height="15.171875" horizontalTextPosition="center" iconTextGap="4" modelName="custom" textColor="#000000" verticalTextPosition="bottom" visible="true" width="44.5615234375" x="-2.28076171875" xml:space="preserve" y="12.4140625">TMEM11<y:LabelModel><y:SmartNodeLabelModel distance="4.0"/></y:LabelModel><y:ModelParameter><y:SmartNodeLabelModelParameter labelRatioX="0.0" labelRatioY="0.0" nodeRatioX="0.0" nodeRatioY="0.0" offsetX="0.0" offsetY="0.0" upX="0.0" upY="-1.0"/></y:ModelParameter></y:NodeLabel>
          <y:Shape type="ellipse"/>
        </y:ShapeNode>
      </data>
    </node>
    <node id="n444">
      <data key="d3" xml:space="preserve"><![CDATA[TNFRSF10D]]></data>
      <data key="d4" xml:space="preserve"><![CDATA[Tumor necrosis factor receptor superfamily member 10D]]></data>
      <data key="d5" xml:space="preserve"><![CDATA[sink]]></data>
      <data key="d6" xml:space="preserve">0.0</data>
      <data key="d7" xml:space="preserve">0.16343397333511686</data>
      <data key="d8" xml:space="preserve">false</data>
      <data key="d9" xml:space="preserve">0.07199999999999995</data>
      <data key="d10"/>
      <data key="d11" xml:space="preserve"><![CDATA[AAK1(2) AARS(2) ABCE1(2) ACTN1(2) ACTN4(2) ADH5(2) AGRN(2) AKR1B1(2) AKR1B10(2) AKR1C1(2) AKR1C2(2) AKR1C3(2) ALDH1A3(2) ALDH3A1(2) ALDOA(2) ANXA1(2) ANXA2(2) ANXA5(2) AP3B1(2) APOB(2) APRT(2) ARHGDIA(2) ARHGEF10(2) ARHGEF7(2) ATIC(2) BABAM1(2) CACYBP(2) CAD(2) CALR(2) CAP1(2) CAPN1(2) CAPN2(2) CAPNS1(2) CASP6(2) CASP7(2) CAV1(2) CBR1(2) CBR3(2) CCT2(2) CCT7(2) CHEK1(2) CHMP1B(2) CHMP2A(2) CHMP7(2) CLIC1(2) CLIP1(2) CNDP2(2) COL7A1(2) COPA(2) CSE1L(2) CTPS1(2) DCAF7(2) DCTN2(2) DCTN3(2) DDT(2) DIAPH2(2) DNAJA2(2) DNAJB1(2) DNM1L(2) DNM2(2) DPP3(2) DYNC1H1(2) DYNC1I2(2) DYNC1LI2(2) DYNC2H1(2) DYNLRB1(2) ECH1(2) EEF1A1(2) EEF1A2(2) EEF1B2(2) EEF1D(2) EEF1G(2) EEF2(2) EEF2K(2) EIF4A1(2) EIF4G1(2) EIF4H(2) ELP3(2) ENO1(2) ENO3(2) EPHA2(2) EPHB4(2) ERCC3(2) ESD(2) FBXO11(2) FHL1(2) FKBP1A(2) FLNA(2) FLNB(2) FN1(2) GAPDH(2) GART(2) GDI2(2) GFPT2(2) GLRX(2) GORASP1(2) GPI(2) GRHPR(2) GSS(2) GSTO1(2) GSTP1(2) HAUS2(2) HDAC6(2) HINT1(2) HLA-A(2) HPRT1(2) HSPA5(2) HSPB1(2) HSPB11(2) HSPG2(2) IFT27(2) IFT88(2) IMPDH2(2) IQGAP1(2) IST1(2) ISYNA1(2) IVNS1ABP(2) KIF11(2) KIF15(2) KIF3A(2) KIF3B(2) KIF5B(2) KLC2(2) LAMA5(2) LAMB1(2) LASP1(2) LDHA(2) LDHB(2) LMO7(2) MAPRE1(2) MARK3(2) MCTS1(2) MICALL2(2) MIF(2) MITF(2) MVB12A(2) MYH9(2) MYL6B(2) MYOF(2) MZT1(2) NCAN(2) NFKB2(2) NIN(2) NME2(2) NUTF2(2) OSTF1(2) OTUB1(2) PA2G4(2) PAK2(2) PBK(2) PDCD6IP(2) PDIA6(2) PEPD(2) PFAS(2) PFDN1(2) PFDN2(2) PFDN5(2) PGAM1(2) PGD(2) PGK1(2) PGLS(2) PGM1(2) PHGDH(2) PLA2G4A(2) PNP(2) POLR2F(2) PPIA(2) PPID(2) PRDX1(2) PRDX6(2) PRKCQ(2) PRKDC(2) PRPS1(2) PRPS2(2) PRPSAP2(2) PTBP2(2) PTGES3(2) PTGS2(2) PTK2(2) PTPRM(2) PYGB(2) PYGL(2) RAN(2) RANBP1(2) RBM14(2) RHEB(2) RNF114(2) RNH1(2) ROCK2(2) RPS6KB1(2) RTN4(2) S100A10(2) S100A4(2) S100A6(2) SAR1A(2) SDC4(2) SEC16A(2) SEC23IP(2) SEC31A(2) SEPTIN2(2) SEPTIN8(2) SEPTIN9(2) SF3A3(2) SLC12A6(2) SLC38A9(2) SNRPF(2) SNX1(2) SNX12(2) SNX3(2) SNX5(2) SOD2(2) SQSTM1(2) SSNA1(2) STAMBP(2) STK39(2) TAB1(2) TACC3(2) TAF1B(2) TAGLN2(2) TALDO1(2) TBCA(2) TBCB(2) TBCD(2) TGFB1I1(2) TGM2(2) TKT(2) TPM1(2) TPM2(2) TPM3(2) TRAPPC4(2) TRAPPC9(2) TUBA1A(2) TUBA4A(2) TUBB(2) TUBB3(2) TUBB4B(2) TUBB6(2) TUBGCP2(2) TXN(2) U2SURP(2) UBA1(2) UBA6(2) UBE2J1(2) UBE2K(2) UBE2L6(2) UBE2M(2) UBE2N(2) UBE2O(2) UBE2S(2) UBE2V1(2) UBE2V2(2) UGDH(2) USP14(2) VBP1(2) VCAN(2) VPS25(2) VPS26C(2) VPS35(2) VPS4A(2) VPS4B(2) VTA1(2) WNK1(2) ZNF830(2) ZNRD2(2) ZWILCH(2) ZYX(2) AASDHPPT(3) ADSS(3) ALDH1A1(3) ALDH2(3) ANLN(3) ANXA11(3) ANXA7(3) AP3S1(3) AP4E1(3) APEH(3) ARFIP1(3) ARHGAP1(3) ARHGAP18(3) ARHGEF11(3) ARL2BP(3) ATG2B(3) CASTOR2(3) CCDC93(3) CETN3(3) CNN2(3) CRIP1(3) CSRP1(3) CTIF(3) CYB5B(3) DCAF5(3) DCTD(3) DPH6(3) DPYSL2(3) DPYSL3(3) EIF2B1(3) EIF5A(3) EML3(3) ERP29(3) FARSB(3) G6PD(3) GCA(3) GCN1(3) GDF15(3) GGPS1(3) HBA1(3) HPGD(3) IMPA2(3) INO80B(3) INPP1(3) INPP4B(3) ITPK1(3) KATNA1(3) KDM5B(3) KIAA0753(3) LAGE3(3) LGALS3(3) LTBR(3) MAP1B(3) METTL14(3) MFAP3(3) MOGS(3) MTMR14(3) NAMPT(3) NUDCD2(3) NUP188(3) OLA1(3) PAFAH1B3(3) PDE4DIP(3) PDLIM5(3) PEF1(3) PIK3CB(3) PLOD2(3) PPA1(3) PPP1R14A(3) PPP5C(3) PPP6R3(3) PRMT3(3) PTPN23(3) PTRH2(3) RAB4B(3) RABGGTB(3) RBP4(3) SARS(3) SCD(3) SIL1(3) SLC4A7(3) SRI(3) STMN1(3) TBC1D15(3) TBC1D9B(3) TK1(3) TNS4(3) TRIP11(3) TXNDC17(3) TXNRD1(3) UACA(3) UBE2E2(3) UBL5(3) UCHL1(3) UFC1(3) UROS(3) USP9X(3) XPO7(3) S100A13(4)]]></data>
      <data key="d12"/>
      <data key="d13" xml:space="preserve">7.796752372492849E-5</data>
      <data key="d14" xml:space="preserve">7.45305109919022</data>
      <data key="d18" xml:space="preserve">12030</data>
      <data key="d19" xml:space="preserve">0.01881441736767195</data>
      <data key="d20" xml:space="preserve">1.0</data>
      <data key="d21" xml:space="preserve">-35.47911575834241</data>
      <data key="d22" xml:space="preserve">-388.87472302724484</data>
      <data key="d24"/>
      <data key="d25">
        <y:ShapeNode>
          <y:Geometry height="40.0" width="40.0" x="-55.47911575834241" y="-408.87472302724484"/>
          <y:Fill color="#C0C0C0" transparent="false"/>
          <y:BorderStyle hasColor="false" raised="false" type="line" width="4.0"/>
          <y:NodeLabel alignment="center" autoSizePolicy="content" fontFamily="Arial" fontSize="10" fontStyle="bold" hasBackgroundColor="false" hasLineColor="false" height="15.171875" horizontalTextPosition="center" iconTextGap="4" modelName="custom" textColor="#000000" verticalTextPosition="bottom" visible="true" width="61.783203125" x="-10.8916015625" xml:space="preserve" y="12.4140625">TNFRSF10D<y:LabelModel><y:SmartNodeLabelModel distance="4.0"/></y:LabelModel><y:ModelParameter><y:SmartNodeLabelModelParameter labelRatioX="0.0" labelRatioY="0.0" nodeRatioX="0.0" nodeRatioY="0.0" offsetX="0.0" offsetY="0.0" upX="0.0" upY="-1.0"/></y:ModelParameter></y:NodeLabel>
          <y:Shape type="ellipse"/>
        </y:ShapeNode>
      </data>
    </node>
    <node id="n445">
      <data key="d3" xml:space="preserve"><![CDATA[TNFRSF1A]]></data>
      <data key="d4" xml:space="preserve"><![CDATA[Tumor necrosis factor receptor superfamily member 1A]]></data>
      <data key="d5" xml:space="preserve"><![CDATA[sink]]></data>
      <data key="d6" xml:space="preserve">0.0</data>
      <data key="d7" xml:space="preserve">0.2627165548142093</data>
      <data key="d8" xml:space="preserve">false</data>
      <data key="d9" xml:space="preserve">0.605</data>
      <data key="d10"/>
      <data key="d11" xml:space="preserve"><![CDATA[AAK1(2) AARS(2) ABCE1(2) ACTN1(2) ACTN4(2) ADH5(2) AGRN(2) AKR1B1(2) AKR1B10(2) AKR1C1(2) AKR1C2(2) AKR1C3(2) ALDH1A3(2) ALDH3A1(2) ALDOA(2) ANXA1(2) ANXA2(2) ANXA5(2) AP3B1(2) APOB(2) APRT(2) ARHGDIA(2) ARHGEF10(2) ARHGEF7(2) ATIC(2) BABAM1(2) CACYBP(2) CAD(2) CALR(2) CAP1(2) CAPN1(2) CAPN2(2) CAPNS1(2) CASP6(2) CASP7(2) CAV1(2) CBR1(2) CBR3(2) CCT2(2) CCT7(2) CHEK1(2) CHMP1B(2) CHMP2A(2) CHMP7(2) CLIC1(2) CLIP1(2) CNDP2(2) COL7A1(2) COPA(2) CSE1L(2) CTPS1(2) DCAF7(2) DCTN2(2) DCTN3(2) DDT(2) DIAPH2(2) DNAJA2(2) DNAJB1(2) DNM1L(2) DNM2(2) DPP3(2) DYNC1H1(2) DYNC1I2(2) DYNC1LI2(2) DYNC2H1(2) DYNLRB1(2) ECH1(2) EEF1A1(2) EEF1A2(2) EEF1B2(2) EEF1D(2) EEF1G(2) EEF2(2) EEF2K(2) EIF4A1(2) EIF4G1(2) EIF4H(2) ELP3(2) ENO1(2) ENO3(2) EPHA2(2) EPHB4(2) ERCC3(2) ESD(2) FBXO11(2) FHL1(2) FKBP1A(2) FLNA(2) FLNB(2) FN1(2) GAPDH(2) GART(2) GDI2(2) GFPT2(2) GLRX(2) GORASP1(2) GPI(2) GRHPR(2) GSS(2) GSTO1(2) GSTP1(2) HAUS2(2) HDAC6(2) HINT1(2) HLA-A(2) HPRT1(2) HSPA5(2) HSPB1(2) HSPB11(2) HSPG2(2) IFT27(2) IFT88(2) IMPDH2(2) IQGAP1(2) IST1(2) ISYNA1(2) IVNS1ABP(2) KIF11(2) KIF15(2) KIF3A(2) KIF3B(2) KIF5B(2) KLC2(2) LAMA5(2) LAMB1(2) LASP1(2) LDHA(2) LDHB(2) LMO7(2) MAPRE1(2) MARK3(2) MCTS1(2) MICALL2(2) MIF(2) MITF(2) MVB12A(2) MYH9(2) MYL6B(2) MYOF(2) MZT1(2) NCAN(2) NFKB2(2) NIN(2) NME2(2) NUTF2(2) OSTF1(2) OTUB1(2) PA2G4(2) PAK2(2) PBK(2) PDCD6IP(2) PDIA6(2) PEPD(2) PFAS(2) PFDN1(2) PFDN2(2) PFDN5(2) PGAM1(2) PGD(2) PGK1(2) PGLS(2) PGM1(2) PHGDH(2) PLA2G4A(2) PNP(2) POLR2F(2) PPIA(2) PPID(2) PRDX1(2) PRDX6(2) PRKCQ(2) PRKDC(2) PRPS1(2) PRPS2(2) PRPSAP2(2) PTBP2(2) PTGES3(2) PTGS2(2) PTK2(2) PTPRM(2) PYGB(2) PYGL(2) RAN(2) RBM14(2) RHEB(2) RNF114(2) RNH1(2) ROCK2(2) RPS6KB1(2) RTN4(2) S100A10(2) S100A4(2) S100A6(2) SAR1A(2) SDC4(2) SEC16A(2) SEC23IP(2) SEC31A(2) SEPTIN2(2) SEPTIN8(2) SEPTIN9(2) SF3A3(2) SLC12A6(2) SLC38A9(2) SNRPF(2) SNX1(2) SNX12(2) SNX3(2) SNX5(2) SOD2(2) SQSTM1(2) SSNA1(2) STAMBP(2) STK39(2) TAB1(2) TACC3(2) TAF1B(2) TAGLN2(2) TALDO1(2) TBCA(2) TBCB(2) TBCD(2) TGFB1I1(2) TGM2(2) TKT(2) TPM1(2) TPM2(2) TPM3(2) TRAPPC4(2) TRAPPC9(2) TUBA1A(2) TUBA4A(2) TUBB(2) TUBB3(2) TUBB4B(2) TUBB6(2) TUBGCP2(2) TXN(2) U2SURP(2) UBA1(2) UBA6(2) UBE2J1(2) UBE2K(2) UBE2L6(2) UBE2M(2) UBE2N(2) UBE2O(2) UBE2S(2) UBE2V1(2) UBE2V2(2) UGDH(2) USP14(2) VBP1(2) VCAN(2) VPS25(2) VPS26C(2) VPS35(2) VPS4A(2) VPS4B(2) VTA1(2) WNK1(2) ZNF830(2) ZNRD2(2) ZWILCH(2) ZYX(2) AASDHPPT(3) ADSS(3) ALDH1A1(3) ALDH2(3) ANLN(3) ANXA11(3) ANXA7(3) AP3S1(3) AP4E1(3) APEH(3) ARFIP1(3) ARHGAP1(3) ARHGAP18(3) ARHGEF11(3) ARL2BP(3) ATG2B(3) CASTOR2(3) CCDC93(3) CETN3(3) CNN2(3) CRIP1(3) CSRP1(3) CTIF(3) CYB5B(3) DCAF5(3) DCTD(3) DPH6(3) DPYSL2(3) DPYSL3(3) EIF2B1(3) EIF5A(3) EML3(3) ERP29(3) FARSB(3) G6PD(3) GCA(3) GCN1(3) GDF15(3) GGPS1(3) HBA1(3) HPGD(3) IMPA2(3) INO80B(3) INPP1(3) INPP4B(3) ITPK1(3) KATNA1(3) KDM5B(3) KIAA0753(3) LAGE3(3) LGALS3(3) LTBR(3) MAP1B(3) METTL14(3) MFAP3(3) MOGS(3) MTMR14(3) NAMPT(3) NUDCD2(3) NUP188(3) OLA1(3) PAFAH1B3(3) PDE4DIP(3) PDLIM5(3) PEF1(3) PIK3CB(3) PLOD2(3) PPA1(3) PPP1R14A(3) PPP5C(3) PPP6R3(3) PRMT3(3) PTPN23(3) PTRH2(3) RAB4B(3) RABGGTB(3) RANBP1(3) RBP4(3) SARS(3) SCD(3) SIL1(3) SLC4A7(3) SRI(3) STMN1(3) TBC1D15(3) TBC1D9B(3) TK1(3) TNS4(3) TRIP11(3) TXNDC17(3) TXNRD1(3) UACA(3) UBE2E2(3) UBL5(3) UCHL1(3) UFC1(3) UROS(3) USP9X(3) XPO7(3) S100A13(4)]]></data>
      <data key="d12"/>
      <data key="d13" xml:space="preserve">1.0462596720439317E-239</data>
      <data key="d14" xml:space="preserve">8.173036783047154</data>
      <data key="d18" xml:space="preserve">12040</data>
      <data key="d19" xml:space="preserve">0.01881441736767195</data>
      <data key="d20" xml:space="preserve">1.0</data>
      <data key="d21" xml:space="preserve">419.66750695795974</data>
      <data key="d22" xml:space="preserve">177.61549849971047</data>
      <data key="d24"/>
      <data key="d25">
        <y:ShapeNode>
          <y:Geometry height="40.0" width="40.0" x="399.66750695795974" y="157.61549849971047"/>
          <y:Fill color="#C0C0C0" transparent="false"/>
          <y:BorderStyle hasColor="false" raised="false" type="line" width="4.0"/>
          <y:NodeLabel alignment="center" autoSizePolicy="content" fontFamily="Arial" fontSize="10" fontStyle="bold" hasBackgroundColor="false" hasLineColor="false" height="15.171875" horizontalTextPosition="center" iconTextGap="4" modelName="custom" textColor="#000000" verticalTextPosition="bottom" visible="true" width="56.2216796875" x="-8.11083984375" xml:space="preserve" y="12.4140625">TNFRSF1A<y:LabelModel><y:SmartNodeLabelModel distance="4.0"/></y:LabelModel><y:ModelParameter><y:SmartNodeLabelModelParameter labelRatioX="0.0" labelRatioY="0.0" nodeRatioX="0.0" nodeRatioY="0.0" offsetX="0.0" offsetY="0.0" upX="0.0" upY="-1.0"/></y:ModelParameter></y:NodeLabel>
          <y:Shape type="ellipse"/>
        </y:ShapeNode>
      </data>
    </node>
    <node id="n446">
      <data key="d3" xml:space="preserve"><![CDATA[TNIP1]]></data>
      <data key="d4" xml:space="preserve"><![CDATA[TNFAIP3-interacting protein 1]]></data>
      <data key="d5" xml:space="preserve"><![CDATA[sink]]></data>
      <data key="d6" xml:space="preserve">0.0</data>
      <data key="d7" xml:space="preserve">0.0713408520702293</data>
      <data key="d8" xml:space="preserve">false</data>
      <data key="d9" xml:space="preserve">0.22399999999999998</data>
      <data key="d10"/>
      <data key="d11" xml:space="preserve"><![CDATA[TCEA2(2)]]></data>
      <data key="d12"/>
      <data key="d13" xml:space="preserve">1.8442832247160943E-8</data>
      <data key="d14" xml:space="preserve">6.976957930325566</data>
      <data key="d15" xml:space="preserve">0.7936884169178958</data>
      <data key="d16" xml:space="preserve">-0.05478291233066576</data>
      <data key="d18" xml:space="preserve">12060</data>
      <data key="d19" xml:space="preserve">0.01881441736767195</data>
      <data key="d20" xml:space="preserve">1.0</data>
      <data key="d21" xml:space="preserve">-1287.7101428314513</data>
      <data key="d22" xml:space="preserve">741.2644329205069</data>
      <data key="d24"/>
      <data key="d25">
        <y:ShapeNode>
          <y:Geometry height="40.0" width="40.0" x="-1307.7101428314513" y="721.2644329205069"/>
          <y:Fill color="#C0C0C0" transparent="false"/>
          <y:BorderStyle hasColor="false" raised="false" type="line" width="4.0"/>
          <y:NodeLabel alignment="center" autoSizePolicy="content" fontFamily="Arial" fontSize="10" fontStyle="bold" hasBackgroundColor="false" hasLineColor="false" height="15.171875" horizontalTextPosition="center" iconTextGap="4" modelName="custom" textColor="#000000" verticalTextPosition="bottom" visible="true" width="32.33984375" x="3.830078125" xml:space="preserve" y="12.4140625">TNIP1<y:LabelModel><y:SmartNodeLabelModel distance="4.0"/></y:LabelModel><y:ModelParameter><y:SmartNodeLabelModelParameter labelRatioX="0.0" labelRatioY="0.0" nodeRatioX="0.0" nodeRatioY="0.0" offsetX="0.0" offsetY="0.0" upX="0.0" upY="-1.0"/></y:ModelParameter></y:NodeLabel>
          <y:Shape type="ellipse"/>
        </y:ShapeNode>
      </data>
    </node>
    <node id="n447">
      <data key="d3" xml:space="preserve"><![CDATA[UBQLN1]]></data>
      <data key="d4" xml:space="preserve"><![CDATA[Ubiquilin-1]]></data>
      <data key="d5" xml:space="preserve"><![CDATA[sink]]></data>
      <data key="d6" xml:space="preserve">0.0</data>
      <data key="d7" xml:space="preserve">0.11635582743851414</data>
      <data key="d8" xml:space="preserve">false</data>
      <data key="d9" xml:space="preserve">0.848</data>
      <data key="d10"/>
      <data key="d11" xml:space="preserve"><![CDATA[GPHN(2) TBC1D15(3)]]></data>
      <data key="d12"/>
      <data key="d13" xml:space="preserve">6.489780312999759E-5</data>
      <data key="d14" xml:space="preserve">6.738513223256565</data>
      <data key="d15" xml:space="preserve">0.0023581441648120906</data>
      <data key="d16" xml:space="preserve">-0.37937774628598775</data>
      <data key="d17" xml:space="preserve">-0.37937774628598775</data>
      <data key="d18" xml:space="preserve">12506</data>
      <data key="d19" xml:space="preserve">0.01881441736767195</data>
      <data key="d20" xml:space="preserve">1.0</data>
      <data key="d21" xml:space="preserve">1243.4890198342137</data>
      <data key="d22" xml:space="preserve">-343.6575411782996</data>
      <data key="d24"/>
      <data key="d25">
        <y:ShapeNode>
          <y:Geometry height="40.0" width="40.0" x="1223.4890198342137" y="-363.6575411782996"/>
          <y:Fill color="#C0C0C0" transparent="false"/>
          <y:BorderStyle color="#3399FF" raised="false" type="line" width="3.0"/>
          <y:NodeLabel alignment="center" autoSizePolicy="content" fontFamily="Arial" fontSize="10" fontStyle="bold" hasBackgroundColor="false" hasLineColor="false" height="15.171875" horizontalTextPosition="center" iconTextGap="4" modelName="custom" textColor="#000000" verticalTextPosition="bottom" visible="true" width="45.11328125" x="-2.556640625" xml:space="preserve" y="12.4140625">UBQLN1<y:LabelModel><y:SmartNodeLabelModel distance="4.0"/></y:LabelModel><y:ModelParameter><y:SmartNodeLabelModelParameter labelRatioX="0.0" labelRatioY="0.0" nodeRatioX="0.0" nodeRatioY="0.0" offsetX="0.0" offsetY="0.0" upX="0.0" upY="-1.0"/></y:ModelParameter></y:NodeLabel>
          <y:Shape type="ellipse"/>
        </y:ShapeNode>
      </data>
    </node>
    <node id="n448">
      <data key="d3" xml:space="preserve"><![CDATA[VAMP7]]></data>
      <data key="d4" xml:space="preserve"><![CDATA[Vesicle-associated membrane protein 7]]></data>
      <data key="d5" xml:space="preserve"><![CDATA[sink]]></data>
      <data key="d6" xml:space="preserve">0.0</data>
      <data key="d7" xml:space="preserve">0.1490499503880324</data>
      <data key="d8" xml:space="preserve">false</data>
      <data key="d9" xml:space="preserve">0.757</data>
      <data key="d10"/>
      <data key="d11" xml:space="preserve"><![CDATA[AAK1(2) AARS(2) ABCE1(2) ACTN1(2) ACTN4(2) ADH5(2) AGRN(2) AKR1B1(2) AKR1B10(2) AKR1C1(2) AKR1C2(2) AKR1C3(2) ALDH1A3(2) ALDH3A1(2) ALDOA(2) ANXA1(2) ANXA2(2) ANXA5(2) AP3B1(2) APOB(2) APRT(2) ARHGDIA(2) ARHGEF10(2) ARHGEF7(2) ATIC(2) BABAM1(2) CACYBP(2) CAD(2) CALR(2) CAP1(2) CAPN1(2) CAPN2(2) CAPNS1(2) CASP6(2) CASP7(2) CAV1(2) CBR1(2) CBR3(2) CCT2(2) CCT7(2) CHEK1(2) CHMP1B(2) CHMP2A(2) CHMP7(2) CLIC1(2) CLIP1(2) CNDP2(2) COL7A1(2) COPA(2) CSE1L(2) CTPS1(2) DCAF7(2) DCTN2(2) DCTN3(2) DDT(2) DIAPH2(2) DNAJA2(2) DNAJB1(2) DNM1L(2) DNM2(2) DPP3(2) DYNC1H1(2) DYNC1I2(2) DYNC1LI2(2) DYNC2H1(2) DYNLRB1(2) ECH1(2) EEF1A1(2) EEF1A2(2) EEF1B2(2) EEF1D(2) EEF1G(2) EEF2(2) EEF2K(2) EIF4A1(2) EIF4G1(2) EIF4H(2) ELP3(2) ENO1(2) ENO3(2) EPHA2(2) EPHB4(2) ERCC3(2) ESD(2) FBXO11(2) FHL1(2) FKBP1A(2) FLNA(2) FLNB(2) FN1(2) GAPDH(2) GART(2) GDI2(2) GFPT2(2) GLRX(2) GORASP1(2) GPI(2) GRHPR(2) GSS(2) GSTO1(2) GSTP1(2) HAUS2(2) HDAC6(2) HINT1(2) HLA-A(2) HPRT1(2) HSPA5(2) HSPB1(2) HSPB11(2) HSPG2(2) IFT27(2) IFT88(2) IMPDH2(2) IQGAP1(2) IST1(2) ISYNA1(2) IVNS1ABP(2) KIF11(2) KIF15(2) KIF3A(2) KIF3B(2) KIF5B(2) KLC2(2) LAMA5(2) LAMB1(2) LASP1(2) LDHA(2) LDHB(2) LMO7(2) MAPRE1(2) MARK3(2) MCTS1(2) MICALL2(2) MIF(2) MITF(2) MVB12A(2) MYH9(2) MYL6B(2) MYOF(2) MZT1(2) NCAN(2) NFKB2(2) NIN(2) NME2(2) NUTF2(2) OSTF1(2) OTUB1(2) PA2G4(2) PAK2(2) PBK(2) PDCD6IP(2) PDIA6(2) PEPD(2) PFAS(2) PFDN1(2) PFDN2(2) PFDN5(2) PGAM1(2) PGD(2) PGK1(2) PGLS(2) PGM1(2) PHGDH(2) PLA2G4A(2) PNP(2) POLR2F(2) PPIA(2) PPID(2) PRDX1(2) PRDX6(2) PRKCQ(2) PRKDC(2) PRPS1(2) PRPS2(2) PRPSAP2(2) PTBP2(2) PTGES3(2) PTGS2(2) PTK2(2) PTPRM(2) PYGB(2) PYGL(2) RAN(2) RBM14(2) RHEB(2) RNF114(2) RNH1(2) ROCK2(2) RPS6KB1(2) RTN4(2) S100A10(2) S100A4(2) S100A6(2) SAR1A(2) SDC4(2) SEC16A(2) SEC23IP(2) SEC31A(2) SEPTIN2(2) SEPTIN8(2) SEPTIN9(2) SF3A3(2) SLC12A6(2) SLC38A9(2) SNRPF(2) SNX1(2) SNX12(2) SNX3(2) SNX5(2) SOD2(2) SQSTM1(2) SSNA1(2) STAMBP(2) STK39(2) TAB1(2) TACC3(2) TAF1B(2) TAGLN2(2) TALDO1(2) TBCA(2) TBCB(2) TBCD(2) TGFB1I1(2) TGM2(2) TKT(2) TPM1(2) TPM2(2) TPM3(2) TRAPPC4(2) TRAPPC9(2) TUBA1A(2) TUBA4A(2) TUBB(2) TUBB3(2) TUBB4B(2) TUBB6(2) TUBGCP2(2) TXN(2) U2SURP(2) UBA1(2) UBA6(2) UBE2J1(2) UBE2K(2) UBE2L6(2) UBE2M(2) UBE2N(2) UBE2O(2) UBE2S(2) UBE2V1(2) UBE2V2(2) UGDH(2) USP14(2) VBP1(2) VCAN(2) VPS25(2) VPS26C(2) VPS35(2) VPS4A(2) VPS4B(2) VTA1(2) WNK1(2) ZNF830(2) ZNRD2(2) ZWILCH(2) ZYX(2) AASDHPPT(3) ADSS(3) ALDH1A1(3) ALDH2(3) ANLN(3) ANXA11(3) ANXA7(3) AP3S1(3) AP4E1(3) APEH(3) ARFIP1(3) ARHGAP1(3) ARHGAP18(3) ARHGEF11(3) ARL2BP(3) ATG2B(3) CASTOR2(3) CCDC93(3) CETN3(3) CNN2(3) CRIP1(3) CSRP1(3) CTIF(3) CYB5B(3) DCAF5(3) DCTD(3) DPH6(3) DPYSL2(3) DPYSL3(3) EIF2B1(3) EIF5A(3) EML3(3) ERP29(3) FARSB(3) G6PD(3) GCA(3) GCN1(3) GDF15(3) GGPS1(3) HBA1(3) HPGD(3) IMPA2(3) INO80B(3) INPP1(3) INPP4B(3) ITPK1(3) KATNA1(3) KDM5B(3) KIAA0753(3) LAGE3(3) LGALS3(3) LTBR(3) MAP1B(3) METTL14(3) MFAP3(3) MOGS(3) MTMR14(3) NAMPT(3) NUDCD2(3) NUP188(3) OLA1(3) PAFAH1B3(3) PDE4DIP(3) PDLIM5(3) PEF1(3) PIK3CB(3) PLOD2(3) PPA1(3) PPP1R14A(3) PPP5C(3) PPP6R3(3) PRMT3(3) PTPN23(3) PTRH2(3) RAB4B(3) RABGGTB(3) RANBP1(3) RBP4(3) SARS(3) SCD(3) SIL1(3) SLC4A7(3) SRI(3) STMN1(3) TBC1D15(3) TBC1D9B(3) TK1(3) TNS4(3) TRIP11(3) TXNDC17(3) TXNRD1(3) UACA(3) UBE2E2(3) UBL5(3) UCHL1(3) UFC1(3) UROS(3) USP9X(3) XPO7(3) S100A13(4)]]></data>
      <data key="d12"/>
      <data key="d13" xml:space="preserve">4.792508855856304E-12</data>
      <data key="d14" xml:space="preserve">8.018789330969453</data>
      <data key="d15" xml:space="preserve">0.3715319633561944</data>
      <data key="d16" xml:space="preserve">0.10138669078184662</data>
      <data key="d18" xml:space="preserve">12715</data>
      <data key="d19" xml:space="preserve">0.01881441736767195</data>
      <data key="d20" xml:space="preserve">1.0</data>
      <data key="d21" xml:space="preserve">-931.1712562283645</data>
      <data key="d22" xml:space="preserve">474.1217173896987</data>
      <data key="d24"/>
      <data key="d25">
        <y:ShapeNode>
          <y:Geometry height="40.0" width="40.0" x="-951.1712562283645" y="454.1217173896987"/>
          <y:Fill color="#C0C0C0" transparent="false"/>
          <y:BorderStyle hasColor="false" raised="false" type="line" width="4.0"/>
          <y:NodeLabel alignment="center" autoSizePolicy="content" fontFamily="Arial" fontSize="10" fontStyle="bold" hasBackgroundColor="false" hasLineColor="false" height="15.171875" horizontalTextPosition="center" iconTextGap="4" modelName="custom" textColor="#000000" verticalTextPosition="bottom" visible="true" width="38.453125" x="0.7734375" xml:space="preserve" y="12.4140625">VAMP7<y:LabelModel><y:SmartNodeLabelModel distance="4.0"/></y:LabelModel><y:ModelParameter><y:SmartNodeLabelModelParameter labelRatioX="0.0" labelRatioY="0.0" nodeRatioX="0.0" nodeRatioY="0.0" offsetX="0.0" offsetY="0.0" upX="0.0" upY="-1.0"/></y:ModelParameter></y:NodeLabel>
          <y:Shape type="ellipse"/>
        </y:ShapeNode>
      </data>
    </node>
    <node id="n449">
      <data key="d3" xml:space="preserve"><![CDATA[VPS26A]]></data>
      <data key="d4" xml:space="preserve"><![CDATA[Vacuolar protein sorting-associated protein 26A]]></data>
      <data key="d5" xml:space="preserve"><![CDATA[sink]]></data>
      <data key="d6" xml:space="preserve">0.0</data>
      <data key="d7" xml:space="preserve">0.5799337130085148</data>
      <data key="d8" xml:space="preserve">false</data>
      <data key="d9" xml:space="preserve">0.07699999999999996</data>
      <data key="d10"/>
      <data key="d11" xml:space="preserve"><![CDATA[AAK1(2) AARS(2) ABCE1(2) ACTN1(2) ACTN4(2) ADH5(2) AGRN(2) AKR1B1(2) AKR1B10(2) AKR1C1(2) AKR1C2(2) AKR1C3(2) ALDH1A3(2) ALDH3A1(2) ALDOA(2) ANXA1(2) ANXA2(2) ANXA5(2) AP3B1(2) APOB(2) APRT(2) ARHGDIA(2) ARHGEF10(2) ARHGEF7(2) ATIC(2) BABAM1(2) CACYBP(2) CAD(2) CALR(2) CAP1(2) CAPN1(2) CAPN2(2) CAPNS1(2) CASP6(2) CASP7(2) CAV1(2) CBR1(2) CBR3(2) CCT2(2) CCT7(2) CHEK1(2) CHMP1B(2) CHMP2A(2) CHMP7(2) CLIC1(2) CLIP1(2) CNDP2(2) COL7A1(2) COPA(2) CSE1L(2) CTPS1(2) DCAF7(2) DCTN2(2) DCTN3(2) DDT(2) DIAPH2(2) DNAJA2(2) DNAJB1(2) DNM1L(2) DNM2(2) DPP3(2) DYNC1H1(2) DYNC1I2(2) DYNC1LI2(2) DYNC2H1(2) DYNLRB1(2) ECH1(2) EEF1A1(2) EEF1A2(2) EEF1B2(2) EEF1D(2) EEF1G(2) EEF2(2) EEF2K(2) EIF4A1(2) EIF4G1(2) EIF4H(2) ELP3(2) ENO1(2) ENO3(2) EPHA2(2) EPHB4(2) ERCC3(2) ESD(2) FBXO11(2) FHL1(2) FKBP1A(2) FLNA(2) FLNB(2) FN1(2) GAPDH(2) GART(2) GDI2(2) GFPT2(2) GLRX(2) GORASP1(2) GPI(2) GRHPR(2) GSS(2) GSTO1(2) GSTP1(2) HAUS2(2) HDAC6(2) HINT1(2) HLA-A(2) HPRT1(2) HSPA5(2) HSPB1(2) HSPB11(2) HSPG2(2) IFT27(2) IFT88(2) IMPDH2(2) IQGAP1(2) IST1(2) ISYNA1(2) IVNS1ABP(2) KIF11(2) KIF15(2) KIF3A(2) KIF3B(2) KIF5B(2) KLC2(2) LAMA5(2) LAMB1(2) LASP1(2) LDHA(2) LDHB(2) LMO7(2) MAPRE1(2) MARK3(2) MCTS1(2) MICALL2(2) MIF(2) MITF(2) MVB12A(2) MYH9(2) MYL6B(2) MYOF(2) MZT1(2) NCAN(2) NFKB2(2) NIN(2) NME2(2) NUTF2(2) OSTF1(2) OTUB1(2) PA2G4(2) PAK2(2) PBK(2) PDCD6IP(2) PDIA6(2) PEPD(2) PFAS(2) PFDN1(2) PFDN2(2) PFDN5(2) PGAM1(2) PGD(2) PGK1(2) PGLS(2) PGM1(2) PHGDH(2) PLA2G4A(2) PNP(2) POLR2F(2) PPIA(2) PPID(2) PRDX1(2) PRDX6(2) PRKCQ(2) PRKDC(2) PRPS1(2) PRPS2(2) PRPSAP2(2) PTBP2(2) PTGES3(2) PTGS2(2) PTK2(2) PTPRM(2) PYGB(2) PYGL(2) RAN(2) RBM14(2) RHEB(2) RNF114(2) RNH1(2) ROCK2(2) RPS6KB1(2) RTN4(2) S100A10(2) S100A4(2) S100A6(2) SAR1A(2) SDC4(2) SEC16A(2) SEC23IP(2) SEC31A(2) SEPTIN2(2) SEPTIN8(2) SEPTIN9(2) SF3A3(2) SLC12A6(2) SLC38A9(2) SNRPF(2) SNX1(2) SNX12(2) SNX3(2) SNX5(2) SOD2(2) SQSTM1(2) SSNA1(2) STAMBP(2) STK39(2) TAB1(2) TACC3(2) TAF1B(2) TAGLN2(2) TALDO1(2) TBCA(2) TBCB(2) TBCD(2) TGFB1I1(2) TGM2(2) TKT(2) TPM1(2) TPM2(2) TPM3(2) TRAPPC4(2) TRAPPC9(2) TUBA1A(2) TUBA4A(2) TUBB(2) TUBB3(2) TUBB4B(2) TUBB6(2) TUBGCP2(2) TXN(2) U2SURP(2) UBA1(2) UBA6(2) UBE2J1(2) UBE2K(2) UBE2L6(2) UBE2M(2) UBE2N(2) UBE2O(2) UBE2S(2) UBE2V1(2) UBE2V2(2) UGDH(2) USP14(2) VBP1(2) VCAN(2) VPS25(2) VPS26C(2) VPS35(2) VPS4A(2) VPS4B(2) VTA1(2) WNK1(2) ZNF830(2) ZNRD2(2) ZWILCH(2) ZYX(2) AASDHPPT(3) ADSS(3) ALDH1A1(3) ALDH2(3) ANLN(3) ANXA11(3) ANXA7(3) AP3S1(3) AP4E1(3) APEH(3) ARFIP1(3) ARHGAP1(3) ARHGAP18(3) ARHGEF11(3) ARL2BP(3) ATG2B(3) CASTOR2(3) CCDC93(3) CETN3(3) CNN2(3) CRIP1(3) CSRP1(3) CTIF(3) CYB5B(3) DCAF5(3) DCTD(3) DPH6(3) DPYSL2(3) DPYSL3(3) EIF2B1(3) EIF5A(3) EML3(3) ERP29(3) FARSB(3) G6PD(3) GCA(3) GCN1(3) GDF15(3) GGPS1(3) HBA1(3) HPGD(3) IMPA2(3) INO80B(3) INPP1(3) INPP4B(3) ITPK1(3) KATNA1(3) KDM5B(3) KIAA0753(3) LAGE3(3) LGALS3(3) LTBR(3) MAP1B(3) METTL14(3) MFAP3(3) MOGS(3) MTMR14(3) NAMPT(3) NUDCD2(3) NUP188(3) OLA1(3) PAFAH1B3(3) PDE4DIP(3) PDLIM5(3) PEF1(3) PIK3CB(3) PLOD2(3) PPA1(3) PPP1R14A(3) PPP5C(3) PPP6R3(3) PRMT3(3) PTPN23(3) PTRH2(3) RAB4B(3) RABGGTB(3) RANBP1(3) RBP4(3) SARS(3) SCD(3) SIL1(3) SLC4A7(3) SRI(3) STMN1(3) TBC1D15(3) TBC1D9B(3) TK1(3) TNS4(3) TRIP11(3) TXNDC17(3) TXNRD1(3) UACA(3) UBE2E2(3) UBL5(3) UCHL1(3) UFC1(3) UROS(3) USP9X(3) XPO7(3) S100A13(4)]]></data>
      <data key="d12"/>
      <data key="d13" xml:space="preserve">2.1532153346024182E-6</data>
      <data key="d14" xml:space="preserve">7.569638136493136</data>
      <data key="d15" xml:space="preserve">0.001034961078373849</data>
      <data key="d16" xml:space="preserve">-0.3830466966444869</data>
      <data key="d17" xml:space="preserve">-0.3830466966444869</data>
      <data key="d18" xml:space="preserve">12777</data>
      <data key="d19" xml:space="preserve">0.01881441736767195</data>
      <data key="d20" xml:space="preserve">1.0</data>
      <data key="d21" xml:space="preserve">637.0928014541921</data>
      <data key="d22" xml:space="preserve">-624.0053880796515</data>
      <data key="d24"/>
      <data key="d25">
        <y:ShapeNode>
          <y:Geometry height="40.0" width="40.0" x="617.0928014541921" y="-644.0053880796515"/>
          <y:Fill color="#C0C0C0" transparent="false"/>
          <y:BorderStyle color="#3399FF" raised="false" type="line" width="3.0"/>
          <y:NodeLabel alignment="center" autoSizePolicy="content" fontFamily="Arial" fontSize="10" fontStyle="bold" hasBackgroundColor="false" hasLineColor="false" height="15.171875" horizontalTextPosition="center" iconTextGap="4" modelName="custom" textColor="#000000" verticalTextPosition="bottom" visible="true" width="42.3544921875" x="-1.17724609375" xml:space="preserve" y="12.4140625">VPS26A<y:LabelModel><y:SmartNodeLabelModel distance="4.0"/></y:LabelModel><y:ModelParameter><y:SmartNodeLabelModelParameter labelRatioX="0.0" labelRatioY="0.0" nodeRatioX="0.0" nodeRatioY="0.0" offsetX="0.0" offsetY="0.0" upX="0.0" upY="-1.0"/></y:ModelParameter></y:NodeLabel>
          <y:Shape type="ellipse"/>
        </y:ShapeNode>
      </data>
    </node>
    <node id="n450">
      <data key="d3" xml:space="preserve"><![CDATA[WWP1]]></data>
      <data key="d4" xml:space="preserve"><![CDATA[NEDD4-like E3 ubiquitin-protein ligase WWP1]]></data>
      <data key="d5" xml:space="preserve"><![CDATA[sink]]></data>
      <data key="d6" xml:space="preserve">0.0</data>
      <data key="d7" xml:space="preserve">0.19569085939380162</data>
      <data key="d8" xml:space="preserve">false</data>
      <data key="d9" xml:space="preserve">0.387</data>
      <data key="d10"/>
      <data key="d11" xml:space="preserve"><![CDATA[AAK1(2) AARS(2) ABCE1(2) ACTN1(2) ACTN4(2) ADH5(2) AGRN(2) AKR1B1(2) AKR1B10(2) AKR1C1(2) AKR1C2(2) AKR1C3(2) ALDH1A3(2) ALDH3A1(2) ALDOA(2) ANXA1(2) ANXA2(2) ANXA5(2) AP3B1(2) APOB(2) APRT(2) ARHGDIA(2) ARHGEF10(2) ARHGEF7(2) ATIC(2) BABAM1(2) CACYBP(2) CAD(2) CALR(2) CAP1(2) CAPN1(2) CAPN2(2) CAPNS1(2) CASP6(2) CASP7(2) CAV1(2) CBR1(2) CBR3(2) CCT2(2) CCT7(2) CHEK1(2) CHMP1B(2) CHMP2A(2) CHMP7(2) CLIC1(2) CLIP1(2) CNDP2(2) COL7A1(2) COPA(2) CSE1L(2) CTPS1(2) DCAF7(2) DCTN2(2) DCTN3(2) DDT(2) DIAPH2(2) DNAJA2(2) DNAJB1(2) DNM1L(2) DNM2(2) DPP3(2) DYNC1H1(2) DYNC1I2(2) DYNC1LI2(2) DYNC2H1(2) DYNLRB1(2) ECH1(2) EEF1A1(2) EEF1A2(2) EEF1B2(2) EEF1D(2) EEF1G(2) EEF2(2) EEF2K(2) EIF4A1(2) EIF4G1(2) EIF4H(2) ELP3(2) ENO1(2) ENO3(2) EPHA2(2) EPHB4(2) ERCC3(2) ESD(2) FBXO11(2) FHL1(2) FKBP1A(2) FLNA(2) FLNB(2) FN1(2) GAPDH(2) GART(2) GDI2(2) GFPT2(2) GLRX(2) GORASP1(2) GPI(2) GRHPR(2) GSS(2) GSTO1(2) GSTP1(2) HAUS2(2) HDAC6(2) HINT1(2) HLA-A(2) HPRT1(2) HSPA5(2) HSPB1(2) HSPB11(2) HSPG2(2) IFT27(2) IFT88(2) IMPDH2(2) IQGAP1(2) IST1(2) ISYNA1(2) IVNS1ABP(2) KIF11(2) KIF15(2) KIF3A(2) KIF3B(2) KIF5B(2) KLC2(2) LAMA5(2) LAMB1(2) LASP1(2) LDHA(2) LDHB(2) LMO7(2) MAPRE1(2) MARK3(2) MCTS1(2) MICALL2(2) MIF(2) MITF(2) MVB12A(2) MYH9(2) MYL6B(2) MYOF(2) MZT1(2) NCAN(2) NFKB2(2) NIN(2) NME2(2) NUTF2(2) OSTF1(2) OTUB1(2) PA2G4(2) PAK2(2) PBK(2) PDCD6IP(2) PDIA6(2) PEPD(2) PFAS(2) PFDN1(2) PFDN2(2) PFDN5(2) PGAM1(2) PGD(2) PGK1(2) PGLS(2) PGM1(2) PHGDH(2) PLA2G4A(2) PNP(2) POLR2F(2) PPIA(2) PPID(2) PRDX1(2) PRDX6(2) PRKCQ(2) PRKDC(2) PRPS1(2) PRPS2(2) PRPSAP2(2) PTBP2(2) PTGES3(2) PTGS2(2) PTK2(2) PTPRM(2) PYGB(2) PYGL(2) RAN(2) RBM14(2) RHEB(2) RNF114(2) RNH1(2) ROCK2(2) RPS6KB1(2) RTN4(2) S100A10(2) S100A4(2) S100A6(2) SAR1A(2) SDC4(2) SEC16A(2) SEC23IP(2) SEC31A(2) SEPTIN2(2) SEPTIN8(2) SEPTIN9(2) SF3A3(2) SLC12A6(2) SLC38A9(2) SNRPF(2) SNX1(2) SNX12(2) SNX3(2) SNX5(2) SOD2(2) SQSTM1(2) SSNA1(2) STAMBP(2) STK39(2) TAB1(2) TACC3(2) TAF1B(2) TAGLN2(2) TALDO1(2) TBCA(2) TBCB(2) TBCD(2) TGFB1I1(2) TGM2(2) TKT(2) TPM1(2) TPM2(2) TPM3(2) TRAPPC4(2) TRAPPC9(2) TUBA1A(2) TUBA4A(2) TUBB(2) TUBB3(2) TUBB4B(2) TUBB6(2) TUBGCP2(2) TXN(2) U2SURP(2) UBA1(2) UBA6(2) UBE2J1(2) UBE2K(2) UBE2L6(2) UBE2M(2) UBE2N(2) UBE2O(2) UBE2S(2) UBE2V1(2) UBE2V2(2) UGDH(2) USP14(2) VBP1(2) VCAN(2) VPS25(2) VPS26C(2) VPS35(2) VPS4A(2) VPS4B(2) VTA1(2) WNK1(2) ZNF830(2) ZNRD2(2) ZWILCH(2) ZYX(2) AASDHPPT(3) ADSS(3) ALDH1A1(3) ALDH2(3) ANLN(3) ANXA11(3) ANXA7(3) AP3S1(3) AP4E1(3) APEH(3) ARFIP1(3) ARHGAP1(3) ARHGAP18(3) ARHGEF11(3) ARL2BP(3) ATG2B(3) CASTOR2(3) CCDC93(3) CETN3(3) CNN2(3) CRIP1(3) CSRP1(3) CTIF(3) CYB5B(3) DCAF5(3) DCTD(3) DPH6(3) DPYSL2(3) DPYSL3(3) EIF2B1(3) EIF5A(3) EML3(3) ERP29(3) FARSB(3) G6PD(3) GCA(3) GCN1(3) GDF15(3) GGPS1(3) HBA1(3) HPGD(3) IMPA2(3) INO80B(3) INPP1(3) INPP4B(3) ITPK1(3) KATNA1(3) KDM5B(3) KIAA0753(3) LAGE3(3) LGALS3(3) LTBR(3) MAP1B(3) METTL14(3) MFAP3(3) MOGS(3) MTMR14(3) NAMPT(3) NUDCD2(3) NUP188(3) OLA1(3) PAFAH1B3(3) PDE4DIP(3) PDLIM5(3) PEF1(3) PIK3CB(3) PLOD2(3) PPA1(3) PPP1R14A(3) PPP5C(3) PPP6R3(3) PRMT3(3) PTPN23(3) PTRH2(3) RAB4B(3) RABGGTB(3) RANBP1(3) RBP4(3) SARS(3) SCD(3) SIL1(3) SLC4A7(3) SRI(3) STMN1(3) TBC1D15(3) TBC1D9B(3) TK1(3) TNS4(3) TRIP11(3) TXNDC17(3) TXNRD1(3) UACA(3) UBE2E2(3) UBL5(3) UCHL1(3) UFC1(3) UROS(3) USP9X(3) XPO7(3) S100A13(4)]]></data>
      <data key="d12"/>
      <data key="d13" xml:space="preserve">2.562612705673445E-8</data>
      <data key="d14" xml:space="preserve">8.425268440844494</data>
      <data key="d18" xml:space="preserve">12933</data>
      <data key="d19" xml:space="preserve">0.01881441736767195</data>
      <data key="d20" xml:space="preserve">1.0</data>
      <data key="d21" xml:space="preserve">-973.7913846222441</data>
      <data key="d22" xml:space="preserve">391.91913878538736</data>
      <data key="d24"/>
      <data key="d25">
        <y:ShapeNode>
          <y:Geometry height="40.0" width="40.0" x="-993.7913846222441" y="371.91913878538736"/>
          <y:Fill color="#C0C0C0" transparent="false"/>
          <y:BorderStyle hasColor="false" raised="false" type="line" width="4.0"/>
          <y:NodeLabel alignment="center" autoSizePolicy="content" fontFamily="Arial" fontSize="10" fontStyle="bold" hasBackgroundColor="false" hasLineColor="false" height="15.171875" horizontalTextPosition="center" iconTextGap="4" modelName="custom" textColor="#000000" verticalTextPosition="bottom" visible="true" width="35.1083984375" x="2.44580078125" xml:space="preserve" y="12.4140625">WWP1<y:LabelModel><y:SmartNodeLabelModel distance="4.0"/></y:LabelModel><y:ModelParameter><y:SmartNodeLabelModelParameter labelRatioX="0.0" labelRatioY="0.0" nodeRatioX="0.0" nodeRatioY="0.0" offsetX="0.0" offsetY="0.0" upX="0.0" upY="-1.0"/></y:ModelParameter></y:NodeLabel>
          <y:Shape type="ellipse"/>
        </y:ShapeNode>
      </data>
    </node>
    <node id="n451">
      <data key="d3" xml:space="preserve"><![CDATA[WWP2]]></data>
      <data key="d4" xml:space="preserve"><![CDATA[NEDD4-like E3 ubiquitin-protein ligase WWP2]]></data>
      <data key="d5" xml:space="preserve"><![CDATA[sink]]></data>
      <data key="d6" xml:space="preserve">0.0</data>
      <data key="d7" xml:space="preserve">0.41065742275438555</data>
      <data key="d8" xml:space="preserve">false</data>
      <data key="d9" xml:space="preserve">0.20399999999999996</data>
      <data key="d10"/>
      <data key="d11" xml:space="preserve"><![CDATA[AAK1(2) AARS(2) ABCE1(2) ACTN1(2) ACTN4(2) ADH5(2) AGRN(2) AKR1B1(2) AKR1B10(2) AKR1C1(2) AKR1C2(2) AKR1C3(2) ALDH1A3(2) ALDH3A1(2) ALDOA(2) ANXA1(2) ANXA2(2) ANXA5(2) AP3B1(2) APOB(2) APRT(2) ARHGDIA(2) ARHGEF10(2) ARHGEF7(2) ATIC(2) BABAM1(2) CACYBP(2) CAD(2) CALR(2) CAP1(2) CAPN1(2) CAPN2(2) CAPNS1(2) CASP6(2) CASP7(2) CAV1(2) CBR1(2) CBR3(2) CCT2(2) CCT7(2) CHEK1(2) CHMP1B(2) CHMP2A(2) CHMP7(2) CLIC1(2) CLIP1(2) CNDP2(2) COL7A1(2) COPA(2) CSE1L(2) CTPS1(2) DCAF7(2) DCTN2(2) DCTN3(2) DDT(2) DIAPH2(2) DNAJA2(2) DNAJB1(2) DNM1L(2) DNM2(2) DPP3(2) DYNC1H1(2) DYNC1I2(2) DYNC1LI2(2) DYNC2H1(2) DYNLRB1(2) ECH1(2) EEF1A1(2) EEF1A2(2) EEF1B2(2) EEF1D(2) EEF1G(2) EEF2(2) EEF2K(2) EIF4A1(2) EIF4G1(2) EIF4H(2) ELP3(2) ENO1(2) ENO3(2) EPHA2(2) EPHB4(2) ERCC3(2) ESD(2) FBXO11(2) FHL1(2) FKBP1A(2) FLNA(2) FLNB(2) FN1(2) GAPDH(2) GART(2) GDI2(2) GFPT2(2) GLRX(2) GORASP1(2) GPI(2) GRHPR(2) GSS(2) GSTO1(2) GSTP1(2) HAUS2(2) HDAC6(2) HINT1(2) HLA-A(2) HPRT1(2) HSPA5(2) HSPB1(2) HSPB11(2) HSPG2(2) IFT27(2) IFT88(2) IMPDH2(2) IQGAP1(2) IST1(2) ISYNA1(2) IVNS1ABP(2) KIF11(2) KIF15(2) KIF3A(2) KIF3B(2) KIF5B(2) KLC2(2) LAMA5(2) LAMB1(2) LASP1(2) LDHA(2) LDHB(2) LMO7(2) MAPRE1(2) MARK3(2) MCTS1(2) MICALL2(2) MIF(2) MITF(2) MVB12A(2) MYH9(2) MYL6B(2) MYOF(2) MZT1(2) NCAN(2) NFKB2(2) NIN(2) NME2(2) NUTF2(2) OSTF1(2) OTUB1(2) OTUD7B(2) PA2G4(2) PAK2(2) PBK(2) PDCD6IP(2) PDIA6(2) PEPD(2) PFAS(2) PFDN1(2) PFDN2(2) PFDN5(2) PGAM1(2) PGD(2) PGK1(2) PGLS(2) PGM1(2) PHGDH(2) PLA2G4A(2) PNP(2) POLR2F(2) PPIA(2) PPID(2) PRDX1(2) PRDX6(2) PRKCQ(2) PRKDC(2) PRPS1(2) PRPS2(2) PRPSAP2(2) PTBP2(2) PTGES3(2) PTGS2(2) PTK2(2) PTPRM(2) PYGB(2) PYGL(2) RAN(2) RBM14(2) RHEB(2) RNF114(2) RNH1(2) ROCK2(2) RPS6KB1(2) RTN4(2) S100A10(2) S100A4(2) S100A6(2) SAR1A(2) SDC4(2) SEC16A(2) SEC23IP(2) SEC31A(2) SEPTIN2(2) SEPTIN8(2) SEPTIN9(2) SF3A3(2) SLC12A6(2) SLC38A9(2) SNRPF(2) SNX1(2) SNX12(2) SNX3(2) SNX5(2) SOD2(2) SQSTM1(2) SSNA1(2) STAMBP(2) STK39(2) TAB1(2) TACC3(2) TAF1B(2) TAGLN2(2) TALDO1(2) TBCA(2) TBCB(2) TBCD(2) TGFB1I1(2) TGM2(2) TKT(2) TPM1(2) TPM2(2) TPM3(2) TRAPPC4(2) TRAPPC9(2) TUBA1A(2) TUBA4A(2) TUBB(2) TUBB3(2) TUBB4B(2) TUBB6(2) TUBGCP2(2) TXN(2) U2SURP(2) UBA1(2) UBA6(2) UBE2J1(2) UBE2K(2) UBE2L6(2) UBE2M(2) UBE2N(2) UBE2O(2) UBE2S(2) UBE2V1(2) UBE2V2(2) UGDH(2) USP14(2) USP24(2) VBP1(2) VCAN(2) VPS25(2) VPS26C(2) VPS35(2) VPS4A(2) VPS4B(2) VTA1(2) WNK1(2) ZNF830(2) ZNRD2(2) ZWILCH(2) ZYX(2) AASDHPPT(3) ADSS(3) ALDH1A1(3) ALDH2(3) ANLN(3) ANXA11(3) ANXA7(3) AP3S1(3) AP4E1(3) APEH(3) ARFIP1(3) ARHGAP1(3) ARHGAP18(3) ARHGEF11(3) ARL2BP(3) ATG2B(3) CASTOR2(3) CCDC93(3) CETN3(3) CNN2(3) CRIP1(3) CSRP1(3) CTIF(3) CYB5B(3) DCAF5(3) DCTD(3) DPH6(3) DPYSL2(3) DPYSL3(3) EIF2B1(3) EIF5A(3) EML3(3) ERP29(3) FARSB(3) G6PD(3) GCA(3) GCN1(3) GDF15(3) GGPS1(3) HBA1(3) HPGD(3) IMPA2(3) INO80B(3) INPP1(3) INPP4B(3) ITPK1(3) KATNA1(3) KDM5B(3) KIAA0753(3) LAGE3(3) LGALS3(3) LTBR(3) MAP1B(3) METTL14(3) MFAP3(3) MOGS(3) MTMR14(3) NAMPT(3) NUDCD2(3) NUP188(3) OLA1(3) PAFAH1B3(3) PDE4DIP(3) PDLIM5(3) PEF1(3) PIK3CB(3) PLOD2(3) PPA1(3) PPP1R14A(3) PPP5C(3) PPP6R3(3) PRMT3(3) PTPN23(3) PTRH2(3) RAB4B(3) RABGGTB(3) RANBP1(3) RBP4(3) SARS(3) SCD(3) SIL1(3) SLC4A7(3) SRI(3) STMN1(3) TBC1D15(3) TBC1D9B(3) TK1(3) TNS4(3) TRIP11(3) TXNDC17(3) TXNRD1(3) UACA(3) UBE2E2(3) UBL5(3) UCHL1(3) UFC1(3) UROS(3) USP9X(3) XPO7(3) S100A13(4)]]></data>
      <data key="d12"/>
      <data key="d13" xml:space="preserve">7.182714897574016E-116</data>
      <data key="d14" xml:space="preserve">9.31954963859178</data>
      <data key="d15" xml:space="preserve">0.005283819718753572</data>
      <data key="d16" xml:space="preserve">0.6071840986703556</data>
      <data key="d17" xml:space="preserve">0.6071840986703556</data>
      <data key="d18" xml:space="preserve">12934</data>
      <data key="d19" xml:space="preserve">0.01881441736767195</data>
      <data key="d20" xml:space="preserve">1.0</data>
      <data key="d21" xml:space="preserve">498.14627180450833</data>
      <data key="d22" xml:space="preserve">729.4347457322174</data>
      <data key="d24"/>
      <data key="d25">
        <y:ShapeNode>
          <y:Geometry height="40.0" width="40.0" x="478.14627180450833" y="709.4347457322174"/>
          <y:Fill color="#C0C0C0" transparent="false"/>
          <y:BorderStyle color="#CC3300" raised="false" type="line" width="3.0"/>
          <y:NodeLabel alignment="center" autoSizePolicy="content" fontFamily="Arial" fontSize="10" fontStyle="bold" hasBackgroundColor="false" hasLineColor="false" height="15.171875" horizontalTextPosition="center" iconTextGap="4" modelName="custom" textColor="#000000" verticalTextPosition="bottom" visible="true" width="35.1083984375" x="2.44580078125" xml:space="preserve" y="12.4140625">WWP2<y:LabelModel><y:SmartNodeLabelModel distance="4.0"/></y:LabelModel><y:ModelParameter><y:SmartNodeLabelModelParameter labelRatioX="0.0" labelRatioY="0.0" nodeRatioX="0.0" nodeRatioY="0.0" offsetX="0.0" offsetY="0.0" upX="0.0" upY="-1.0"/></y:ModelParameter></y:NodeLabel>
          <y:Shape type="ellipse"/>
        </y:ShapeNode>
      </data>
    </node>
    <edge id="e0" source="n307" target="n431">
      <data key="d27" xml:space="preserve"><![CDATA[walk]]></data>
      <data key="d28"/>
      <data key="d29"/>
      <data key="d30"/>
      <data key="d31" xml:space="preserve">0.007891195458347537</data>
      <data key="d33" xml:space="preserve">false</data>
      <data key="d34" xml:space="preserve">false</data>
      <data key="d35" xml:space="preserve">true</data>
      <data key="d36" xml:space="preserve">true</data>
      <data key="d37" xml:space="preserve">0.003945597729173769</data>
      <data key="d39"/>
      <data key="d40">
        <y:PolyLineEdge>
          <y:Path sx="0.0" sy="0.0" tx="0.0" ty="0.0"/>
          <y:LineStyle color="#D8D8D8" type="line" width="1.0"/>
          <y:Arrows source="delta" target="none"/>
          <y:BendStyle smoothed="false"/>
        </y:PolyLineEdge>
      </data>
    </edge>
    <edge id="e1" source="n101" target="n306">
      <data key="d27" xml:space="preserve"><![CDATA[walk]]></data>
      <data key="d28"/>
      <data key="d29"/>
      <data key="d30"/>
      <data key="d31" xml:space="preserve">0.009771551059098724</data>
      <data key="d33" xml:space="preserve">false</data>
      <data key="d34" xml:space="preserve">false</data>
      <data key="d35" xml:space="preserve">false</data>
      <data key="d36" xml:space="preserve">true</data>
      <data key="d37" xml:space="preserve">0.004885775529549362</data>
      <data key="d39"/>
      <data key="d40">
        <y:PolyLineEdge>
          <y:Path sx="0.0" sy="0.0" tx="0.0" ty="0.0"/>
          <y:LineStyle color="#D8D8D8" type="line" width="1.0"/>
          <y:Arrows source="delta" target="none"/>
          <y:BendStyle smoothed="false"/>
        </y:PolyLineEdge>
      </data>
    </edge>
    <edge id="e2" source="n216" target="n317">
      <data key="d27" xml:space="preserve"><![CDATA[walk]]></data>
      <data key="d28"/>
      <data key="d29"/>
      <data key="d30"/>
      <data key="d31" xml:space="preserve">0.008564800264926785</data>
      <data key="d33" xml:space="preserve">false</data>
      <data key="d34" xml:space="preserve">false</data>
      <data key="d35" xml:space="preserve">true</data>
      <data key="d36" xml:space="preserve">true</data>
      <data key="d37" xml:space="preserve">0.004282400132463392</data>
      <data key="d39"/>
      <data key="d40">
        <y:PolyLineEdge>
          <y:Path sx="0.0" sy="0.0" tx="0.0" ty="0.0"/>
          <y:LineStyle color="#D8D8D8" type="line" width="1.0"/>
          <y:Arrows source="delta" target="none"/>
          <y:BendStyle smoothed="false"/>
        </y:PolyLineEdge>
      </data>
    </edge>
    <edge id="e3" source="n227" target="n317">
      <data key="d27" xml:space="preserve"><![CDATA[walk]]></data>
      <data key="d28"/>
      <data key="d29"/>
      <data key="d30"/>
      <data key="d31" xml:space="preserve">0.011462590895158432</data>
      <data key="d33" xml:space="preserve">false</data>
      <data key="d34" xml:space="preserve">false</data>
      <data key="d35" xml:space="preserve">true</data>
      <data key="d36" xml:space="preserve">true</data>
      <data key="d37" xml:space="preserve">0.005731295447579216</data>
      <data key="d39"/>
      <data key="d40">
        <y:PolyLineEdge>
          <y:Path sx="0.0" sy="0.0" tx="0.0" ty="0.0"/>
          <y:LineStyle color="#D8D8D8" type="line" width="1.0"/>
          <y:Arrows source="delta" target="none"/>
          <y:BendStyle smoothed="false"/>
        </y:PolyLineEdge>
      </data>
    </edge>
    <edge id="e4" source="n377" target="n428">
      <data key="d27" xml:space="preserve"><![CDATA[interaction]]></data>
      <data key="d28" xml:space="preserve"><![CDATA[-]]></data>
      <data key="d29" xml:space="preserve"><![CDATA[-]]></data>
      <data key="d30"/>
      <data key="d31" xml:space="preserve">0.06221202843335507</data>
      <data key="d33" xml:space="preserve">true</data>
      <data key="d34" xml:space="preserve">false</data>
      <data key="d35" xml:space="preserve">true</data>
      <data key="d36" xml:space="preserve">true</data>
      <data key="d37" xml:space="preserve">0.24884811373342028</data>
      <data key="d39"/>
      <data key="d40">
        <y:PolyLineEdge>
          <y:Path sx="0.0" sy="0.0" tx="0.0" ty="0.0"/>
          <y:LineStyle color="#000000" type="line" width="4.0"/>
          <y:Arrows source="none" target="none"/>
          <y:BendStyle smoothed="false"/>
        </y:PolyLineEdge>
      </data>
    </edge>
    <edge id="e5" source="n378" target="n428">
      <data key="d27" xml:space="preserve"><![CDATA[interaction]]></data>
      <data key="d28" xml:space="preserve"><![CDATA[-]]></data>
      <data key="d29" xml:space="preserve"><![CDATA[-]]></data>
      <data key="d30"/>
      <data key="d31" xml:space="preserve">0.029392812204063694</data>
      <data key="d33" xml:space="preserve">true</data>
      <data key="d34" xml:space="preserve">false</data>
      <data key="d35" xml:space="preserve">true</data>
      <data key="d36" xml:space="preserve">true</data>
      <data key="d37" xml:space="preserve">0.11757124881625478</data>
      <data key="d39"/>
      <data key="d40">
        <y:PolyLineEdge>
          <y:Path sx="0.0" sy="0.0" tx="0.0" ty="0.0"/>
          <y:LineStyle color="#000000" type="line" width="2.0"/>
          <y:Arrows source="none" target="none"/>
          <y:BendStyle smoothed="false"/>
        </y:PolyLineEdge>
      </data>
    </edge>
    <edge id="e6" source="n63" target="n378">
      <data key="d27" xml:space="preserve"><![CDATA[walk]]></data>
      <data key="d28"/>
      <data key="d29"/>
      <data key="d30"/>
      <data key="d31" xml:space="preserve">0.008878737152287115</data>
      <data key="d33" xml:space="preserve">false</data>
      <data key="d34" xml:space="preserve">false</data>
      <data key="d35" xml:space="preserve">false</data>
      <data key="d36" xml:space="preserve">true</data>
      <data key="d37" xml:space="preserve">0.004439368576143557</data>
      <data key="d39"/>
      <data key="d40">
        <y:PolyLineEdge>
          <y:Path sx="0.0" sy="0.0" tx="0.0" ty="0.0"/>
          <y:LineStyle color="#D8D8D8" type="line" width="1.0"/>
          <y:Arrows source="delta" target="none"/>
          <y:BendStyle smoothed="false"/>
        </y:PolyLineEdge>
      </data>
    </edge>
    <edge id="e7" source="n91" target="n410">
      <data key="d27" xml:space="preserve"><![CDATA[interaction]]></data>
      <data key="d28" xml:space="preserve"><![CDATA[-]]></data>
      <data key="d29" xml:space="preserve"><![CDATA[-]]></data>
      <data key="d30"/>
      <data key="d31" xml:space="preserve">0.030696448858315628</data>
      <data key="d33" xml:space="preserve">true</data>
      <data key="d34" xml:space="preserve">false</data>
      <data key="d35" xml:space="preserve">true</data>
      <data key="d36" xml:space="preserve">true</data>
      <data key="d37" xml:space="preserve">0.12278579543326251</data>
      <data key="d39"/>
      <data key="d40">
        <y:PolyLineEdge>
          <y:Path sx="0.0" sy="0.0" tx="0.0" ty="0.0"/>
          <y:LineStyle color="#000000" type="line" width="2.0"/>
          <y:Arrows source="none" target="none"/>
          <y:BendStyle smoothed="false"/>
        </y:PolyLineEdge>
      </data>
    </edge>
    <edge id="e8" source="n224" target="n410">
      <data key="d27" xml:space="preserve"><![CDATA[interaction]]></data>
      <data key="d28" xml:space="preserve"><![CDATA[-]]></data>
      <data key="d29" xml:space="preserve"><![CDATA[-]]></data>
      <data key="d30"/>
      <data key="d31" xml:space="preserve">0.00894749312935229</data>
      <data key="d33" xml:space="preserve">true</data>
      <data key="d34" xml:space="preserve">false</data>
      <data key="d35" xml:space="preserve">true</data>
      <data key="d36" xml:space="preserve">true</data>
      <data key="d37" xml:space="preserve">0.03578997251740916</data>
      <data key="d39"/>
      <data key="d40">
        <y:PolyLineEdge>
          <y:Path sx="0.0" sy="0.0" tx="0.0" ty="0.0"/>
          <y:LineStyle color="#000000" type="line" width="1.0"/>
          <y:Arrows source="none" target="none"/>
          <y:BendStyle smoothed="false"/>
        </y:PolyLineEdge>
      </data>
    </edge>
    <edge id="e9" source="n91" target="n414">
      <data key="d27" xml:space="preserve"><![CDATA[walk]]></data>
      <data key="d28"/>
      <data key="d29"/>
      <data key="d30"/>
      <data key="d31" xml:space="preserve">0.008873715451974762</data>
      <data key="d33" xml:space="preserve">false</data>
      <data key="d34" xml:space="preserve">false</data>
      <data key="d35" xml:space="preserve">true</data>
      <data key="d36" xml:space="preserve">true</data>
      <data key="d37" xml:space="preserve">0.004436857725987381</data>
      <data key="d39"/>
      <data key="d40">
        <y:PolyLineEdge>
          <y:Path sx="0.0" sy="0.0" tx="0.0" ty="0.0"/>
          <y:LineStyle color="#D8D8D8" type="line" width="1.0"/>
          <y:Arrows source="delta" target="none"/>
          <y:BendStyle smoothed="false"/>
        </y:PolyLineEdge>
      </data>
    </edge>
    <edge id="e10" source="n91" target="n415">
      <data key="d27" xml:space="preserve"><![CDATA[interaction]]></data>
      <data key="d28" xml:space="preserve"><![CDATA[-]]></data>
      <data key="d29" xml:space="preserve"><![CDATA[-]]></data>
      <data key="d30"/>
      <data key="d31" xml:space="preserve">0.03086969398834629</data>
      <data key="d33" xml:space="preserve">true</data>
      <data key="d34" xml:space="preserve">false</data>
      <data key="d35" xml:space="preserve">true</data>
      <data key="d36" xml:space="preserve">true</data>
      <data key="d37" xml:space="preserve">0.12347877595338516</data>
      <data key="d39"/>
      <data key="d40">
        <y:PolyLineEdge>
          <y:Path sx="0.0" sy="0.0" tx="0.0" ty="0.0"/>
          <y:LineStyle color="#000000" type="line" width="2.0"/>
          <y:Arrows source="none" target="none"/>
          <y:BendStyle smoothed="false"/>
        </y:PolyLineEdge>
      </data>
    </edge>
    <edge id="e11" source="n91" target="n418">
      <data key="d27" xml:space="preserve"><![CDATA[interaction]]></data>
      <data key="d28" xml:space="preserve"><![CDATA[-]]></data>
      <data key="d29" xml:space="preserve"><![CDATA[-]]></data>
      <data key="d30"/>
      <data key="d31" xml:space="preserve">0.022082505937743833</data>
      <data key="d33" xml:space="preserve">true</data>
      <data key="d34" xml:space="preserve">false</data>
      <data key="d35" xml:space="preserve">true</data>
      <data key="d36" xml:space="preserve">true</data>
      <data key="d37" xml:space="preserve">0.08833002375097533</data>
      <data key="d39"/>
      <data key="d40">
        <y:PolyLineEdge>
          <y:Path sx="0.0" sy="0.0" tx="0.0" ty="0.0"/>
          <y:LineStyle color="#000000" type="line" width="2.0"/>
          <y:Arrows source="none" target="none"/>
          <y:BendStyle smoothed="false"/>
        </y:PolyLineEdge>
      </data>
    </edge>
    <edge id="e12" source="n190" target="n418">
      <data key="d27" xml:space="preserve"><![CDATA[interaction]]></data>
      <data key="d28" xml:space="preserve"><![CDATA[-]]></data>
      <data key="d29" xml:space="preserve"><![CDATA[-]]></data>
      <data key="d30"/>
      <data key="d31" xml:space="preserve">0.01835495334026695</data>
      <data key="d33" xml:space="preserve">true</data>
      <data key="d34" xml:space="preserve">false</data>
      <data key="d35" xml:space="preserve">true</data>
      <data key="d36" xml:space="preserve">true</data>
      <data key="d37" xml:space="preserve">0.0734198133610678</data>
      <data key="d39"/>
      <data key="d40">
        <y:PolyLineEdge>
          <y:Path sx="0.0" sy="0.0" tx="0.0" ty="0.0"/>
          <y:LineStyle color="#000000" type="line" width="2.0"/>
          <y:Arrows source="none" target="none"/>
          <y:BendStyle smoothed="false"/>
        </y:PolyLineEdge>
      </data>
    </edge>
    <edge id="e13" source="n28" target="n419">
      <data key="d27" xml:space="preserve"><![CDATA[interaction]]></data>
      <data key="d28" xml:space="preserve"><![CDATA[-]]></data>
      <data key="d29" xml:space="preserve"><![CDATA[-]]></data>
      <data key="d30"/>
      <data key="d31" xml:space="preserve">0.010757029132950147</data>
      <data key="d33" xml:space="preserve">true</data>
      <data key="d34" xml:space="preserve">false</data>
      <data key="d35" xml:space="preserve">true</data>
      <data key="d36" xml:space="preserve">true</data>
      <data key="d37" xml:space="preserve">0.04302811653180059</data>
      <data key="d39"/>
      <data key="d40">
        <y:PolyLineEdge>
          <y:Path sx="0.0" sy="0.0" tx="0.0" ty="0.0"/>
          <y:LineStyle color="#000000" type="line" width="1.0"/>
          <y:Arrows source="none" target="none"/>
          <y:BendStyle smoothed="false"/>
        </y:PolyLineEdge>
      </data>
    </edge>
    <edge id="e14" source="n109" target="n419">
      <data key="d27" xml:space="preserve"><![CDATA[interaction]]></data>
      <data key="d28" xml:space="preserve"><![CDATA[-]]></data>
      <data key="d29" xml:space="preserve"><![CDATA[-]]></data>
      <data key="d30"/>
      <data key="d31" xml:space="preserve">0.014794548803608795</data>
      <data key="d33" xml:space="preserve">true</data>
      <data key="d34" xml:space="preserve">false</data>
      <data key="d35" xml:space="preserve">true</data>
      <data key="d36" xml:space="preserve">true</data>
      <data key="d37" xml:space="preserve">0.05917819521443518</data>
      <data key="d39"/>
      <data key="d40">
        <y:PolyLineEdge>
          <y:Path sx="0.0" sy="0.0" tx="0.0" ty="0.0"/>
          <y:LineStyle color="#000000" type="line" width="1.0"/>
          <y:Arrows source="none" target="none"/>
          <y:BendStyle smoothed="false"/>
        </y:PolyLineEdge>
      </data>
    </edge>
    <edge id="e15" source="n162" target="n419">
      <data key="d27" xml:space="preserve"><![CDATA[interaction]]></data>
      <data key="d28" xml:space="preserve"><![CDATA[-]]></data>
      <data key="d29" xml:space="preserve"><![CDATA[-]]></data>
      <data key="d30"/>
      <data key="d31" xml:space="preserve">0.009866083541236997</data>
      <data key="d33" xml:space="preserve">true</data>
      <data key="d34" xml:space="preserve">false</data>
      <data key="d35" xml:space="preserve">false</data>
      <data key="d36" xml:space="preserve">true</data>
      <data key="d37" xml:space="preserve">0.03946433416494799</data>
      <data key="d39"/>
      <data key="d40">
        <y:PolyLineEdge>
          <y:Path sx="0.0" sy="0.0" tx="0.0" ty="0.0"/>
          <y:LineStyle color="#000000" type="line" width="1.0"/>
          <y:Arrows source="none" target="none"/>
          <y:BendStyle smoothed="false"/>
        </y:PolyLineEdge>
      </data>
    </edge>
    <edge id="e16" source="n211" target="n419">
      <data key="d27" xml:space="preserve"><![CDATA[interaction]]></data>
      <data key="d28" xml:space="preserve"><![CDATA[<-]]></data>
      <data key="d29" xml:space="preserve"><![CDATA[>]]></data>
      <data key="d30"/>
      <data key="d31" xml:space="preserve">0.019100623380235514</data>
      <data key="d33" xml:space="preserve">true</data>
      <data key="d34" xml:space="preserve">false</data>
      <data key="d35" xml:space="preserve">true</data>
      <data key="d36" xml:space="preserve">true</data>
      <data key="d37" xml:space="preserve">0.07640249352094206</data>
      <data key="d39"/>
      <data key="d40">
        <y:PolyLineEdge>
          <y:Path sx="0.0" sy="0.0" tx="0.0" ty="0.0"/>
          <y:LineStyle color="#000000" type="line" width="2.0"/>
          <y:Arrows source="none" target="standard"/>
          <y:BendStyle smoothed="false"/>
        </y:PolyLineEdge>
      </data>
    </edge>
    <edge id="e17" source="n28" target="n420">
      <data key="d27" xml:space="preserve"><![CDATA[interaction]]></data>
      <data key="d28" xml:space="preserve"><![CDATA[-]]></data>
      <data key="d29" xml:space="preserve"><![CDATA[-]]></data>
      <data key="d30"/>
      <data key="d31" xml:space="preserve">0.010822367714011152</data>
      <data key="d33" xml:space="preserve">true</data>
      <data key="d34" xml:space="preserve">false</data>
      <data key="d35" xml:space="preserve">true</data>
      <data key="d36" xml:space="preserve">true</data>
      <data key="d37" xml:space="preserve">0.04328947085604461</data>
      <data key="d39"/>
      <data key="d40">
        <y:PolyLineEdge>
          <y:Path sx="0.0" sy="0.0" tx="0.0" ty="0.0"/>
          <y:LineStyle color="#000000" type="line" width="1.0"/>
          <y:Arrows source="none" target="none"/>
          <y:BendStyle smoothed="false"/>
        </y:PolyLineEdge>
      </data>
    </edge>
    <edge id="e18" source="n109" target="n420">
      <data key="d27" xml:space="preserve"><![CDATA[interaction]]></data>
      <data key="d28" xml:space="preserve"><![CDATA[-]]></data>
      <data key="d29" xml:space="preserve"><![CDATA[-]]></data>
      <data key="d30"/>
      <data key="d31" xml:space="preserve">0.01391347522534058</data>
      <data key="d33" xml:space="preserve">true</data>
      <data key="d34" xml:space="preserve">false</data>
      <data key="d35" xml:space="preserve">true</data>
      <data key="d36" xml:space="preserve">true</data>
      <data key="d37" xml:space="preserve">0.05565390090136232</data>
      <data key="d39"/>
      <data key="d40">
        <y:PolyLineEdge>
          <y:Path sx="0.0" sy="0.0" tx="0.0" ty="0.0"/>
          <y:LineStyle color="#000000" type="line" width="1.0"/>
          <y:Arrows source="none" target="none"/>
          <y:BendStyle smoothed="false"/>
        </y:PolyLineEdge>
      </data>
    </edge>
    <edge id="e19" source="n162" target="n420">
      <data key="d27" xml:space="preserve"><![CDATA[interaction]]></data>
      <data key="d28" xml:space="preserve"><![CDATA[-]]></data>
      <data key="d29" xml:space="preserve"><![CDATA[-]]></data>
      <data key="d30"/>
      <data key="d31" xml:space="preserve">0.00995223753328748</data>
      <data key="d33" xml:space="preserve">true</data>
      <data key="d34" xml:space="preserve">false</data>
      <data key="d35" xml:space="preserve">false</data>
      <data key="d36" xml:space="preserve">true</data>
      <data key="d37" xml:space="preserve">0.03980895013314992</data>
      <data key="d39"/>
      <data key="d40">
        <y:PolyLineEdge>
          <y:Path sx="0.0" sy="0.0" tx="0.0" ty="0.0"/>
          <y:LineStyle color="#000000" type="line" width="1.0"/>
          <y:Arrows source="none" target="none"/>
          <y:BendStyle smoothed="false"/>
        </y:PolyLineEdge>
      </data>
    </edge>
    <edge id="e20" source="n211" target="n420">
      <data key="d27" xml:space="preserve"><![CDATA[interaction]]></data>
      <data key="d28" xml:space="preserve"><![CDATA[<-]]></data>
      <data key="d29" xml:space="preserve"><![CDATA[>]]></data>
      <data key="d30"/>
      <data key="d31" xml:space="preserve">0.019043355341336096</data>
      <data key="d33" xml:space="preserve">true</data>
      <data key="d34" xml:space="preserve">false</data>
      <data key="d35" xml:space="preserve">true</data>
      <data key="d36" xml:space="preserve">true</data>
      <data key="d37" xml:space="preserve">0.07617342136534438</data>
      <data key="d39"/>
      <data key="d40">
        <y:PolyLineEdge>
          <y:Path sx="0.0" sy="0.0" tx="0.0" ty="0.0"/>
          <y:LineStyle color="#000000" type="line" width="2.0"/>
          <y:Arrows source="none" target="standard"/>
          <y:BendStyle smoothed="false"/>
        </y:PolyLineEdge>
      </data>
    </edge>
    <edge id="e21" source="n88" target="n421">
      <data key="d27" xml:space="preserve"><![CDATA[interaction]]></data>
      <data key="d28" xml:space="preserve"><![CDATA[-]]></data>
      <data key="d29" xml:space="preserve"><![CDATA[-]]></data>
      <data key="d30"/>
      <data key="d31" xml:space="preserve">0.024988146702625388</data>
      <data key="d33" xml:space="preserve">true</data>
      <data key="d34" xml:space="preserve">false</data>
      <data key="d35" xml:space="preserve">false</data>
      <data key="d36" xml:space="preserve">true</data>
      <data key="d37" xml:space="preserve">0.09995258681050155</data>
      <data key="d39"/>
      <data key="d40">
        <y:PolyLineEdge>
          <y:Path sx="0.0" sy="0.0" tx="0.0" ty="0.0"/>
          <y:LineStyle color="#000000" type="line" width="2.0"/>
          <y:Arrows source="none" target="none"/>
          <y:BendStyle smoothed="false"/>
        </y:PolyLineEdge>
      </data>
    </edge>
    <edge id="e22" source="n98" target="n421">
      <data key="d27" xml:space="preserve"><![CDATA[walk]]></data>
      <data key="d28"/>
      <data key="d29"/>
      <data key="d30"/>
      <data key="d31" xml:space="preserve">0.01176499591324413</data>
      <data key="d33" xml:space="preserve">false</data>
      <data key="d34" xml:space="preserve">false</data>
      <data key="d35" xml:space="preserve">true</data>
      <data key="d36" xml:space="preserve">true</data>
      <data key="d37" xml:space="preserve">0.005882497956622065</data>
      <data key="d39"/>
      <data key="d40">
        <y:PolyLineEdge>
          <y:Path sx="0.0" sy="0.0" tx="0.0" ty="0.0"/>
          <y:LineStyle color="#D8D8D8" type="line" width="1.0"/>
          <y:Arrows source="delta" target="none"/>
          <y:BendStyle smoothed="false"/>
        </y:PolyLineEdge>
      </data>
    </edge>
    <edge id="e23" source="n274" target="n422">
      <data key="d27" xml:space="preserve"><![CDATA[interaction]]></data>
      <data key="d28" xml:space="preserve"><![CDATA[|->]]></data>
      <data key="d29" xml:space="preserve"><![CDATA[|]]></data>
      <data key="d30"/>
      <data key="d31" xml:space="preserve">0.03529390151303729</data>
      <data key="d33" xml:space="preserve">true</data>
      <data key="d34" xml:space="preserve">false</data>
      <data key="d35" xml:space="preserve">true</data>
      <data key="d36" xml:space="preserve">true</data>
      <data key="d37" xml:space="preserve">0.14117560605214916</data>
      <data key="d39"/>
      <data key="d40">
        <y:PolyLineEdge>
          <y:Path sx="0.0" sy="0.0" tx="0.0" ty="0.0"/>
          <y:LineStyle color="#000000" type="line" width="3.0"/>
          <y:Arrows source="none" target="t_shape"/>
          <y:BendStyle smoothed="false"/>
        </y:PolyLineEdge>
      </data>
    </edge>
    <edge id="e24" source="n275" target="n422">
      <data key="d27" xml:space="preserve"><![CDATA[interaction]]></data>
      <data key="d28" xml:space="preserve"><![CDATA[|->]]></data>
      <data key="d29" xml:space="preserve"><![CDATA[|]]></data>
      <data key="d30"/>
      <data key="d31" xml:space="preserve">0.04995686837838038</data>
      <data key="d33" xml:space="preserve">true</data>
      <data key="d34" xml:space="preserve">false</data>
      <data key="d35" xml:space="preserve">true</data>
      <data key="d36" xml:space="preserve">true</data>
      <data key="d37" xml:space="preserve">0.1998274735135215</data>
      <data key="d39"/>
      <data key="d40">
        <y:PolyLineEdge>
          <y:Path sx="0.0" sy="0.0" tx="0.0" ty="0.0"/>
          <y:LineStyle color="#000000" type="line" width="3.0"/>
          <y:Arrows source="none" target="t_shape"/>
          <y:BendStyle smoothed="false"/>
        </y:PolyLineEdge>
      </data>
    </edge>
    <edge id="e25" source="n62" target="n423">
      <data key="d27" xml:space="preserve"><![CDATA[interaction]]></data>
      <data key="d28" xml:space="preserve"><![CDATA[-]]></data>
      <data key="d29" xml:space="preserve"><![CDATA[-]]></data>
      <data key="d30"/>
      <data key="d31" xml:space="preserve">0.008716516496519408</data>
      <data key="d33" xml:space="preserve">true</data>
      <data key="d34" xml:space="preserve">false</data>
      <data key="d35" xml:space="preserve">true</data>
      <data key="d36" xml:space="preserve">true</data>
      <data key="d37" xml:space="preserve">0.03486606598607763</data>
      <data key="d39"/>
      <data key="d40">
        <y:PolyLineEdge>
          <y:Path sx="0.0" sy="0.0" tx="0.0" ty="0.0"/>
          <y:LineStyle color="#000000" type="line" width="1.0"/>
          <y:Arrows source="none" target="none"/>
          <y:BendStyle smoothed="false"/>
        </y:PolyLineEdge>
      </data>
    </edge>
    <edge id="e26" source="n193" target="n424">
      <data key="d27" xml:space="preserve"><![CDATA[walk]]></data>
      <data key="d28"/>
      <data key="d29"/>
      <data key="d30"/>
      <data key="d31" xml:space="preserve">0.010536047121170644</data>
      <data key="d33" xml:space="preserve">false</data>
      <data key="d34" xml:space="preserve">false</data>
      <data key="d35" xml:space="preserve">true</data>
      <data key="d36" xml:space="preserve">true</data>
      <data key="d37" xml:space="preserve">0.005268023560585322</data>
      <data key="d39"/>
      <data key="d40">
        <y:PolyLineEdge>
          <y:Path sx="0.0" sy="0.0" tx="0.0" ty="0.0"/>
          <y:LineStyle color="#D8D8D8" type="line" width="1.0"/>
          <y:Arrows source="delta" target="none"/>
          <y:BendStyle smoothed="false"/>
        </y:PolyLineEdge>
      </data>
    </edge>
    <edge id="e27" source="n254" target="n425">
      <data key="d27" xml:space="preserve"><![CDATA[interaction]]></data>
      <data key="d28" xml:space="preserve"><![CDATA[-]]></data>
      <data key="d29" xml:space="preserve"><![CDATA[-]]></data>
      <data key="d30"/>
      <data key="d31" xml:space="preserve">0.013970674276932752</data>
      <data key="d33" xml:space="preserve">true</data>
      <data key="d34" xml:space="preserve">false</data>
      <data key="d35" xml:space="preserve">true</data>
      <data key="d36" xml:space="preserve">true</data>
      <data key="d37" xml:space="preserve">0.05588269710773101</data>
      <data key="d39"/>
      <data key="d40">
        <y:PolyLineEdge>
          <y:Path sx="0.0" sy="0.0" tx="0.0" ty="0.0"/>
          <y:LineStyle color="#000000" type="line" width="1.0"/>
          <y:Arrows source="none" target="none"/>
          <y:BendStyle smoothed="false"/>
        </y:PolyLineEdge>
      </data>
    </edge>
    <edge id="e28" source="n256" target="n425">
      <data key="d27" xml:space="preserve"><![CDATA[interaction]]></data>
      <data key="d28" xml:space="preserve"><![CDATA[-]]></data>
      <data key="d29" xml:space="preserve"><![CDATA[-]]></data>
      <data key="d30"/>
      <data key="d31" xml:space="preserve">0.011702853531883937</data>
      <data key="d33" xml:space="preserve">true</data>
      <data key="d34" xml:space="preserve">false</data>
      <data key="d35" xml:space="preserve">false</data>
      <data key="d36" xml:space="preserve">true</data>
      <data key="d37" xml:space="preserve">0.04681141412753575</data>
      <data key="d39"/>
      <data key="d40">
        <y:PolyLineEdge>
          <y:Path sx="0.0" sy="0.0" tx="0.0" ty="0.0"/>
          <y:LineStyle color="#000000" type="line" width="1.0"/>
          <y:Arrows source="none" target="none"/>
          <y:BendStyle smoothed="false"/>
        </y:PolyLineEdge>
      </data>
    </edge>
    <edge id="e29" source="n229" target="n431">
      <data key="d27" xml:space="preserve"><![CDATA[interaction]]></data>
      <data key="d28" xml:space="preserve"><![CDATA[-]]></data>
      <data key="d29" xml:space="preserve"><![CDATA[-]]></data>
      <data key="d30"/>
      <data key="d31" xml:space="preserve">0.12456985606325835</data>
      <data key="d33" xml:space="preserve">true</data>
      <data key="d34" xml:space="preserve">false</data>
      <data key="d35" xml:space="preserve">true</data>
      <data key="d36" xml:space="preserve">true</data>
      <data key="d37" xml:space="preserve">0.4982794242530334</data>
      <data key="d39"/>
      <data key="d40">
        <y:PolyLineEdge>
          <y:Path sx="0.0" sy="0.0" tx="0.0" ty="0.0"/>
          <y:LineStyle color="#000000" type="line" width="7.0"/>
          <y:Arrows source="none" target="none"/>
          <y:BendStyle smoothed="false"/>
        </y:PolyLineEdge>
      </data>
    </edge>
    <edge id="e30" source="n279" target="n431">
      <data key="d27" xml:space="preserve"><![CDATA[walk]]></data>
      <data key="d28"/>
      <data key="d29"/>
      <data key="d30"/>
      <data key="d31" xml:space="preserve">0.00833279908505828</data>
      <data key="d33" xml:space="preserve">false</data>
      <data key="d34" xml:space="preserve">false</data>
      <data key="d35" xml:space="preserve">true</data>
      <data key="d36" xml:space="preserve">true</data>
      <data key="d37" xml:space="preserve">0.00416639954252914</data>
      <data key="d39"/>
      <data key="d40">
        <y:PolyLineEdge>
          <y:Path sx="0.0" sy="0.0" tx="0.0" ty="0.0"/>
          <y:LineStyle color="#D8D8D8" type="line" width="1.0"/>
          <y:Arrows source="delta" target="none"/>
          <y:BendStyle smoothed="false"/>
        </y:PolyLineEdge>
      </data>
    </edge>
    <edge id="e31" source="n21" target="n432">
      <data key="d27" xml:space="preserve"><![CDATA[interaction]]></data>
      <data key="d28" xml:space="preserve"><![CDATA[-]]></data>
      <data key="d29" xml:space="preserve"><![CDATA[-]]></data>
      <data key="d30"/>
      <data key="d31" xml:space="preserve">0.019186249971959057</data>
      <data key="d33" xml:space="preserve">true</data>
      <data key="d34" xml:space="preserve">false</data>
      <data key="d35" xml:space="preserve">true</data>
      <data key="d36" xml:space="preserve">true</data>
      <data key="d37" xml:space="preserve">0.07674499988783623</data>
      <data key="d39"/>
      <data key="d40">
        <y:PolyLineEdge>
          <y:Path sx="0.0" sy="0.0" tx="0.0" ty="0.0"/>
          <y:LineStyle color="#000000" type="line" width="2.0"/>
          <y:Arrows source="none" target="none"/>
          <y:BendStyle smoothed="false"/>
        </y:PolyLineEdge>
      </data>
    </edge>
    <edge id="e32" source="n84" target="n434">
      <data key="d27" xml:space="preserve"><![CDATA[interaction]]></data>
      <data key="d28" xml:space="preserve"><![CDATA[-]]></data>
      <data key="d29" xml:space="preserve"><![CDATA[-]]></data>
      <data key="d30"/>
      <data key="d31" xml:space="preserve">0.019728258365059242</data>
      <data key="d33" xml:space="preserve">true</data>
      <data key="d34" xml:space="preserve">false</data>
      <data key="d35" xml:space="preserve">true</data>
      <data key="d36" xml:space="preserve">true</data>
      <data key="d37" xml:space="preserve">0.07891303346023697</data>
      <data key="d39"/>
      <data key="d40">
        <y:PolyLineEdge>
          <y:Path sx="0.0" sy="0.0" tx="0.0" ty="0.0"/>
          <y:LineStyle color="#000000" type="line" width="2.0"/>
          <y:Arrows source="none" target="none"/>
          <y:BendStyle smoothed="false"/>
        </y:PolyLineEdge>
      </data>
    </edge>
    <edge id="e33" source="n109" target="n434">
      <data key="d27" xml:space="preserve"><![CDATA[interaction]]></data>
      <data key="d28" xml:space="preserve"><![CDATA[->]]></data>
      <data key="d29" xml:space="preserve"><![CDATA[>]]></data>
      <data key="d30"/>
      <data key="d31" xml:space="preserve">0.020441870763506384</data>
      <data key="d33" xml:space="preserve">true</data>
      <data key="d34" xml:space="preserve">false</data>
      <data key="d35" xml:space="preserve">true</data>
      <data key="d36" xml:space="preserve">true</data>
      <data key="d37" xml:space="preserve">0.08176748305402554</data>
      <data key="d39"/>
      <data key="d40">
        <y:PolyLineEdge>
          <y:Path sx="0.0" sy="0.0" tx="0.0" ty="0.0"/>
          <y:LineStyle color="#000000" type="line" width="2.0"/>
          <y:Arrows source="none" target="standard"/>
          <y:BendStyle smoothed="false"/>
        </y:PolyLineEdge>
      </data>
    </edge>
    <edge id="e34" source="n184" target="n434">
      <data key="d27" xml:space="preserve"><![CDATA[interaction]]></data>
      <data key="d28" xml:space="preserve"><![CDATA[-]]></data>
      <data key="d29" xml:space="preserve"><![CDATA[-]]></data>
      <data key="d30"/>
      <data key="d31" xml:space="preserve">0.01989365618549922</data>
      <data key="d33" xml:space="preserve">true</data>
      <data key="d34" xml:space="preserve">false</data>
      <data key="d35" xml:space="preserve">true</data>
      <data key="d36" xml:space="preserve">true</data>
      <data key="d37" xml:space="preserve">0.07957462474199688</data>
      <data key="d39"/>
      <data key="d40">
        <y:PolyLineEdge>
          <y:Path sx="0.0" sy="0.0" tx="0.0" ty="0.0"/>
          <y:LineStyle color="#000000" type="line" width="2.0"/>
          <y:Arrows source="none" target="none"/>
          <y:BendStyle smoothed="false"/>
        </y:PolyLineEdge>
      </data>
    </edge>
    <edge id="e35" source="n192" target="n434">
      <data key="d27" xml:space="preserve"><![CDATA[interaction]]></data>
      <data key="d28" xml:space="preserve"><![CDATA[-]]></data>
      <data key="d29" xml:space="preserve"><![CDATA[-]]></data>
      <data key="d30"/>
      <data key="d31" xml:space="preserve">0.008042143831140167</data>
      <data key="d33" xml:space="preserve">true</data>
      <data key="d34" xml:space="preserve">false</data>
      <data key="d35" xml:space="preserve">true</data>
      <data key="d36" xml:space="preserve">true</data>
      <data key="d37" xml:space="preserve">0.03216857532456067</data>
      <data key="d39"/>
      <data key="d40">
        <y:PolyLineEdge>
          <y:Path sx="0.0" sy="0.0" tx="0.0" ty="0.0"/>
          <y:LineStyle color="#000000" type="line" width="1.0"/>
          <y:Arrows source="none" target="none"/>
          <y:BendStyle smoothed="false"/>
        </y:PolyLineEdge>
      </data>
    </edge>
    <edge id="e36" source="n269" target="n435">
      <data key="d27" xml:space="preserve"><![CDATA[interaction]]></data>
      <data key="d28" xml:space="preserve"><![CDATA[-]]></data>
      <data key="d29" xml:space="preserve"><![CDATA[-]]></data>
      <data key="d30"/>
      <data key="d31" xml:space="preserve">0.024045941416653713</data>
      <data key="d33" xml:space="preserve">true</data>
      <data key="d34" xml:space="preserve">false</data>
      <data key="d35" xml:space="preserve">true</data>
      <data key="d36" xml:space="preserve">true</data>
      <data key="d37" xml:space="preserve">0.09618376566661485</data>
      <data key="d39"/>
      <data key="d40">
        <y:PolyLineEdge>
          <y:Path sx="0.0" sy="0.0" tx="0.0" ty="0.0"/>
          <y:LineStyle color="#000000" type="line" width="2.0"/>
          <y:Arrows source="none" target="none"/>
          <y:BendStyle smoothed="false"/>
        </y:PolyLineEdge>
      </data>
    </edge>
    <edge id="e37" source="n18" target="n436">
      <data key="d27" xml:space="preserve"><![CDATA[walk]]></data>
      <data key="d28"/>
      <data key="d29"/>
      <data key="d30"/>
      <data key="d31" xml:space="preserve">0.007941658380965472</data>
      <data key="d33" xml:space="preserve">false</data>
      <data key="d34" xml:space="preserve">false</data>
      <data key="d35" xml:space="preserve">true</data>
      <data key="d36" xml:space="preserve">true</data>
      <data key="d37" xml:space="preserve">0.003970829190482736</data>
      <data key="d39"/>
      <data key="d40">
        <y:PolyLineEdge>
          <y:Path sx="0.0" sy="0.0" tx="0.0" ty="0.0"/>
          <y:LineStyle color="#D8D8D8" type="line" width="1.0"/>
          <y:Arrows source="delta" target="none"/>
          <y:BendStyle smoothed="false"/>
        </y:PolyLineEdge>
      </data>
    </edge>
    <edge id="e38" source="n20" target="n436">
      <data key="d27" xml:space="preserve"><![CDATA[interaction]]></data>
      <data key="d28" xml:space="preserve"><![CDATA[-]]></data>
      <data key="d29" xml:space="preserve"><![CDATA[-]]></data>
      <data key="d30"/>
      <data key="d31" xml:space="preserve">0.2983200081224024</data>
      <data key="d33" xml:space="preserve">true</data>
      <data key="d34" xml:space="preserve">false</data>
      <data key="d35" xml:space="preserve">true</data>
      <data key="d36" xml:space="preserve">true</data>
      <data key="d37" xml:space="preserve">1.1932800324896096</data>
      <data key="d39"/>
      <data key="d40">
        <y:PolyLineEdge>
          <y:Path sx="0.0" sy="0.0" tx="0.0" ty="0.0"/>
          <y:LineStyle color="#000000" type="line" width="7.0"/>
          <y:Arrows source="none" target="none"/>
          <y:BendStyle smoothed="false"/>
        </y:PolyLineEdge>
      </data>
    </edge>
    <edge id="e39" source="n67" target="n436">
      <data key="d27" xml:space="preserve"><![CDATA[walk]]></data>
      <data key="d28"/>
      <data key="d29"/>
      <data key="d30"/>
      <data key="d31" xml:space="preserve">0.00874818749317217</data>
      <data key="d33" xml:space="preserve">false</data>
      <data key="d34" xml:space="preserve">false</data>
      <data key="d35" xml:space="preserve">true</data>
      <data key="d36" xml:space="preserve">true</data>
      <data key="d37" xml:space="preserve">0.004374093746586085</data>
      <data key="d39"/>
      <data key="d40">
        <y:PolyLineEdge>
          <y:Path sx="0.0" sy="0.0" tx="0.0" ty="0.0"/>
          <y:LineStyle color="#D8D8D8" type="line" width="1.0"/>
          <y:Arrows source="delta" target="none"/>
          <y:BendStyle smoothed="false"/>
        </y:PolyLineEdge>
      </data>
    </edge>
    <edge id="e40" source="n97" target="n436">
      <data key="d27" xml:space="preserve"><![CDATA[interaction]]></data>
      <data key="d28" xml:space="preserve"><![CDATA[-]]></data>
      <data key="d29" xml:space="preserve"><![CDATA[-]]></data>
      <data key="d30"/>
      <data key="d31" xml:space="preserve">0.029908931525290887</data>
      <data key="d33" xml:space="preserve">true</data>
      <data key="d34" xml:space="preserve">false</data>
      <data key="d35" xml:space="preserve">true</data>
      <data key="d36" xml:space="preserve">true</data>
      <data key="d37" xml:space="preserve">0.11963572610116355</data>
      <data key="d39"/>
      <data key="d40">
        <y:PolyLineEdge>
          <y:Path sx="0.0" sy="0.0" tx="0.0" ty="0.0"/>
          <y:LineStyle color="#000000" type="line" width="2.0"/>
          <y:Arrows source="none" target="none"/>
          <y:BendStyle smoothed="false"/>
        </y:PolyLineEdge>
      </data>
    </edge>
    <edge id="e41" source="n110" target="n436">
      <data key="d27" xml:space="preserve"><![CDATA[walk]]></data>
      <data key="d28"/>
      <data key="d29"/>
      <data key="d30"/>
      <data key="d31" xml:space="preserve">0.010428671032657589</data>
      <data key="d33" xml:space="preserve">false</data>
      <data key="d34" xml:space="preserve">false</data>
      <data key="d35" xml:space="preserve">true</data>
      <data key="d36" xml:space="preserve">true</data>
      <data key="d37" xml:space="preserve">0.0052143355163287945</data>
      <data key="d39"/>
      <data key="d40">
        <y:PolyLineEdge>
          <y:Path sx="0.0" sy="0.0" tx="0.0" ty="0.0"/>
          <y:LineStyle color="#D8D8D8" type="line" width="1.0"/>
          <y:Arrows source="delta" target="none"/>
          <y:BendStyle smoothed="false"/>
        </y:PolyLineEdge>
      </data>
    </edge>
    <edge id="e42" source="n119" target="n436">
      <data key="d27" xml:space="preserve"><![CDATA[interaction]]></data>
      <data key="d28" xml:space="preserve"><![CDATA[-]]></data>
      <data key="d29" xml:space="preserve"><![CDATA[-]]></data>
      <data key="d30"/>
      <data key="d31" xml:space="preserve">0.02338446484078796</data>
      <data key="d33" xml:space="preserve">true</data>
      <data key="d34" xml:space="preserve">false</data>
      <data key="d35" xml:space="preserve">true</data>
      <data key="d36" xml:space="preserve">true</data>
      <data key="d37" xml:space="preserve">0.09353785936315184</data>
      <data key="d39"/>
      <data key="d40">
        <y:PolyLineEdge>
          <y:Path sx="0.0" sy="0.0" tx="0.0" ty="0.0"/>
          <y:LineStyle color="#000000" type="line" width="2.0"/>
          <y:Arrows source="none" target="none"/>
          <y:BendStyle smoothed="false"/>
        </y:PolyLineEdge>
      </data>
    </edge>
    <edge id="e43" source="n122" target="n436">
      <data key="d27" xml:space="preserve"><![CDATA[interaction]]></data>
      <data key="d28" xml:space="preserve"><![CDATA[-]]></data>
      <data key="d29" xml:space="preserve"><![CDATA[-]]></data>
      <data key="d30"/>
      <data key="d31" xml:space="preserve">0.027089512047100167</data>
      <data key="d33" xml:space="preserve">true</data>
      <data key="d34" xml:space="preserve">false</data>
      <data key="d35" xml:space="preserve">true</data>
      <data key="d36" xml:space="preserve">true</data>
      <data key="d37" xml:space="preserve">0.10835804818840067</data>
      <data key="d39"/>
      <data key="d40">
        <y:PolyLineEdge>
          <y:Path sx="0.0" sy="0.0" tx="0.0" ty="0.0"/>
          <y:LineStyle color="#000000" type="line" width="2.0"/>
          <y:Arrows source="none" target="none"/>
          <y:BendStyle smoothed="false"/>
        </y:PolyLineEdge>
      </data>
    </edge>
    <edge id="e44" source="n123" target="n436">
      <data key="d27" xml:space="preserve"><![CDATA[interaction]]></data>
      <data key="d28" xml:space="preserve"><![CDATA[-]]></data>
      <data key="d29" xml:space="preserve"><![CDATA[-]]></data>
      <data key="d30"/>
      <data key="d31" xml:space="preserve">0.048211942712396996</data>
      <data key="d33" xml:space="preserve">true</data>
      <data key="d34" xml:space="preserve">false</data>
      <data key="d35" xml:space="preserve">true</data>
      <data key="d36" xml:space="preserve">true</data>
      <data key="d37" xml:space="preserve">0.19284777084958798</data>
      <data key="d39"/>
      <data key="d40">
        <y:PolyLineEdge>
          <y:Path sx="0.0" sy="0.0" tx="0.0" ty="0.0"/>
          <y:LineStyle color="#000000" type="line" width="3.0"/>
          <y:Arrows source="none" target="none"/>
          <y:BendStyle smoothed="false"/>
        </y:PolyLineEdge>
      </data>
    </edge>
    <edge id="e45" source="n124" target="n436">
      <data key="d27" xml:space="preserve"><![CDATA[interaction]]></data>
      <data key="d28" xml:space="preserve"><![CDATA[-]]></data>
      <data key="d29" xml:space="preserve"><![CDATA[-]]></data>
      <data key="d30"/>
      <data key="d31" xml:space="preserve">0.022001400692779016</data>
      <data key="d33" xml:space="preserve">true</data>
      <data key="d34" xml:space="preserve">false</data>
      <data key="d35" xml:space="preserve">true</data>
      <data key="d36" xml:space="preserve">true</data>
      <data key="d37" xml:space="preserve">0.08800560277111606</data>
      <data key="d39"/>
      <data key="d40">
        <y:PolyLineEdge>
          <y:Path sx="0.0" sy="0.0" tx="0.0" ty="0.0"/>
          <y:LineStyle color="#000000" type="line" width="2.0"/>
          <y:Arrows source="none" target="none"/>
          <y:BendStyle smoothed="false"/>
        </y:PolyLineEdge>
      </data>
    </edge>
    <edge id="e46" source="n125" target="n436">
      <data key="d27" xml:space="preserve"><![CDATA[interaction]]></data>
      <data key="d28" xml:space="preserve"><![CDATA[-]]></data>
      <data key="d29" xml:space="preserve"><![CDATA[-]]></data>
      <data key="d30"/>
      <data key="d31" xml:space="preserve">0.022090531720224717</data>
      <data key="d33" xml:space="preserve">true</data>
      <data key="d34" xml:space="preserve">false</data>
      <data key="d35" xml:space="preserve">true</data>
      <data key="d36" xml:space="preserve">true</data>
      <data key="d37" xml:space="preserve">0.08836212688089887</data>
      <data key="d39"/>
      <data key="d40">
        <y:PolyLineEdge>
          <y:Path sx="0.0" sy="0.0" tx="0.0" ty="0.0"/>
          <y:LineStyle color="#000000" type="line" width="2.0"/>
          <y:Arrows source="none" target="none"/>
          <y:BendStyle smoothed="false"/>
        </y:PolyLineEdge>
      </data>
    </edge>
    <edge id="e47" source="n127" target="n436">
      <data key="d27" xml:space="preserve"><![CDATA[interaction]]></data>
      <data key="d28" xml:space="preserve"><![CDATA[-]]></data>
      <data key="d29" xml:space="preserve"><![CDATA[-]]></data>
      <data key="d30"/>
      <data key="d31" xml:space="preserve">0.018811728765514818</data>
      <data key="d33" xml:space="preserve">true</data>
      <data key="d34" xml:space="preserve">false</data>
      <data key="d35" xml:space="preserve">true</data>
      <data key="d36" xml:space="preserve">true</data>
      <data key="d37" xml:space="preserve">0.07524691506205927</data>
      <data key="d39"/>
      <data key="d40">
        <y:PolyLineEdge>
          <y:Path sx="0.0" sy="0.0" tx="0.0" ty="0.0"/>
          <y:LineStyle color="#000000" type="line" width="2.0"/>
          <y:Arrows source="none" target="none"/>
          <y:BendStyle smoothed="false"/>
        </y:PolyLineEdge>
      </data>
    </edge>
    <edge id="e48" source="n140" target="n436">
      <data key="d27" xml:space="preserve"><![CDATA[walk]]></data>
      <data key="d28"/>
      <data key="d29"/>
      <data key="d30"/>
      <data key="d31" xml:space="preserve">0.011357674629736612</data>
      <data key="d33" xml:space="preserve">false</data>
      <data key="d34" xml:space="preserve">false</data>
      <data key="d35" xml:space="preserve">true</data>
      <data key="d36" xml:space="preserve">true</data>
      <data key="d37" xml:space="preserve">0.005678837314868306</data>
      <data key="d39"/>
      <data key="d40">
        <y:PolyLineEdge>
          <y:Path sx="0.0" sy="0.0" tx="0.0" ty="0.0"/>
          <y:LineStyle color="#D8D8D8" type="line" width="1.0"/>
          <y:Arrows source="delta" target="none"/>
          <y:BendStyle smoothed="false"/>
        </y:PolyLineEdge>
      </data>
    </edge>
    <edge id="e49" source="n155" target="n436">
      <data key="d27" xml:space="preserve"><![CDATA[interaction]]></data>
      <data key="d28" xml:space="preserve"><![CDATA[-]]></data>
      <data key="d29" xml:space="preserve"><![CDATA[-]]></data>
      <data key="d30"/>
      <data key="d31" xml:space="preserve">0.06582978147612523</data>
      <data key="d33" xml:space="preserve">true</data>
      <data key="d34" xml:space="preserve">false</data>
      <data key="d35" xml:space="preserve">true</data>
      <data key="d36" xml:space="preserve">true</data>
      <data key="d37" xml:space="preserve">0.2633191259045009</data>
      <data key="d39"/>
      <data key="d40">
        <y:PolyLineEdge>
          <y:Path sx="0.0" sy="0.0" tx="0.0" ty="0.0"/>
          <y:LineStyle color="#000000" type="line" width="4.0"/>
          <y:Arrows source="none" target="none"/>
          <y:BendStyle smoothed="false"/>
        </y:PolyLineEdge>
      </data>
    </edge>
    <edge id="e50" source="n221" target="n436">
      <data key="d27" xml:space="preserve"><![CDATA[interaction]]></data>
      <data key="d28" xml:space="preserve"><![CDATA[-]]></data>
      <data key="d29" xml:space="preserve"><![CDATA[-]]></data>
      <data key="d30"/>
      <data key="d31" xml:space="preserve">0.0669908976862613</data>
      <data key="d33" xml:space="preserve">true</data>
      <data key="d34" xml:space="preserve">false</data>
      <data key="d35" xml:space="preserve">true</data>
      <data key="d36" xml:space="preserve">true</data>
      <data key="d37" xml:space="preserve">0.2679635907450452</data>
      <data key="d39"/>
      <data key="d40">
        <y:PolyLineEdge>
          <y:Path sx="0.0" sy="0.0" tx="0.0" ty="0.0"/>
          <y:LineStyle color="#000000" type="line" width="4.0"/>
          <y:Arrows source="none" target="none"/>
          <y:BendStyle smoothed="false"/>
        </y:PolyLineEdge>
      </data>
    </edge>
    <edge id="e51" source="n222" target="n436">
      <data key="d27" xml:space="preserve"><![CDATA[walk]]></data>
      <data key="d28"/>
      <data key="d29"/>
      <data key="d30"/>
      <data key="d31" xml:space="preserve">0.014705828075788213</data>
      <data key="d33" xml:space="preserve">false</data>
      <data key="d34" xml:space="preserve">false</data>
      <data key="d35" xml:space="preserve">true</data>
      <data key="d36" xml:space="preserve">true</data>
      <data key="d37" xml:space="preserve">0.007352914037894107</data>
      <data key="d39"/>
      <data key="d40">
        <y:PolyLineEdge>
          <y:Path sx="0.0" sy="0.0" tx="0.0" ty="0.0"/>
          <y:LineStyle color="#D8D8D8" type="line" width="1.0"/>
          <y:Arrows source="delta" target="none"/>
          <y:BendStyle smoothed="false"/>
        </y:PolyLineEdge>
      </data>
    </edge>
    <edge id="e52" source="n234" target="n436">
      <data key="d27" xml:space="preserve"><![CDATA[walk]]></data>
      <data key="d28"/>
      <data key="d29"/>
      <data key="d30"/>
      <data key="d31" xml:space="preserve">0.009596874647767487</data>
      <data key="d33" xml:space="preserve">false</data>
      <data key="d34" xml:space="preserve">false</data>
      <data key="d35" xml:space="preserve">true</data>
      <data key="d36" xml:space="preserve">true</data>
      <data key="d37" xml:space="preserve">0.004798437323883744</data>
      <data key="d39"/>
      <data key="d40">
        <y:PolyLineEdge>
          <y:Path sx="0.0" sy="0.0" tx="0.0" ty="0.0"/>
          <y:LineStyle color="#D8D8D8" type="line" width="1.0"/>
          <y:Arrows source="delta" target="none"/>
          <y:BendStyle smoothed="false"/>
        </y:PolyLineEdge>
      </data>
    </edge>
    <edge id="e53" source="n235" target="n436">
      <data key="d27" xml:space="preserve"><![CDATA[walk]]></data>
      <data key="d28"/>
      <data key="d29"/>
      <data key="d30"/>
      <data key="d31" xml:space="preserve">0.012479239011832047</data>
      <data key="d33" xml:space="preserve">false</data>
      <data key="d34" xml:space="preserve">false</data>
      <data key="d35" xml:space="preserve">true</data>
      <data key="d36" xml:space="preserve">true</data>
      <data key="d37" xml:space="preserve">0.0062396195059160236</data>
      <data key="d39"/>
      <data key="d40">
        <y:PolyLineEdge>
          <y:Path sx="0.0" sy="0.0" tx="0.0" ty="0.0"/>
          <y:LineStyle color="#D8D8D8" type="line" width="1.0"/>
          <y:Arrows source="delta" target="none"/>
          <y:BendStyle smoothed="false"/>
        </y:PolyLineEdge>
      </data>
    </edge>
    <edge id="e54" source="n245" target="n436">
      <data key="d27" xml:space="preserve"><![CDATA[interaction]]></data>
      <data key="d28" xml:space="preserve"><![CDATA[-]]></data>
      <data key="d29" xml:space="preserve"><![CDATA[-]]></data>
      <data key="d30"/>
      <data key="d31" xml:space="preserve">0.009402809977478782</data>
      <data key="d33" xml:space="preserve">true</data>
      <data key="d34" xml:space="preserve">false</data>
      <data key="d35" xml:space="preserve">true</data>
      <data key="d36" xml:space="preserve">true</data>
      <data key="d37" xml:space="preserve">0.03761123990991513</data>
      <data key="d39"/>
      <data key="d40">
        <y:PolyLineEdge>
          <y:Path sx="0.0" sy="0.0" tx="0.0" ty="0.0"/>
          <y:LineStyle color="#000000" type="line" width="1.0"/>
          <y:Arrows source="none" target="none"/>
          <y:BendStyle smoothed="false"/>
        </y:PolyLineEdge>
      </data>
    </edge>
    <edge id="e55" source="n246" target="n436">
      <data key="d27" xml:space="preserve"><![CDATA[interaction]]></data>
      <data key="d28" xml:space="preserve"><![CDATA[-]]></data>
      <data key="d29" xml:space="preserve"><![CDATA[-]]></data>
      <data key="d30"/>
      <data key="d31" xml:space="preserve">0.009651459459219533</data>
      <data key="d33" xml:space="preserve">true</data>
      <data key="d34" xml:space="preserve">false</data>
      <data key="d35" xml:space="preserve">true</data>
      <data key="d36" xml:space="preserve">true</data>
      <data key="d37" xml:space="preserve">0.03860583783687813</data>
      <data key="d39"/>
      <data key="d40">
        <y:PolyLineEdge>
          <y:Path sx="0.0" sy="0.0" tx="0.0" ty="0.0"/>
          <y:LineStyle color="#000000" type="line" width="1.0"/>
          <y:Arrows source="none" target="none"/>
          <y:BendStyle smoothed="false"/>
        </y:PolyLineEdge>
      </data>
    </edge>
    <edge id="e56" source="n247" target="n436">
      <data key="d27" xml:space="preserve"><![CDATA[interaction]]></data>
      <data key="d28" xml:space="preserve"><![CDATA[-]]></data>
      <data key="d29" xml:space="preserve"><![CDATA[-]]></data>
      <data key="d30"/>
      <data key="d31" xml:space="preserve">0.009161095819148434</data>
      <data key="d33" xml:space="preserve">true</data>
      <data key="d34" xml:space="preserve">false</data>
      <data key="d35" xml:space="preserve">true</data>
      <data key="d36" xml:space="preserve">true</data>
      <data key="d37" xml:space="preserve">0.03664438327659374</data>
      <data key="d39"/>
      <data key="d40">
        <y:PolyLineEdge>
          <y:Path sx="0.0" sy="0.0" tx="0.0" ty="0.0"/>
          <y:LineStyle color="#000000" type="line" width="1.0"/>
          <y:Arrows source="none" target="none"/>
          <y:BendStyle smoothed="false"/>
        </y:PolyLineEdge>
      </data>
    </edge>
    <edge id="e57" source="n248" target="n436">
      <data key="d27" xml:space="preserve"><![CDATA[interaction]]></data>
      <data key="d28" xml:space="preserve"><![CDATA[-]]></data>
      <data key="d29" xml:space="preserve"><![CDATA[-]]></data>
      <data key="d30"/>
      <data key="d31" xml:space="preserve">0.01573669038296895</data>
      <data key="d33" xml:space="preserve">true</data>
      <data key="d34" xml:space="preserve">false</data>
      <data key="d35" xml:space="preserve">true</data>
      <data key="d36" xml:space="preserve">true</data>
      <data key="d37" xml:space="preserve">0.0629467615318758</data>
      <data key="d39"/>
      <data key="d40">
        <y:PolyLineEdge>
          <y:Path sx="0.0" sy="0.0" tx="0.0" ty="0.0"/>
          <y:LineStyle color="#000000" type="line" width="1.0"/>
          <y:Arrows source="none" target="none"/>
          <y:BendStyle smoothed="false"/>
        </y:PolyLineEdge>
      </data>
    </edge>
    <edge id="e58" source="n249" target="n436">
      <data key="d27" xml:space="preserve"><![CDATA[interaction]]></data>
      <data key="d28" xml:space="preserve"><![CDATA[-]]></data>
      <data key="d29" xml:space="preserve"><![CDATA[-]]></data>
      <data key="d30"/>
      <data key="d31" xml:space="preserve">0.008929767535152901</data>
      <data key="d33" xml:space="preserve">true</data>
      <data key="d34" xml:space="preserve">false</data>
      <data key="d35" xml:space="preserve">true</data>
      <data key="d36" xml:space="preserve">true</data>
      <data key="d37" xml:space="preserve">0.035719070140611604</data>
      <data key="d39"/>
      <data key="d40">
        <y:PolyLineEdge>
          <y:Path sx="0.0" sy="0.0" tx="0.0" ty="0.0"/>
          <y:LineStyle color="#000000" type="line" width="1.0"/>
          <y:Arrows source="none" target="none"/>
          <y:BendStyle smoothed="false"/>
        </y:PolyLineEdge>
      </data>
    </edge>
    <edge id="e59" source="n250" target="n436">
      <data key="d27" xml:space="preserve"><![CDATA[interaction]]></data>
      <data key="d28" xml:space="preserve"><![CDATA[-]]></data>
      <data key="d29" xml:space="preserve"><![CDATA[-]]></data>
      <data key="d30"/>
      <data key="d31" xml:space="preserve">0.024458059913894156</data>
      <data key="d33" xml:space="preserve">true</data>
      <data key="d34" xml:space="preserve">false</data>
      <data key="d35" xml:space="preserve">true</data>
      <data key="d36" xml:space="preserve">true</data>
      <data key="d37" xml:space="preserve">0.09783223965557662</data>
      <data key="d39"/>
      <data key="d40">
        <y:PolyLineEdge>
          <y:Path sx="0.0" sy="0.0" tx="0.0" ty="0.0"/>
          <y:LineStyle color="#000000" type="line" width="2.0"/>
          <y:Arrows source="none" target="none"/>
          <y:BendStyle smoothed="false"/>
        </y:PolyLineEdge>
      </data>
    </edge>
    <edge id="e60" source="n271" target="n436">
      <data key="d27" xml:space="preserve"><![CDATA[walk]]></data>
      <data key="d28"/>
      <data key="d29"/>
      <data key="d30"/>
      <data key="d31" xml:space="preserve">0.05179531382767231</data>
      <data key="d33" xml:space="preserve">false</data>
      <data key="d34" xml:space="preserve">false</data>
      <data key="d35" xml:space="preserve">true</data>
      <data key="d36" xml:space="preserve">true</data>
      <data key="d37" xml:space="preserve">0.025897656913836154</data>
      <data key="d39"/>
      <data key="d40">
        <y:PolyLineEdge>
          <y:Path sx="0.0" sy="0.0" tx="0.0" ty="0.0"/>
          <y:LineStyle color="#D8D8D8" type="line" width="3.0"/>
          <y:Arrows source="delta" target="none"/>
          <y:BendStyle smoothed="false"/>
        </y:PolyLineEdge>
      </data>
    </edge>
    <edge id="e61" source="n272" target="n436">
      <data key="d27" xml:space="preserve"><![CDATA[interaction]]></data>
      <data key="d28" xml:space="preserve"><![CDATA[-]]></data>
      <data key="d29" xml:space="preserve"><![CDATA[-]]></data>
      <data key="d30"/>
      <data key="d31" xml:space="preserve">0.027468195312891127</data>
      <data key="d33" xml:space="preserve">true</data>
      <data key="d34" xml:space="preserve">false</data>
      <data key="d35" xml:space="preserve">false</data>
      <data key="d36" xml:space="preserve">true</data>
      <data key="d37" xml:space="preserve">0.10987278125156451</data>
      <data key="d39"/>
      <data key="d40">
        <y:PolyLineEdge>
          <y:Path sx="0.0" sy="0.0" tx="0.0" ty="0.0"/>
          <y:LineStyle color="#000000" type="line" width="2.0"/>
          <y:Arrows source="none" target="none"/>
          <y:BendStyle smoothed="false"/>
        </y:PolyLineEdge>
      </data>
    </edge>
    <edge id="e62" source="n273" target="n436">
      <data key="d27" xml:space="preserve"><![CDATA[interaction]]></data>
      <data key="d28" xml:space="preserve"><![CDATA[-]]></data>
      <data key="d29" xml:space="preserve"><![CDATA[-]]></data>
      <data key="d30"/>
      <data key="d31" xml:space="preserve">0.02904306542539935</data>
      <data key="d33" xml:space="preserve">true</data>
      <data key="d34" xml:space="preserve">false</data>
      <data key="d35" xml:space="preserve">true</data>
      <data key="d36" xml:space="preserve">true</data>
      <data key="d37" xml:space="preserve">0.1161722617015974</data>
      <data key="d39"/>
      <data key="d40">
        <y:PolyLineEdge>
          <y:Path sx="0.0" sy="0.0" tx="0.0" ty="0.0"/>
          <y:LineStyle color="#000000" type="line" width="2.0"/>
          <y:Arrows source="none" target="none"/>
          <y:BendStyle smoothed="false"/>
        </y:PolyLineEdge>
      </data>
    </edge>
    <edge id="e63" source="n89" target="n437">
      <data key="d27" xml:space="preserve"><![CDATA[interaction]]></data>
      <data key="d28" xml:space="preserve"><![CDATA[<->]]></data>
      <data key="d29" xml:space="preserve"><![CDATA[>]]></data>
      <data key="d30"/>
      <data key="d31" xml:space="preserve">0.024519846772717763</data>
      <data key="d33" xml:space="preserve">true</data>
      <data key="d34" xml:space="preserve">false</data>
      <data key="d35" xml:space="preserve">true</data>
      <data key="d36" xml:space="preserve">true</data>
      <data key="d37" xml:space="preserve">0.09807938709087105</data>
      <data key="d39"/>
      <data key="d40">
        <y:PolyLineEdge>
          <y:Path sx="0.0" sy="0.0" tx="0.0" ty="0.0"/>
          <y:LineStyle color="#000000" type="line" width="2.0"/>
          <y:Arrows source="none" target="standard"/>
          <y:BendStyle smoothed="false"/>
        </y:PolyLineEdge>
      </data>
    </edge>
    <edge id="e64" source="n133" target="n437">
      <data key="d27" xml:space="preserve"><![CDATA[interaction]]></data>
      <data key="d28" xml:space="preserve"><![CDATA[<->]]></data>
      <data key="d29" xml:space="preserve"><![CDATA[>]]></data>
      <data key="d30"/>
      <data key="d31" xml:space="preserve">0.01723617711067055</data>
      <data key="d33" xml:space="preserve">true</data>
      <data key="d34" xml:space="preserve">false</data>
      <data key="d35" xml:space="preserve">true</data>
      <data key="d36" xml:space="preserve">true</data>
      <data key="d37" xml:space="preserve">0.0689447084426822</data>
      <data key="d39"/>
      <data key="d40">
        <y:PolyLineEdge>
          <y:Path sx="0.0" sy="0.0" tx="0.0" ty="0.0"/>
          <y:LineStyle color="#000000" type="line" width="1.0"/>
          <y:Arrows source="none" target="standard"/>
          <y:BendStyle smoothed="false"/>
        </y:PolyLineEdge>
      </data>
    </edge>
    <edge id="e65" source="n199" target="n437">
      <data key="d27" xml:space="preserve"><![CDATA[interaction]]></data>
      <data key="d28" xml:space="preserve"><![CDATA[<->]]></data>
      <data key="d29" xml:space="preserve"><![CDATA[>]]></data>
      <data key="d30"/>
      <data key="d31" xml:space="preserve">0.027537851119003903</data>
      <data key="d33" xml:space="preserve">true</data>
      <data key="d34" xml:space="preserve">false</data>
      <data key="d35" xml:space="preserve">true</data>
      <data key="d36" xml:space="preserve">true</data>
      <data key="d37" xml:space="preserve">0.11015140447601561</data>
      <data key="d39"/>
      <data key="d40">
        <y:PolyLineEdge>
          <y:Path sx="0.0" sy="0.0" tx="0.0" ty="0.0"/>
          <y:LineStyle color="#000000" type="line" width="2.0"/>
          <y:Arrows source="none" target="standard"/>
          <y:BendStyle smoothed="false"/>
        </y:PolyLineEdge>
      </data>
    </edge>
    <edge id="e66" source="n84" target="n438">
      <data key="d27" xml:space="preserve"><![CDATA[interaction]]></data>
      <data key="d28" xml:space="preserve"><![CDATA[->]]></data>
      <data key="d29" xml:space="preserve"><![CDATA[>]]></data>
      <data key="d30"/>
      <data key="d31" xml:space="preserve">0.022067582637784487</data>
      <data key="d33" xml:space="preserve">true</data>
      <data key="d34" xml:space="preserve">false</data>
      <data key="d35" xml:space="preserve">true</data>
      <data key="d36" xml:space="preserve">true</data>
      <data key="d37" xml:space="preserve">0.08827033055113795</data>
      <data key="d39"/>
      <data key="d40">
        <y:PolyLineEdge>
          <y:Path sx="0.0" sy="0.0" tx="0.0" ty="0.0"/>
          <y:LineStyle color="#000000" type="line" width="2.0"/>
          <y:Arrows source="none" target="standard"/>
          <y:BendStyle smoothed="false"/>
        </y:PolyLineEdge>
      </data>
    </edge>
    <edge id="e67" source="n109" target="n438">
      <data key="d27" xml:space="preserve"><![CDATA[interaction]]></data>
      <data key="d28" xml:space="preserve"><![CDATA[->]]></data>
      <data key="d29" xml:space="preserve"><![CDATA[>]]></data>
      <data key="d30"/>
      <data key="d31" xml:space="preserve">0.011450092125612283</data>
      <data key="d33" xml:space="preserve">true</data>
      <data key="d34" xml:space="preserve">false</data>
      <data key="d35" xml:space="preserve">true</data>
      <data key="d36" xml:space="preserve">true</data>
      <data key="d37" xml:space="preserve">0.04580036850244913</data>
      <data key="d39"/>
      <data key="d40">
        <y:PolyLineEdge>
          <y:Path sx="0.0" sy="0.0" tx="0.0" ty="0.0"/>
          <y:LineStyle color="#000000" type="line" width="1.0"/>
          <y:Arrows source="none" target="standard"/>
          <y:BendStyle smoothed="false"/>
        </y:PolyLineEdge>
      </data>
    </edge>
    <edge id="e68" source="n118" target="n438">
      <data key="d27" xml:space="preserve"><![CDATA[interaction]]></data>
      <data key="d28" xml:space="preserve"><![CDATA[-]]></data>
      <data key="d29" xml:space="preserve"><![CDATA[-]]></data>
      <data key="d30"/>
      <data key="d31" xml:space="preserve">0.009392667582605232</data>
      <data key="d33" xml:space="preserve">true</data>
      <data key="d34" xml:space="preserve">false</data>
      <data key="d35" xml:space="preserve">true</data>
      <data key="d36" xml:space="preserve">true</data>
      <data key="d37" xml:space="preserve">0.03757067033042093</data>
      <data key="d39"/>
      <data key="d40">
        <y:PolyLineEdge>
          <y:Path sx="0.0" sy="0.0" tx="0.0" ty="0.0"/>
          <y:LineStyle color="#000000" type="line" width="1.0"/>
          <y:Arrows source="none" target="none"/>
          <y:BendStyle smoothed="false"/>
        </y:PolyLineEdge>
      </data>
    </edge>
    <edge id="e69" source="n159" target="n438">
      <data key="d27" xml:space="preserve"><![CDATA[interaction]]></data>
      <data key="d28" xml:space="preserve"><![CDATA[-]]></data>
      <data key="d29" xml:space="preserve"><![CDATA[-]]></data>
      <data key="d30"/>
      <data key="d31" xml:space="preserve">0.011990130717347574</data>
      <data key="d33" xml:space="preserve">true</data>
      <data key="d34" xml:space="preserve">false</data>
      <data key="d35" xml:space="preserve">true</data>
      <data key="d36" xml:space="preserve">true</data>
      <data key="d37" xml:space="preserve">0.047960522869390294</data>
      <data key="d39"/>
      <data key="d40">
        <y:PolyLineEdge>
          <y:Path sx="0.0" sy="0.0" tx="0.0" ty="0.0"/>
          <y:LineStyle color="#000000" type="line" width="1.0"/>
          <y:Arrows source="none" target="none"/>
          <y:BendStyle smoothed="false"/>
        </y:PolyLineEdge>
      </data>
    </edge>
    <edge id="e70" source="n107" target="n439">
      <data key="d27" xml:space="preserve"><![CDATA[interaction]]></data>
      <data key="d28" xml:space="preserve"><![CDATA[-]]></data>
      <data key="d29" xml:space="preserve"><![CDATA[-]]></data>
      <data key="d30"/>
      <data key="d31" xml:space="preserve">0.011984359268824343</data>
      <data key="d33" xml:space="preserve">true</data>
      <data key="d34" xml:space="preserve">false</data>
      <data key="d35" xml:space="preserve">true</data>
      <data key="d36" xml:space="preserve">true</data>
      <data key="d37" xml:space="preserve">0.04793743707529737</data>
      <data key="d39"/>
      <data key="d40">
        <y:PolyLineEdge>
          <y:Path sx="0.0" sy="0.0" tx="0.0" ty="0.0"/>
          <y:LineStyle color="#000000" type="line" width="1.0"/>
          <y:Arrows source="none" target="none"/>
          <y:BendStyle smoothed="false"/>
        </y:PolyLineEdge>
      </data>
    </edge>
    <edge id="e71" source="n111" target="n439">
      <data key="d27" xml:space="preserve"><![CDATA[interaction]]></data>
      <data key="d28" xml:space="preserve"><![CDATA[-|]]></data>
      <data key="d29" xml:space="preserve"><![CDATA[|]]></data>
      <data key="d30"/>
      <data key="d31" xml:space="preserve">0.010795415545489974</data>
      <data key="d33" xml:space="preserve">true</data>
      <data key="d34" xml:space="preserve">false</data>
      <data key="d35" xml:space="preserve">true</data>
      <data key="d36" xml:space="preserve">true</data>
      <data key="d37" xml:space="preserve">0.043181662181959894</data>
      <data key="d39"/>
      <data key="d40">
        <y:PolyLineEdge>
          <y:Path sx="0.0" sy="0.0" tx="0.0" ty="0.0"/>
          <y:LineStyle color="#000000" type="line" width="1.0"/>
          <y:Arrows source="none" target="t_shape"/>
          <y:BendStyle smoothed="false"/>
        </y:PolyLineEdge>
      </data>
    </edge>
    <edge id="e72" source="n157" target="n439">
      <data key="d27" xml:space="preserve"><![CDATA[interaction]]></data>
      <data key="d28" xml:space="preserve"><![CDATA[-]]></data>
      <data key="d29" xml:space="preserve"><![CDATA[-]]></data>
      <data key="d30"/>
      <data key="d31" xml:space="preserve">0.03819282855947234</data>
      <data key="d33" xml:space="preserve">true</data>
      <data key="d34" xml:space="preserve">false</data>
      <data key="d35" xml:space="preserve">true</data>
      <data key="d36" xml:space="preserve">true</data>
      <data key="d37" xml:space="preserve">0.15277131423788937</data>
      <data key="d39"/>
      <data key="d40">
        <y:PolyLineEdge>
          <y:Path sx="0.0" sy="0.0" tx="0.0" ty="0.0"/>
          <y:LineStyle color="#000000" type="line" width="3.0"/>
          <y:Arrows source="none" target="none"/>
          <y:BendStyle smoothed="false"/>
        </y:PolyLineEdge>
      </data>
    </edge>
    <edge id="e73" source="n261" target="n439">
      <data key="d27" xml:space="preserve"><![CDATA[interaction]]></data>
      <data key="d28" xml:space="preserve"><![CDATA[-]]></data>
      <data key="d29" xml:space="preserve"><![CDATA[-]]></data>
      <data key="d30"/>
      <data key="d31" xml:space="preserve">0.008120518006303553</data>
      <data key="d33" xml:space="preserve">true</data>
      <data key="d34" xml:space="preserve">false</data>
      <data key="d35" xml:space="preserve">true</data>
      <data key="d36" xml:space="preserve">true</data>
      <data key="d37" xml:space="preserve">0.03248207202521421</data>
      <data key="d39"/>
      <data key="d40">
        <y:PolyLineEdge>
          <y:Path sx="0.0" sy="0.0" tx="0.0" ty="0.0"/>
          <y:LineStyle color="#000000" type="line" width="1.0"/>
          <y:Arrows source="none" target="none"/>
          <y:BendStyle smoothed="false"/>
        </y:PolyLineEdge>
      </data>
    </edge>
    <edge id="e74" source="n264" target="n439">
      <data key="d27" xml:space="preserve"><![CDATA[interaction]]></data>
      <data key="d28" xml:space="preserve"><![CDATA[-]]></data>
      <data key="d29" xml:space="preserve"><![CDATA[-]]></data>
      <data key="d30"/>
      <data key="d31" xml:space="preserve">0.014689242111813583</data>
      <data key="d33" xml:space="preserve">true</data>
      <data key="d34" xml:space="preserve">false</data>
      <data key="d35" xml:space="preserve">true</data>
      <data key="d36" xml:space="preserve">true</data>
      <data key="d37" xml:space="preserve">0.05875696844725433</data>
      <data key="d39"/>
      <data key="d40">
        <y:PolyLineEdge>
          <y:Path sx="0.0" sy="0.0" tx="0.0" ty="0.0"/>
          <y:LineStyle color="#000000" type="line" width="1.0"/>
          <y:Arrows source="none" target="none"/>
          <y:BendStyle smoothed="false"/>
        </y:PolyLineEdge>
      </data>
    </edge>
    <edge id="e75" source="n265" target="n439">
      <data key="d27" xml:space="preserve"><![CDATA[interaction]]></data>
      <data key="d28" xml:space="preserve"><![CDATA[-]]></data>
      <data key="d29" xml:space="preserve"><![CDATA[-]]></data>
      <data key="d30"/>
      <data key="d31" xml:space="preserve">0.015551262784552485</data>
      <data key="d33" xml:space="preserve">true</data>
      <data key="d34" xml:space="preserve">false</data>
      <data key="d35" xml:space="preserve">true</data>
      <data key="d36" xml:space="preserve">true</data>
      <data key="d37" xml:space="preserve">0.06220505113820994</data>
      <data key="d39"/>
      <data key="d40">
        <y:PolyLineEdge>
          <y:Path sx="0.0" sy="0.0" tx="0.0" ty="0.0"/>
          <y:LineStyle color="#000000" type="line" width="1.0"/>
          <y:Arrows source="none" target="none"/>
          <y:BendStyle smoothed="false"/>
        </y:PolyLineEdge>
      </data>
    </edge>
    <edge id="e76" source="n28" target="n440">
      <data key="d27" xml:space="preserve"><![CDATA[interaction]]></data>
      <data key="d28" xml:space="preserve"><![CDATA[-]]></data>
      <data key="d29" xml:space="preserve"><![CDATA[-]]></data>
      <data key="d30"/>
      <data key="d31" xml:space="preserve">0.0100584326531151</data>
      <data key="d33" xml:space="preserve">true</data>
      <data key="d34" xml:space="preserve">false</data>
      <data key="d35" xml:space="preserve">true</data>
      <data key="d36" xml:space="preserve">true</data>
      <data key="d37" xml:space="preserve">0.0402337306124604</data>
      <data key="d39"/>
      <data key="d40">
        <y:PolyLineEdge>
          <y:Path sx="0.0" sy="0.0" tx="0.0" ty="0.0"/>
          <y:LineStyle color="#000000" type="line" width="1.0"/>
          <y:Arrows source="none" target="none"/>
          <y:BendStyle smoothed="false"/>
        </y:PolyLineEdge>
      </data>
    </edge>
    <edge id="e77" source="n198" target="n441">
      <data key="d27" xml:space="preserve"><![CDATA[interaction]]></data>
      <data key="d28" xml:space="preserve"><![CDATA[-]]></data>
      <data key="d29" xml:space="preserve"><![CDATA[-]]></data>
      <data key="d30"/>
      <data key="d31" xml:space="preserve">0.014850377263361086</data>
      <data key="d33" xml:space="preserve">true</data>
      <data key="d34" xml:space="preserve">false</data>
      <data key="d35" xml:space="preserve">true</data>
      <data key="d36" xml:space="preserve">true</data>
      <data key="d37" xml:space="preserve">0.059401509053444344</data>
      <data key="d39"/>
      <data key="d40">
        <y:PolyLineEdge>
          <y:Path sx="0.0" sy="0.0" tx="0.0" ty="0.0"/>
          <y:LineStyle color="#000000" type="line" width="1.0"/>
          <y:Arrows source="none" target="none"/>
          <y:BendStyle smoothed="false"/>
        </y:PolyLineEdge>
      </data>
    </edge>
    <edge id="e78" source="n217" target="n441">
      <data key="d27" xml:space="preserve"><![CDATA[interaction]]></data>
      <data key="d28" xml:space="preserve"><![CDATA[-]]></data>
      <data key="d29" xml:space="preserve"><![CDATA[-]]></data>
      <data key="d30"/>
      <data key="d31" xml:space="preserve">0.04483620524685188</data>
      <data key="d33" xml:space="preserve">true</data>
      <data key="d34" xml:space="preserve">false</data>
      <data key="d35" xml:space="preserve">true</data>
      <data key="d36" xml:space="preserve">true</data>
      <data key="d37" xml:space="preserve">0.17934482098740753</data>
      <data key="d39"/>
      <data key="d40">
        <y:PolyLineEdge>
          <y:Path sx="0.0" sy="0.0" tx="0.0" ty="0.0"/>
          <y:LineStyle color="#000000" type="line" width="3.0"/>
          <y:Arrows source="none" target="none"/>
          <y:BendStyle smoothed="false"/>
        </y:PolyLineEdge>
      </data>
    </edge>
    <edge id="e79" source="n62" target="n442">
      <data key="d27" xml:space="preserve"><![CDATA[interaction]]></data>
      <data key="d28" xml:space="preserve"><![CDATA[-]]></data>
      <data key="d29" xml:space="preserve"><![CDATA[-]]></data>
      <data key="d30"/>
      <data key="d31" xml:space="preserve">0.008543267791933958</data>
      <data key="d33" xml:space="preserve">true</data>
      <data key="d34" xml:space="preserve">false</data>
      <data key="d35" xml:space="preserve">true</data>
      <data key="d36" xml:space="preserve">true</data>
      <data key="d37" xml:space="preserve">0.03417307116773583</data>
      <data key="d39"/>
      <data key="d40">
        <y:PolyLineEdge>
          <y:Path sx="0.0" sy="0.0" tx="0.0" ty="0.0"/>
          <y:LineStyle color="#000000" type="line" width="1.0"/>
          <y:Arrows source="none" target="none"/>
          <y:BendStyle smoothed="false"/>
        </y:PolyLineEdge>
      </data>
    </edge>
    <edge id="e80" source="n56" target="n444">
      <data key="d27" xml:space="preserve"><![CDATA[walk]]></data>
      <data key="d28"/>
      <data key="d29"/>
      <data key="d30"/>
      <data key="d31" xml:space="preserve">0.019318132049581473</data>
      <data key="d33" xml:space="preserve">false</data>
      <data key="d34" xml:space="preserve">false</data>
      <data key="d35" xml:space="preserve">true</data>
      <data key="d36" xml:space="preserve">true</data>
      <data key="d37" xml:space="preserve">0.009659066024790736</data>
      <data key="d39"/>
      <data key="d40">
        <y:PolyLineEdge>
          <y:Path sx="0.0" sy="0.0" tx="0.0" ty="0.0"/>
          <y:LineStyle color="#D8D8D8" type="line" width="2.0"/>
          <y:Arrows source="delta" target="none"/>
          <y:BendStyle smoothed="false"/>
        </y:PolyLineEdge>
      </data>
    </edge>
    <edge id="e81" source="n141" target="n444">
      <data key="d27" xml:space="preserve"><![CDATA[interaction]]></data>
      <data key="d28" xml:space="preserve"><![CDATA[-]]></data>
      <data key="d29" xml:space="preserve"><![CDATA[-]]></data>
      <data key="d30"/>
      <data key="d31" xml:space="preserve">0.04517669605575271</data>
      <data key="d33" xml:space="preserve">true</data>
      <data key="d34" xml:space="preserve">false</data>
      <data key="d35" xml:space="preserve">true</data>
      <data key="d36" xml:space="preserve">true</data>
      <data key="d37" xml:space="preserve">0.18070678422301084</data>
      <data key="d39"/>
      <data key="d40">
        <y:PolyLineEdge>
          <y:Path sx="0.0" sy="0.0" tx="0.0" ty="0.0"/>
          <y:LineStyle color="#000000" type="line" width="3.0"/>
          <y:Arrows source="none" target="none"/>
          <y:BendStyle smoothed="false"/>
        </y:PolyLineEdge>
      </data>
    </edge>
    <edge id="e82" source="n161" target="n444">
      <data key="d27" xml:space="preserve"><![CDATA[interaction]]></data>
      <data key="d28" xml:space="preserve"><![CDATA[-]]></data>
      <data key="d29" xml:space="preserve"><![CDATA[-]]></data>
      <data key="d30"/>
      <data key="d31" xml:space="preserve">0.018090124032566948</data>
      <data key="d33" xml:space="preserve">true</data>
      <data key="d34" xml:space="preserve">false</data>
      <data key="d35" xml:space="preserve">true</data>
      <data key="d36" xml:space="preserve">true</data>
      <data key="d37" xml:space="preserve">0.07236049613026779</data>
      <data key="d39"/>
      <data key="d40">
        <y:PolyLineEdge>
          <y:Path sx="0.0" sy="0.0" tx="0.0" ty="0.0"/>
          <y:LineStyle color="#000000" type="line" width="2.0"/>
          <y:Arrows source="none" target="none"/>
          <y:BendStyle smoothed="false"/>
        </y:PolyLineEdge>
      </data>
    </edge>
    <edge id="e83" source="n185" target="n445">
      <data key="d27" xml:space="preserve"><![CDATA[interaction]]></data>
      <data key="d28" xml:space="preserve"><![CDATA[-]]></data>
      <data key="d29" xml:space="preserve"><![CDATA[-]]></data>
      <data key="d30"/>
      <data key="d31" xml:space="preserve">0.012905486201920028</data>
      <data key="d33" xml:space="preserve">true</data>
      <data key="d34" xml:space="preserve">false</data>
      <data key="d35" xml:space="preserve">true</data>
      <data key="d36" xml:space="preserve">true</data>
      <data key="d37" xml:space="preserve">0.05162194480768011</data>
      <data key="d39"/>
      <data key="d40">
        <y:PolyLineEdge>
          <y:Path sx="0.0" sy="0.0" tx="0.0" ty="0.0"/>
          <y:LineStyle color="#000000" type="line" width="1.0"/>
          <y:Arrows source="none" target="none"/>
          <y:BendStyle smoothed="false"/>
        </y:PolyLineEdge>
      </data>
    </edge>
    <edge id="e84" source="n224" target="n445">
      <data key="d27" xml:space="preserve"><![CDATA[interaction]]></data>
      <data key="d28" xml:space="preserve"><![CDATA[-]]></data>
      <data key="d29" xml:space="preserve"><![CDATA[-]]></data>
      <data key="d30"/>
      <data key="d31" xml:space="preserve">0.01440001455829331</data>
      <data key="d33" xml:space="preserve">true</data>
      <data key="d34" xml:space="preserve">false</data>
      <data key="d35" xml:space="preserve">true</data>
      <data key="d36" xml:space="preserve">true</data>
      <data key="d37" xml:space="preserve">0.05760005823317324</data>
      <data key="d39"/>
      <data key="d40">
        <y:PolyLineEdge>
          <y:Path sx="0.0" sy="0.0" tx="0.0" ty="0.0"/>
          <y:LineStyle color="#000000" type="line" width="1.0"/>
          <y:Arrows source="none" target="none"/>
          <y:BendStyle smoothed="false"/>
        </y:PolyLineEdge>
      </data>
    </edge>
    <edge id="e85" source="n228" target="n445">
      <data key="d27" xml:space="preserve"><![CDATA[interaction]]></data>
      <data key="d28" xml:space="preserve"><![CDATA[-]]></data>
      <data key="d29" xml:space="preserve"><![CDATA[-]]></data>
      <data key="d30"/>
      <data key="d31" xml:space="preserve">0.03512441822908589</data>
      <data key="d33" xml:space="preserve">true</data>
      <data key="d34" xml:space="preserve">false</data>
      <data key="d35" xml:space="preserve">true</data>
      <data key="d36" xml:space="preserve">true</data>
      <data key="d37" xml:space="preserve">0.14049767291634355</data>
      <data key="d39"/>
      <data key="d40">
        <y:PolyLineEdge>
          <y:Path sx="0.0" sy="0.0" tx="0.0" ty="0.0"/>
          <y:LineStyle color="#000000" type="line" width="3.0"/>
          <y:Arrows source="none" target="none"/>
          <y:BendStyle smoothed="false"/>
        </y:PolyLineEdge>
      </data>
    </edge>
    <edge id="e86" source="n62" target="n448">
      <data key="d27" xml:space="preserve"><![CDATA[interaction]]></data>
      <data key="d28" xml:space="preserve"><![CDATA[-]]></data>
      <data key="d29" xml:space="preserve"><![CDATA[-]]></data>
      <data key="d30"/>
      <data key="d31" xml:space="preserve">0.008837455507116525</data>
      <data key="d33" xml:space="preserve">true</data>
      <data key="d34" xml:space="preserve">false</data>
      <data key="d35" xml:space="preserve">true</data>
      <data key="d36" xml:space="preserve">true</data>
      <data key="d37" xml:space="preserve">0.0353498220284661</data>
      <data key="d39"/>
      <data key="d40">
        <y:PolyLineEdge>
          <y:Path sx="0.0" sy="0.0" tx="0.0" ty="0.0"/>
          <y:LineStyle color="#000000" type="line" width="1.0"/>
          <y:Arrows source="none" target="none"/>
          <y:BendStyle smoothed="false"/>
        </y:PolyLineEdge>
      </data>
    </edge>
    <edge id="e87" source="n219" target="n449">
      <data key="d27" xml:space="preserve"><![CDATA[walk]]></data>
      <data key="d28"/>
      <data key="d29"/>
      <data key="d30"/>
      <data key="d31" xml:space="preserve">0.02619480208367981</data>
      <data key="d33" xml:space="preserve">false</data>
      <data key="d34" xml:space="preserve">false</data>
      <data key="d35" xml:space="preserve">true</data>
      <data key="d36" xml:space="preserve">true</data>
      <data key="d37" xml:space="preserve">0.013097401041839905</data>
      <data key="d39"/>
      <data key="d40">
        <y:PolyLineEdge>
          <y:Path sx="0.0" sy="0.0" tx="0.0" ty="0.0"/>
          <y:LineStyle color="#D8D8D8" type="line" width="2.0"/>
          <y:Arrows source="delta" target="none"/>
          <y:BendStyle smoothed="false"/>
        </y:PolyLineEdge>
      </data>
    </edge>
    <edge id="e88" source="n220" target="n449">
      <data key="d27" xml:space="preserve"><![CDATA[walk]]></data>
      <data key="d28"/>
      <data key="d29"/>
      <data key="d30"/>
      <data key="d31" xml:space="preserve">0.008180534305850133</data>
      <data key="d33" xml:space="preserve">false</data>
      <data key="d34" xml:space="preserve">false</data>
      <data key="d35" xml:space="preserve">true</data>
      <data key="d36" xml:space="preserve">true</data>
      <data key="d37" xml:space="preserve">0.004090267152925067</data>
      <data key="d39"/>
      <data key="d40">
        <y:PolyLineEdge>
          <y:Path sx="0.0" sy="0.0" tx="0.0" ty="0.0"/>
          <y:LineStyle color="#D8D8D8" type="line" width="1.0"/>
          <y:Arrows source="delta" target="none"/>
          <y:BendStyle smoothed="false"/>
        </y:PolyLineEdge>
      </data>
    </edge>
    <edge id="e89" source="n221" target="n449">
      <data key="d27" xml:space="preserve"><![CDATA[interaction]]></data>
      <data key="d28" xml:space="preserve"><![CDATA[-]]></data>
      <data key="d29" xml:space="preserve"><![CDATA[-]]></data>
      <data key="d30"/>
      <data key="d31" xml:space="preserve">0.10582359787059839</data>
      <data key="d33" xml:space="preserve">true</data>
      <data key="d34" xml:space="preserve">false</data>
      <data key="d35" xml:space="preserve">true</data>
      <data key="d36" xml:space="preserve">true</data>
      <data key="d37" xml:space="preserve">0.42329439148239356</data>
      <data key="d39"/>
      <data key="d40">
        <y:PolyLineEdge>
          <y:Path sx="0.0" sy="0.0" tx="0.0" ty="0.0"/>
          <y:LineStyle color="#000000" type="line" width="7.0"/>
          <y:Arrows source="none" target="none"/>
          <y:BendStyle smoothed="false"/>
        </y:PolyLineEdge>
      </data>
    </edge>
    <edge id="e90" source="n222" target="n449">
      <data key="d27" xml:space="preserve"><![CDATA[interaction]]></data>
      <data key="d28" xml:space="preserve"><![CDATA[-]]></data>
      <data key="d29" xml:space="preserve"><![CDATA[-]]></data>
      <data key="d30"/>
      <data key="d31" xml:space="preserve">0.13819638529073872</data>
      <data key="d33" xml:space="preserve">true</data>
      <data key="d34" xml:space="preserve">false</data>
      <data key="d35" xml:space="preserve">true</data>
      <data key="d36" xml:space="preserve">true</data>
      <data key="d37" xml:space="preserve">0.5527855411629549</data>
      <data key="d39"/>
      <data key="d40">
        <y:PolyLineEdge>
          <y:Path sx="0.0" sy="0.0" tx="0.0" ty="0.0"/>
          <y:LineStyle color="#000000" type="line" width="7.0"/>
          <y:Arrows source="none" target="none"/>
          <y:BendStyle smoothed="false"/>
        </y:PolyLineEdge>
      </data>
    </edge>
    <edge id="e91" source="n271" target="n449">
      <data key="d27" xml:space="preserve"><![CDATA[walk]]></data>
      <data key="d28"/>
      <data key="d29"/>
      <data key="d30"/>
      <data key="d31" xml:space="preserve">0.17522536983451717</data>
      <data key="d33" xml:space="preserve">false</data>
      <data key="d34" xml:space="preserve">false</data>
      <data key="d35" xml:space="preserve">true</data>
      <data key="d36" xml:space="preserve">true</data>
      <data key="d37" xml:space="preserve">0.08761268491725858</data>
      <data key="d39"/>
      <data key="d40">
        <y:PolyLineEdge>
          <y:Path sx="0.0" sy="0.0" tx="0.0" ty="0.0"/>
          <y:LineStyle color="#D8D8D8" type="line" width="7.0"/>
          <y:Arrows source="delta" target="none"/>
          <y:BendStyle smoothed="false"/>
        </y:PolyLineEdge>
      </data>
    </edge>
    <edge id="e92" source="n272" target="n449">
      <data key="d27" xml:space="preserve"><![CDATA[interaction]]></data>
      <data key="d28" xml:space="preserve"><![CDATA[-]]></data>
      <data key="d29" xml:space="preserve"><![CDATA[-]]></data>
      <data key="d30"/>
      <data key="d31" xml:space="preserve">0.052042165716073285</data>
      <data key="d33" xml:space="preserve">true</data>
      <data key="d34" xml:space="preserve">false</data>
      <data key="d35" xml:space="preserve">false</data>
      <data key="d36" xml:space="preserve">true</data>
      <data key="d37" xml:space="preserve">0.20816866286429314</data>
      <data key="d39"/>
      <data key="d40">
        <y:PolyLineEdge>
          <y:Path sx="0.0" sy="0.0" tx="0.0" ty="0.0"/>
          <y:LineStyle color="#000000" type="line" width="3.0"/>
          <y:Arrows source="none" target="none"/>
          <y:BendStyle smoothed="false"/>
        </y:PolyLineEdge>
      </data>
    </edge>
    <edge id="e93" source="n273" target="n449">
      <data key="d27" xml:space="preserve"><![CDATA[interaction]]></data>
      <data key="d28" xml:space="preserve"><![CDATA[-]]></data>
      <data key="d29" xml:space="preserve"><![CDATA[-]]></data>
      <data key="d30"/>
      <data key="d31" xml:space="preserve">0.046750874586629625</data>
      <data key="d33" xml:space="preserve">true</data>
      <data key="d34" xml:space="preserve">false</data>
      <data key="d35" xml:space="preserve">true</data>
      <data key="d36" xml:space="preserve">true</data>
      <data key="d37" xml:space="preserve">0.1870034983465185</data>
      <data key="d39"/>
      <data key="d40">
        <y:PolyLineEdge>
          <y:Path sx="0.0" sy="0.0" tx="0.0" ty="0.0"/>
          <y:LineStyle color="#000000" type="line" width="3.0"/>
          <y:Arrows source="none" target="none"/>
          <y:BendStyle smoothed="false"/>
        </y:PolyLineEdge>
      </data>
    </edge>
    <edge id="e94" source="n277" target="n450">
      <data key="d27" xml:space="preserve"><![CDATA[interaction]]></data>
      <data key="d28" xml:space="preserve"><![CDATA[->]]></data>
      <data key="d29" xml:space="preserve"><![CDATA[>]]></data>
      <data key="d30"/>
      <data key="d31" xml:space="preserve">0.0548075108451937</data>
      <data key="d33" xml:space="preserve">true</data>
      <data key="d34" xml:space="preserve">false</data>
      <data key="d35" xml:space="preserve">true</data>
      <data key="d36" xml:space="preserve">true</data>
      <data key="d37" xml:space="preserve">0.2192300433807748</data>
      <data key="d39"/>
      <data key="d40">
        <y:PolyLineEdge>
          <y:Path sx="0.0" sy="0.0" tx="0.0" ty="0.0"/>
          <y:LineStyle color="#000000" type="line" width="4.0"/>
          <y:Arrows source="none" target="standard"/>
          <y:BendStyle smoothed="false"/>
        </y:PolyLineEdge>
      </data>
    </edge>
    <edge id="e95" source="n197" target="n451">
      <data key="d27" xml:space="preserve"><![CDATA[interaction]]></data>
      <data key="d28" xml:space="preserve"><![CDATA[-]]></data>
      <data key="d29" xml:space="preserve"><![CDATA[-]]></data>
      <data key="d30"/>
      <data key="d31" xml:space="preserve">0.010489525972543537</data>
      <data key="d33" xml:space="preserve">true</data>
      <data key="d34" xml:space="preserve">false</data>
      <data key="d35" xml:space="preserve">true</data>
      <data key="d36" xml:space="preserve">true</data>
      <data key="d37" xml:space="preserve">0.041958103890174146</data>
      <data key="d39"/>
      <data key="d40">
        <y:PolyLineEdge>
          <y:Path sx="0.0" sy="0.0" tx="0.0" ty="0.0"/>
          <y:LineStyle color="#000000" type="line" width="1.0"/>
          <y:Arrows source="none" target="none"/>
          <y:BendStyle smoothed="false"/>
        </y:PolyLineEdge>
      </data>
    </edge>
    <edge id="e96" source="n258" target="n451">
      <data key="d27" xml:space="preserve"><![CDATA[interaction]]></data>
      <data key="d28" xml:space="preserve"><![CDATA[-]]></data>
      <data key="d29" xml:space="preserve"><![CDATA[-]]></data>
      <data key="d30"/>
      <data key="d31" xml:space="preserve">0.027761218900235994</data>
      <data key="d33" xml:space="preserve">true</data>
      <data key="d34" xml:space="preserve">false</data>
      <data key="d35" xml:space="preserve">true</data>
      <data key="d36" xml:space="preserve">true</data>
      <data key="d37" xml:space="preserve">0.11104487560094398</data>
      <data key="d39"/>
      <data key="d40">
        <y:PolyLineEdge>
          <y:Path sx="0.0" sy="0.0" tx="0.0" ty="0.0"/>
          <y:LineStyle color="#000000" type="line" width="2.0"/>
          <y:Arrows source="none" target="none"/>
          <y:BendStyle smoothed="false"/>
        </y:PolyLineEdge>
      </data>
    </edge>
    <edge id="e97" source="n282" target="n144">
      <data key="d27" xml:space="preserve"><![CDATA[walk]]></data>
      <data key="d28"/>
      <data key="d29"/>
      <data key="d30"/>
      <data key="d31" xml:space="preserve">0.01668851592259836</data>
      <data key="d33" xml:space="preserve">false</data>
      <data key="d34" xml:space="preserve">false</data>
      <data key="d35" xml:space="preserve">false</data>
      <data key="d36" xml:space="preserve">true</data>
      <data key="d37" xml:space="preserve">0.00834425796129918</data>
      <data key="d39"/>
      <data key="d40">
        <y:PolyLineEdge>
          <y:Path sx="0.0" sy="0.0" tx="0.0" ty="0.0"/>
          <y:LineStyle color="#D8D8D8" type="line" width="1.0"/>
          <y:Arrows source="delta" target="none"/>
          <y:BendStyle smoothed="false"/>
        </y:PolyLineEdge>
      </data>
    </edge>
    <edge id="e98" source="n282" target="n146">
      <data key="d27" xml:space="preserve"><![CDATA[walk]]></data>
      <data key="d28"/>
      <data key="d29"/>
      <data key="d30"/>
      <data key="d31" xml:space="preserve">0.01749635752366437</data>
      <data key="d33" xml:space="preserve">false</data>
      <data key="d34" xml:space="preserve">false</data>
      <data key="d35" xml:space="preserve">false</data>
      <data key="d36" xml:space="preserve">true</data>
      <data key="d37" xml:space="preserve">0.008748178761832185</data>
      <data key="d39"/>
      <data key="d40">
        <y:PolyLineEdge>
          <y:Path sx="0.0" sy="0.0" tx="0.0" ty="0.0"/>
          <y:LineStyle color="#D8D8D8" type="line" width="2.0"/>
          <y:Arrows source="delta" target="none"/>
          <y:BendStyle smoothed="false"/>
        </y:PolyLineEdge>
      </data>
    </edge>
    <edge id="e99" source="n282" target="n147">
      <data key="d27" xml:space="preserve"><![CDATA[walk]]></data>
      <data key="d28"/>
      <data key="d29"/>
      <data key="d30"/>
      <data key="d31" xml:space="preserve">0.01782190507027404</data>
      <data key="d33" xml:space="preserve">false</data>
      <data key="d34" xml:space="preserve">false</data>
      <data key="d35" xml:space="preserve">false</data>
      <data key="d36" xml:space="preserve">true</data>
      <data key="d37" xml:space="preserve">0.00891095253513702</data>
      <data key="d39"/>
      <data key="d40">
        <y:PolyLineEdge>
          <y:Path sx="0.0" sy="0.0" tx="0.0" ty="0.0"/>
          <y:LineStyle color="#D8D8D8" type="line" width="2.0"/>
          <y:Arrows source="delta" target="none"/>
          <y:BendStyle smoothed="false"/>
        </y:PolyLineEdge>
      </data>
    </edge>
    <edge id="e100" source="n282" target="n148">
      <data key="d27" xml:space="preserve"><![CDATA[walk]]></data>
      <data key="d28"/>
      <data key="d29"/>
      <data key="d30"/>
      <data key="d31" xml:space="preserve">0.01616327057720927</data>
      <data key="d33" xml:space="preserve">false</data>
      <data key="d34" xml:space="preserve">false</data>
      <data key="d35" xml:space="preserve">false</data>
      <data key="d36" xml:space="preserve">true</data>
      <data key="d37" xml:space="preserve">0.008081635288604635</data>
      <data key="d39"/>
      <data key="d40">
        <y:PolyLineEdge>
          <y:Path sx="0.0" sy="0.0" tx="0.0" ty="0.0"/>
          <y:LineStyle color="#D8D8D8" type="line" width="1.0"/>
          <y:Arrows source="delta" target="none"/>
          <y:BendStyle smoothed="false"/>
        </y:PolyLineEdge>
      </data>
    </edge>
    <edge id="e101" source="n282" target="n201">
      <data key="d27" xml:space="preserve"><![CDATA[walk]]></data>
      <data key="d28"/>
      <data key="d29"/>
      <data key="d30"/>
      <data key="d31" xml:space="preserve">0.015045540404175871</data>
      <data key="d33" xml:space="preserve">false</data>
      <data key="d34" xml:space="preserve">false</data>
      <data key="d35" xml:space="preserve">false</data>
      <data key="d36" xml:space="preserve">true</data>
      <data key="d37" xml:space="preserve">0.007522770202087936</data>
      <data key="d39"/>
      <data key="d40">
        <y:PolyLineEdge>
          <y:Path sx="0.0" sy="0.0" tx="0.0" ty="0.0"/>
          <y:LineStyle color="#D8D8D8" type="line" width="1.0"/>
          <y:Arrows source="delta" target="none"/>
          <y:BendStyle smoothed="false"/>
        </y:PolyLineEdge>
      </data>
    </edge>
    <edge id="e102" source="n283" target="n97">
      <data key="d27" xml:space="preserve"><![CDATA[walk]]></data>
      <data key="d28"/>
      <data key="d29"/>
      <data key="d30"/>
      <data key="d31" xml:space="preserve">0.012746163644955627</data>
      <data key="d33" xml:space="preserve">false</data>
      <data key="d34" xml:space="preserve">false</data>
      <data key="d35" xml:space="preserve">false</data>
      <data key="d36" xml:space="preserve">true</data>
      <data key="d37" xml:space="preserve">0.006373081822477813</data>
      <data key="d39"/>
      <data key="d40">
        <y:PolyLineEdge>
          <y:Path sx="0.0" sy="0.0" tx="0.0" ty="0.0"/>
          <y:LineStyle color="#D8D8D8" type="line" width="1.0"/>
          <y:Arrows source="delta" target="none"/>
          <y:BendStyle smoothed="false"/>
        </y:PolyLineEdge>
      </data>
    </edge>
    <edge id="e103" source="n283" target="n436">
      <data key="d27" xml:space="preserve"><![CDATA[walk]]></data>
      <data key="d28"/>
      <data key="d29"/>
      <data key="d30"/>
      <data key="d31" xml:space="preserve">0.010805333400270093</data>
      <data key="d33" xml:space="preserve">false</data>
      <data key="d34" xml:space="preserve">false</data>
      <data key="d35" xml:space="preserve">true</data>
      <data key="d36" xml:space="preserve">true</data>
      <data key="d37" xml:space="preserve">0.005402666700135047</data>
      <data key="d39"/>
      <data key="d40">
        <y:PolyLineEdge>
          <y:Path sx="0.0" sy="0.0" tx="0.0" ty="0.0"/>
          <y:LineStyle color="#D8D8D8" type="line" width="1.0"/>
          <y:Arrows source="delta" target="none"/>
          <y:BendStyle smoothed="false"/>
        </y:PolyLineEdge>
      </data>
    </edge>
    <edge id="e104" source="n284" target="n3">
      <data key="d27" xml:space="preserve"><![CDATA[interaction]]></data>
      <data key="d28" xml:space="preserve"><![CDATA[-]]></data>
      <data key="d29" xml:space="preserve"><![CDATA[-]]></data>
      <data key="d30"/>
      <data key="d31" xml:space="preserve">0.09720279878567378</data>
      <data key="d33" xml:space="preserve">true</data>
      <data key="d34" xml:space="preserve">false</data>
      <data key="d35" xml:space="preserve">false</data>
      <data key="d36" xml:space="preserve">true</data>
      <data key="d37" xml:space="preserve">0.38881119514269513</data>
      <data key="d39"/>
      <data key="d40">
        <y:PolyLineEdge>
          <y:Path sx="0.0" sy="0.0" tx="0.0" ty="0.0"/>
          <y:LineStyle color="#000000" type="line" width="6.0"/>
          <y:Arrows source="none" target="none"/>
          <y:BendStyle smoothed="false"/>
        </y:PolyLineEdge>
      </data>
    </edge>
    <edge id="e105" source="n284" target="n112">
      <data key="d27" xml:space="preserve"><![CDATA[interaction]]></data>
      <data key="d28" xml:space="preserve"><![CDATA[-]]></data>
      <data key="d29" xml:space="preserve"><![CDATA[-]]></data>
      <data key="d30"/>
      <data key="d31" xml:space="preserve">0.11534801440319763</data>
      <data key="d33" xml:space="preserve">true</data>
      <data key="d34" xml:space="preserve">false</data>
      <data key="d35" xml:space="preserve">false</data>
      <data key="d36" xml:space="preserve">true</data>
      <data key="d37" xml:space="preserve">0.4613920576127905</data>
      <data key="d39"/>
      <data key="d40">
        <y:PolyLineEdge>
          <y:Path sx="0.0" sy="0.0" tx="0.0" ty="0.0"/>
          <y:LineStyle color="#000000" type="line" width="7.0"/>
          <y:Arrows source="none" target="none"/>
          <y:BendStyle smoothed="false"/>
        </y:PolyLineEdge>
      </data>
    </edge>
    <edge id="e106" source="n285" target="n3">
      <data key="d27" xml:space="preserve"><![CDATA[walk]]></data>
      <data key="d28"/>
      <data key="d29"/>
      <data key="d30"/>
      <data key="d31" xml:space="preserve">0.008082421348591015</data>
      <data key="d33" xml:space="preserve">false</data>
      <data key="d34" xml:space="preserve">false</data>
      <data key="d35" xml:space="preserve">false</data>
      <data key="d36" xml:space="preserve">true</data>
      <data key="d37" xml:space="preserve">0.004041210674295507</data>
      <data key="d39"/>
      <data key="d40">
        <y:PolyLineEdge>
          <y:Path sx="0.0" sy="0.0" tx="0.0" ty="0.0"/>
          <y:LineStyle color="#D8D8D8" type="line" width="1.0"/>
          <y:Arrows source="delta" target="none"/>
          <y:BendStyle smoothed="false"/>
        </y:PolyLineEdge>
      </data>
    </edge>
    <edge id="e107" source="n285" target="n112">
      <data key="d27" xml:space="preserve"><![CDATA[walk]]></data>
      <data key="d28"/>
      <data key="d29"/>
      <data key="d30"/>
      <data key="d31" xml:space="preserve">0.009200882900974988</data>
      <data key="d33" xml:space="preserve">false</data>
      <data key="d34" xml:space="preserve">false</data>
      <data key="d35" xml:space="preserve">false</data>
      <data key="d36" xml:space="preserve">true</data>
      <data key="d37" xml:space="preserve">0.004600441450487494</data>
      <data key="d39"/>
      <data key="d40">
        <y:PolyLineEdge>
          <y:Path sx="0.0" sy="0.0" tx="0.0" ty="0.0"/>
          <y:LineStyle color="#D8D8D8" type="line" width="1.0"/>
          <y:Arrows source="delta" target="none"/>
          <y:BendStyle smoothed="false"/>
        </y:PolyLineEdge>
      </data>
    </edge>
    <edge id="e108" source="n287" target="n109">
      <data key="d27" xml:space="preserve"><![CDATA[walk]]></data>
      <data key="d28"/>
      <data key="d29"/>
      <data key="d30"/>
      <data key="d31" xml:space="preserve">0.009111644508775999</data>
      <data key="d33" xml:space="preserve">false</data>
      <data key="d34" xml:space="preserve">false</data>
      <data key="d35" xml:space="preserve">true</data>
      <data key="d36" xml:space="preserve">true</data>
      <data key="d37" xml:space="preserve">0.0045558222543879996</data>
      <data key="d39"/>
      <data key="d40">
        <y:PolyLineEdge>
          <y:Path sx="0.0" sy="0.0" tx="0.0" ty="0.0"/>
          <y:LineStyle color="#D8D8D8" type="line" width="1.0"/>
          <y:Arrows source="delta" target="none"/>
          <y:BendStyle smoothed="false"/>
        </y:PolyLineEdge>
      </data>
    </edge>
    <edge id="e109" source="n287" target="n419">
      <data key="d27" xml:space="preserve"><![CDATA[walk]]></data>
      <data key="d28"/>
      <data key="d29"/>
      <data key="d30"/>
      <data key="d31" xml:space="preserve">0.008871074726175201</data>
      <data key="d33" xml:space="preserve">false</data>
      <data key="d34" xml:space="preserve">false</data>
      <data key="d35" xml:space="preserve">true</data>
      <data key="d36" xml:space="preserve">true</data>
      <data key="d37" xml:space="preserve">0.004435537363087601</data>
      <data key="d39"/>
      <data key="d40">
        <y:PolyLineEdge>
          <y:Path sx="0.0" sy="0.0" tx="0.0" ty="0.0"/>
          <y:LineStyle color="#D8D8D8" type="line" width="1.0"/>
          <y:Arrows source="delta" target="none"/>
          <y:BendStyle smoothed="false"/>
        </y:PolyLineEdge>
      </data>
    </edge>
    <edge id="e110" source="n287" target="n420">
      <data key="d27" xml:space="preserve"><![CDATA[walk]]></data>
      <data key="d28"/>
      <data key="d29"/>
      <data key="d30"/>
      <data key="d31" xml:space="preserve">0.008839975739983474</data>
      <data key="d33" xml:space="preserve">false</data>
      <data key="d34" xml:space="preserve">false</data>
      <data key="d35" xml:space="preserve">true</data>
      <data key="d36" xml:space="preserve">true</data>
      <data key="d37" xml:space="preserve">0.004419987869991737</data>
      <data key="d39"/>
      <data key="d40">
        <y:PolyLineEdge>
          <y:Path sx="0.0" sy="0.0" tx="0.0" ty="0.0"/>
          <y:LineStyle color="#D8D8D8" type="line" width="1.0"/>
          <y:Arrows source="delta" target="none"/>
          <y:BendStyle smoothed="false"/>
        </y:PolyLineEdge>
      </data>
    </edge>
    <edge id="e111" source="n288" target="n152">
      <data key="d27" xml:space="preserve"><![CDATA[interaction]]></data>
      <data key="d28" xml:space="preserve"><![CDATA[-]]></data>
      <data key="d29" xml:space="preserve"><![CDATA[-]]></data>
      <data key="d30"/>
      <data key="d31" xml:space="preserve">0.02176374561218933</data>
      <data key="d33" xml:space="preserve">true</data>
      <data key="d34" xml:space="preserve">false</data>
      <data key="d35" xml:space="preserve">false</data>
      <data key="d36" xml:space="preserve">true</data>
      <data key="d37" xml:space="preserve">0.08705498244875733</data>
      <data key="d39"/>
      <data key="d40">
        <y:PolyLineEdge>
          <y:Path sx="0.0" sy="0.0" tx="0.0" ty="0.0"/>
          <y:LineStyle color="#000000" type="line" width="2.0"/>
          <y:Arrows source="none" target="none"/>
          <y:BendStyle smoothed="false"/>
        </y:PolyLineEdge>
      </data>
    </edge>
    <edge id="e112" source="n293" target="n112">
      <data key="d27" xml:space="preserve"><![CDATA[walk]]></data>
      <data key="d28"/>
      <data key="d29"/>
      <data key="d30"/>
      <data key="d31" xml:space="preserve">0.008011635759578441</data>
      <data key="d33" xml:space="preserve">false</data>
      <data key="d34" xml:space="preserve">false</data>
      <data key="d35" xml:space="preserve">false</data>
      <data key="d36" xml:space="preserve">true</data>
      <data key="d37" xml:space="preserve">0.004005817879789221</data>
      <data key="d39"/>
      <data key="d40">
        <y:PolyLineEdge>
          <y:Path sx="0.0" sy="0.0" tx="0.0" ty="0.0"/>
          <y:LineStyle color="#D8D8D8" type="line" width="1.0"/>
          <y:Arrows source="delta" target="none"/>
          <y:BendStyle smoothed="false"/>
        </y:PolyLineEdge>
      </data>
    </edge>
    <edge id="e113" source="n295" target="n112">
      <data key="d27" xml:space="preserve"><![CDATA[interaction]]></data>
      <data key="d28" xml:space="preserve"><![CDATA[-]]></data>
      <data key="d29" xml:space="preserve"><![CDATA[-]]></data>
      <data key="d30"/>
      <data key="d31" xml:space="preserve">0.0838559553892803</data>
      <data key="d33" xml:space="preserve">true</data>
      <data key="d34" xml:space="preserve">false</data>
      <data key="d35" xml:space="preserve">false</data>
      <data key="d36" xml:space="preserve">true</data>
      <data key="d37" xml:space="preserve">0.3354238215571212</data>
      <data key="d39"/>
      <data key="d40">
        <y:PolyLineEdge>
          <y:Path sx="0.0" sy="0.0" tx="0.0" ty="0.0"/>
          <y:LineStyle color="#000000" type="line" width="5.0"/>
          <y:Arrows source="none" target="none"/>
          <y:BendStyle smoothed="false"/>
        </y:PolyLineEdge>
      </data>
    </edge>
    <edge id="e114" source="n295" target="n212">
      <data key="d27" xml:space="preserve"><![CDATA[interaction]]></data>
      <data key="d28" xml:space="preserve"><![CDATA[-]]></data>
      <data key="d29" xml:space="preserve"><![CDATA[-]]></data>
      <data key="d30"/>
      <data key="d31" xml:space="preserve">0.08102979034895907</data>
      <data key="d33" xml:space="preserve">true</data>
      <data key="d34" xml:space="preserve">false</data>
      <data key="d35" xml:space="preserve">false</data>
      <data key="d36" xml:space="preserve">true</data>
      <data key="d37" xml:space="preserve">0.3241191613958363</data>
      <data key="d39"/>
      <data key="d40">
        <y:PolyLineEdge>
          <y:Path sx="0.0" sy="0.0" tx="0.0" ty="0.0"/>
          <y:LineStyle color="#000000" type="line" width="5.0"/>
          <y:Arrows source="none" target="none"/>
          <y:BendStyle smoothed="false"/>
        </y:PolyLineEdge>
      </data>
    </edge>
    <edge id="e115" source="n296" target="n62">
      <data key="d27" xml:space="preserve"><![CDATA[interaction]]></data>
      <data key="d28" xml:space="preserve"><![CDATA[<-]]></data>
      <data key="d29" xml:space="preserve"><![CDATA[>]]></data>
      <data key="d30"/>
      <data key="d31" xml:space="preserve">0.013114956765699218</data>
      <data key="d33" xml:space="preserve">true</data>
      <data key="d34" xml:space="preserve">false</data>
      <data key="d35" xml:space="preserve">false</data>
      <data key="d36" xml:space="preserve">true</data>
      <data key="d37" xml:space="preserve">0.05245982706279687</data>
      <data key="d39"/>
      <data key="d40">
        <y:PolyLineEdge>
          <y:Path sx="0.0" sy="0.0" tx="0.0" ty="0.0"/>
          <y:LineStyle color="#000000" type="line" width="1.0"/>
          <y:Arrows source="none" target="standard"/>
          <y:BendStyle smoothed="false"/>
        </y:PolyLineEdge>
      </data>
    </edge>
    <edge id="e116" source="n296" target="n184">
      <data key="d27" xml:space="preserve"><![CDATA[interaction]]></data>
      <data key="d28" xml:space="preserve"><![CDATA[->]]></data>
      <data key="d29" xml:space="preserve"><![CDATA[>]]></data>
      <data key="d30"/>
      <data key="d31" xml:space="preserve">0.021409131924799967</data>
      <data key="d33" xml:space="preserve">true</data>
      <data key="d34" xml:space="preserve">false</data>
      <data key="d35" xml:space="preserve">false</data>
      <data key="d36" xml:space="preserve">true</data>
      <data key="d37" xml:space="preserve">0.08563652769919987</data>
      <data key="d39"/>
      <data key="d40">
        <y:PolyLineEdge>
          <y:Path sx="0.0" sy="0.0" tx="0.0" ty="0.0"/>
          <y:LineStyle color="#000000" type="line" width="2.0"/>
          <y:Arrows source="none" target="standard"/>
          <y:BendStyle smoothed="false"/>
        </y:PolyLineEdge>
      </data>
    </edge>
    <edge id="e117" source="n296" target="n192">
      <data key="d27" xml:space="preserve"><![CDATA[interaction]]></data>
      <data key="d28" xml:space="preserve"><![CDATA[<->]]></data>
      <data key="d29" xml:space="preserve"><![CDATA[>]]></data>
      <data key="d30"/>
      <data key="d31" xml:space="preserve">0.015304382944924049</data>
      <data key="d33" xml:space="preserve">true</data>
      <data key="d34" xml:space="preserve">false</data>
      <data key="d35" xml:space="preserve">false</data>
      <data key="d36" xml:space="preserve">true</data>
      <data key="d37" xml:space="preserve">0.061217531779696195</data>
      <data key="d39"/>
      <data key="d40">
        <y:PolyLineEdge>
          <y:Path sx="0.0" sy="0.0" tx="0.0" ty="0.0"/>
          <y:LineStyle color="#000000" type="line" width="1.0"/>
          <y:Arrows source="none" target="standard"/>
          <y:BendStyle smoothed="false"/>
        </y:PolyLineEdge>
      </data>
    </edge>
    <edge id="e118" source="n296" target="n420">
      <data key="d27" xml:space="preserve"><![CDATA[interaction]]></data>
      <data key="d28" xml:space="preserve"><![CDATA[-]]></data>
      <data key="d29" xml:space="preserve"><![CDATA[-]]></data>
      <data key="d30"/>
      <data key="d31" xml:space="preserve">0.012206614309553864</data>
      <data key="d33" xml:space="preserve">true</data>
      <data key="d34" xml:space="preserve">false</data>
      <data key="d35" xml:space="preserve">true</data>
      <data key="d36" xml:space="preserve">true</data>
      <data key="d37" xml:space="preserve">0.04882645723821546</data>
      <data key="d39"/>
      <data key="d40">
        <y:PolyLineEdge>
          <y:Path sx="0.0" sy="0.0" tx="0.0" ty="0.0"/>
          <y:LineStyle color="#000000" type="line" width="1.0"/>
          <y:Arrows source="none" target="none"/>
          <y:BendStyle smoothed="false"/>
        </y:PolyLineEdge>
      </data>
    </edge>
    <edge id="e119" source="n296" target="n434">
      <data key="d27" xml:space="preserve"><![CDATA[interaction]]></data>
      <data key="d28" xml:space="preserve"><![CDATA[|-]]></data>
      <data key="d29" xml:space="preserve"><![CDATA[-]]></data>
      <data key="d30"/>
      <data key="d31" xml:space="preserve">0.02301143477754789</data>
      <data key="d33" xml:space="preserve">true</data>
      <data key="d34" xml:space="preserve">false</data>
      <data key="d35" xml:space="preserve">true</data>
      <data key="d36" xml:space="preserve">true</data>
      <data key="d37" xml:space="preserve">0.09204573911019157</data>
      <data key="d39"/>
      <data key="d40">
        <y:PolyLineEdge>
          <y:Path sx="0.0" sy="0.0" tx="0.0" ty="0.0"/>
          <y:LineStyle color="#000000" type="line" width="2.0"/>
          <y:Arrows source="none" target="none"/>
          <y:BendStyle smoothed="false"/>
        </y:PolyLineEdge>
      </data>
    </edge>
    <edge id="e120" source="n296" target="n438">
      <data key="d27" xml:space="preserve"><![CDATA[interaction]]></data>
      <data key="d28" xml:space="preserve"><![CDATA[-]]></data>
      <data key="d29" xml:space="preserve"><![CDATA[-]]></data>
      <data key="d30"/>
      <data key="d31" xml:space="preserve">0.0326950122397882</data>
      <data key="d33" xml:space="preserve">true</data>
      <data key="d34" xml:space="preserve">false</data>
      <data key="d35" xml:space="preserve">true</data>
      <data key="d36" xml:space="preserve">true</data>
      <data key="d37" xml:space="preserve">0.1307800489591528</data>
      <data key="d39"/>
      <data key="d40">
        <y:PolyLineEdge>
          <y:Path sx="0.0" sy="0.0" tx="0.0" ty="0.0"/>
          <y:LineStyle color="#000000" type="line" width="2.0"/>
          <y:Arrows source="none" target="none"/>
          <y:BendStyle smoothed="false"/>
        </y:PolyLineEdge>
      </data>
    </edge>
    <edge id="e121" source="n291" target="n296">
      <data key="d27" xml:space="preserve"><![CDATA[walk]]></data>
      <data key="d28"/>
      <data key="d29"/>
      <data key="d30"/>
      <data key="d31" xml:space="preserve">0.01513353518374247</data>
      <data key="d33" xml:space="preserve">false</data>
      <data key="d34" xml:space="preserve">false</data>
      <data key="d35" xml:space="preserve">false</data>
      <data key="d36" xml:space="preserve">true</data>
      <data key="d37" xml:space="preserve">0.007566767591871235</data>
      <data key="d39"/>
      <data key="d40">
        <y:PolyLineEdge>
          <y:Path sx="0.0" sy="0.0" tx="0.0" ty="0.0"/>
          <y:LineStyle color="#D8D8D8" type="line" width="1.0"/>
          <y:Arrows source="delta" target="none"/>
          <y:BendStyle smoothed="false"/>
        </y:PolyLineEdge>
      </data>
    </edge>
    <edge id="e122" source="n292" target="n296">
      <data key="d27" xml:space="preserve"><![CDATA[walk]]></data>
      <data key="d28"/>
      <data key="d29"/>
      <data key="d30"/>
      <data key="d31" xml:space="preserve">0.011284057519776241</data>
      <data key="d33" xml:space="preserve">false</data>
      <data key="d34" xml:space="preserve">false</data>
      <data key="d35" xml:space="preserve">false</data>
      <data key="d36" xml:space="preserve">true</data>
      <data key="d37" xml:space="preserve">0.005642028759888121</data>
      <data key="d39"/>
      <data key="d40">
        <y:PolyLineEdge>
          <y:Path sx="0.0" sy="0.0" tx="0.0" ty="0.0"/>
          <y:LineStyle color="#D8D8D8" type="line" width="1.0"/>
          <y:Arrows source="delta" target="none"/>
          <y:BendStyle smoothed="false"/>
        </y:PolyLineEdge>
      </data>
    </edge>
    <edge id="e123" source="n293" target="n296">
      <data key="d27" xml:space="preserve"><![CDATA[walk]]></data>
      <data key="d28"/>
      <data key="d29"/>
      <data key="d30"/>
      <data key="d31" xml:space="preserve">0.011162591534581913</data>
      <data key="d33" xml:space="preserve">false</data>
      <data key="d34" xml:space="preserve">false</data>
      <data key="d35" xml:space="preserve">false</data>
      <data key="d36" xml:space="preserve">true</data>
      <data key="d37" xml:space="preserve">0.0055812957672909565</data>
      <data key="d39"/>
      <data key="d40">
        <y:PolyLineEdge>
          <y:Path sx="0.0" sy="0.0" tx="0.0" ty="0.0"/>
          <y:LineStyle color="#D8D8D8" type="line" width="1.0"/>
          <y:Arrows source="delta" target="none"/>
          <y:BendStyle smoothed="false"/>
        </y:PolyLineEdge>
      </data>
    </edge>
    <edge id="e124" source="n294" target="n296">
      <data key="d27" xml:space="preserve"><![CDATA[walk]]></data>
      <data key="d28"/>
      <data key="d29"/>
      <data key="d30"/>
      <data key="d31" xml:space="preserve">0.011330179259035693</data>
      <data key="d33" xml:space="preserve">false</data>
      <data key="d34" xml:space="preserve">false</data>
      <data key="d35" xml:space="preserve">false</data>
      <data key="d36" xml:space="preserve">true</data>
      <data key="d37" xml:space="preserve">0.005665089629517847</data>
      <data key="d39"/>
      <data key="d40">
        <y:PolyLineEdge>
          <y:Path sx="0.0" sy="0.0" tx="0.0" ty="0.0"/>
          <y:LineStyle color="#D8D8D8" type="line" width="1.0"/>
          <y:Arrows source="delta" target="none"/>
          <y:BendStyle smoothed="false"/>
        </y:PolyLineEdge>
      </data>
    </edge>
    <edge id="e125" source="n297" target="n196">
      <data key="d27" xml:space="preserve"><![CDATA[interaction]]></data>
      <data key="d28" xml:space="preserve"><![CDATA[-]]></data>
      <data key="d29" xml:space="preserve"><![CDATA[-]]></data>
      <data key="d30"/>
      <data key="d31" xml:space="preserve">0.22799811539393008</data>
      <data key="d33" xml:space="preserve">true</data>
      <data key="d34" xml:space="preserve">false</data>
      <data key="d35" xml:space="preserve">false</data>
      <data key="d36" xml:space="preserve">true</data>
      <data key="d37" xml:space="preserve">0.9119924615757203</data>
      <data key="d39"/>
      <data key="d40">
        <y:PolyLineEdge>
          <y:Path sx="0.0" sy="0.0" tx="0.0" ty="0.0"/>
          <y:LineStyle color="#000000" type="line" width="7.0"/>
          <y:Arrows source="none" target="none"/>
          <y:BendStyle smoothed="false"/>
        </y:PolyLineEdge>
      </data>
    </edge>
    <edge id="e126" source="n298" target="n218">
      <data key="d27" xml:space="preserve"><![CDATA[walk]]></data>
      <data key="d28"/>
      <data key="d29"/>
      <data key="d30"/>
      <data key="d31" xml:space="preserve">0.010073297137988152</data>
      <data key="d33" xml:space="preserve">false</data>
      <data key="d34" xml:space="preserve">false</data>
      <data key="d35" xml:space="preserve">false</data>
      <data key="d36" xml:space="preserve">true</data>
      <data key="d37" xml:space="preserve">0.005036648568994076</data>
      <data key="d39"/>
      <data key="d40">
        <y:PolyLineEdge>
          <y:Path sx="0.0" sy="0.0" tx="0.0" ty="0.0"/>
          <y:LineStyle color="#D8D8D8" type="line" width="1.0"/>
          <y:Arrows source="delta" target="none"/>
          <y:BendStyle smoothed="false"/>
        </y:PolyLineEdge>
      </data>
    </edge>
    <edge id="e127" source="n298" target="n261">
      <data key="d27" xml:space="preserve"><![CDATA[interaction]]></data>
      <data key="d28" xml:space="preserve"><![CDATA[-]]></data>
      <data key="d29" xml:space="preserve"><![CDATA[-]]></data>
      <data key="d30"/>
      <data key="d31" xml:space="preserve">0.4523815902000269</data>
      <data key="d33" xml:space="preserve">true</data>
      <data key="d34" xml:space="preserve">false</data>
      <data key="d35" xml:space="preserve">false</data>
      <data key="d36" xml:space="preserve">true</data>
      <data key="d37" xml:space="preserve">1.8095263608001075</data>
      <data key="d39"/>
      <data key="d40">
        <y:PolyLineEdge>
          <y:Path sx="0.0" sy="0.0" tx="0.0" ty="0.0"/>
          <y:LineStyle color="#000000" type="line" width="7.0"/>
          <y:Arrows source="none" target="none"/>
          <y:BendStyle smoothed="false"/>
        </y:PolyLineEdge>
      </data>
    </edge>
    <edge id="e128" source="n299" target="n260">
      <data key="d27" xml:space="preserve"><![CDATA[interaction]]></data>
      <data key="d28" xml:space="preserve"><![CDATA[-]]></data>
      <data key="d29" xml:space="preserve"><![CDATA[-]]></data>
      <data key="d30"/>
      <data key="d31" xml:space="preserve">0.13114703431946673</data>
      <data key="d33" xml:space="preserve">true</data>
      <data key="d34" xml:space="preserve">false</data>
      <data key="d35" xml:space="preserve">false</data>
      <data key="d36" xml:space="preserve">true</data>
      <data key="d37" xml:space="preserve">0.5245881372778669</data>
      <data key="d39"/>
      <data key="d40">
        <y:PolyLineEdge>
          <y:Path sx="0.0" sy="0.0" tx="0.0" ty="0.0"/>
          <y:LineStyle color="#000000" type="line" width="7.0"/>
          <y:Arrows source="none" target="none"/>
          <y:BendStyle smoothed="false"/>
        </y:PolyLineEdge>
      </data>
    </edge>
    <edge id="e129" source="n327" target="n426">
      <data key="d27" xml:space="preserve"><![CDATA[interaction]]></data>
      <data key="d28" xml:space="preserve"><![CDATA[<-]]></data>
      <data key="d29" xml:space="preserve"><![CDATA[>]]></data>
      <data key="d30"/>
      <data key="d31" xml:space="preserve">0.009975061948112256</data>
      <data key="d33" xml:space="preserve">true</data>
      <data key="d34" xml:space="preserve">false</data>
      <data key="d35" xml:space="preserve">false</data>
      <data key="d36" xml:space="preserve">true</data>
      <data key="d37" xml:space="preserve">0.03990024779244902</data>
      <data key="d39"/>
      <data key="d40">
        <y:PolyLineEdge>
          <y:Path sx="0.0" sy="0.0" tx="0.0" ty="0.0"/>
          <y:LineStyle color="#000000" type="line" width="1.0"/>
          <y:Arrows source="none" target="standard"/>
          <y:BendStyle smoothed="false"/>
        </y:PolyLineEdge>
      </data>
    </edge>
    <edge id="e130" source="n327" target="n427">
      <data key="d27" xml:space="preserve"><![CDATA[interaction]]></data>
      <data key="d28" xml:space="preserve"><![CDATA[<-]]></data>
      <data key="d29" xml:space="preserve"><![CDATA[>]]></data>
      <data key="d30"/>
      <data key="d31" xml:space="preserve">0.009981250873438215</data>
      <data key="d33" xml:space="preserve">true</data>
      <data key="d34" xml:space="preserve">false</data>
      <data key="d35" xml:space="preserve">false</data>
      <data key="d36" xml:space="preserve">true</data>
      <data key="d37" xml:space="preserve">0.03992500349375286</data>
      <data key="d39"/>
      <data key="d40">
        <y:PolyLineEdge>
          <y:Path sx="0.0" sy="0.0" tx="0.0" ty="0.0"/>
          <y:LineStyle color="#000000" type="line" width="1.0"/>
          <y:Arrows source="none" target="standard"/>
          <y:BendStyle smoothed="false"/>
        </y:PolyLineEdge>
      </data>
    </edge>
    <edge id="e131" source="n300" target="n327">
      <data key="d27" xml:space="preserve"><![CDATA[interaction]]></data>
      <data key="d28" xml:space="preserve"><![CDATA[-]]></data>
      <data key="d29" xml:space="preserve"><![CDATA[-]]></data>
      <data key="d30"/>
      <data key="d31" xml:space="preserve">0.015876865207741064</data>
      <data key="d33" xml:space="preserve">true</data>
      <data key="d34" xml:space="preserve">false</data>
      <data key="d35" xml:space="preserve">false</data>
      <data key="d36" xml:space="preserve">true</data>
      <data key="d37" xml:space="preserve">0.06350746083096426</data>
      <data key="d39"/>
      <data key="d40">
        <y:PolyLineEdge>
          <y:Path sx="0.0" sy="0.0" tx="0.0" ty="0.0"/>
          <y:LineStyle color="#000000" type="line" width="1.0"/>
          <y:Arrows source="none" target="none"/>
          <y:BendStyle smoothed="false"/>
        </y:PolyLineEdge>
      </data>
    </edge>
    <edge id="e132" source="n300" target="n426">
      <data key="d27" xml:space="preserve"><![CDATA[interaction]]></data>
      <data key="d28" xml:space="preserve"><![CDATA[<-]]></data>
      <data key="d29" xml:space="preserve"><![CDATA[>]]></data>
      <data key="d30"/>
      <data key="d31" xml:space="preserve">0.0347821559248561</data>
      <data key="d33" xml:space="preserve">true</data>
      <data key="d34" xml:space="preserve">false</data>
      <data key="d35" xml:space="preserve">true</data>
      <data key="d36" xml:space="preserve">true</data>
      <data key="d37" xml:space="preserve">0.1391286236994244</data>
      <data key="d39"/>
      <data key="d40">
        <y:PolyLineEdge>
          <y:Path sx="0.0" sy="0.0" tx="0.0" ty="0.0"/>
          <y:LineStyle color="#000000" type="line" width="2.0"/>
          <y:Arrows source="none" target="standard"/>
          <y:BendStyle smoothed="false"/>
        </y:PolyLineEdge>
      </data>
    </edge>
    <edge id="e133" source="n300" target="n427">
      <data key="d27" xml:space="preserve"><![CDATA[interaction]]></data>
      <data key="d28" xml:space="preserve"><![CDATA[<-]]></data>
      <data key="d29" xml:space="preserve"><![CDATA[>]]></data>
      <data key="d30"/>
      <data key="d31" xml:space="preserve">0.03480374676356136</data>
      <data key="d33" xml:space="preserve">true</data>
      <data key="d34" xml:space="preserve">false</data>
      <data key="d35" xml:space="preserve">true</data>
      <data key="d36" xml:space="preserve">true</data>
      <data key="d37" xml:space="preserve">0.13921498705424545</data>
      <data key="d39"/>
      <data key="d40">
        <y:PolyLineEdge>
          <y:Path sx="0.0" sy="0.0" tx="0.0" ty="0.0"/>
          <y:LineStyle color="#000000" type="line" width="2.0"/>
          <y:Arrows source="none" target="standard"/>
          <y:BendStyle smoothed="false"/>
        </y:PolyLineEdge>
      </data>
    </edge>
    <edge id="e134" source="n301" target="n111">
      <data key="d27" xml:space="preserve"><![CDATA[interaction]]></data>
      <data key="d28" xml:space="preserve"><![CDATA[-]]></data>
      <data key="d29" xml:space="preserve"><![CDATA[-]]></data>
      <data key="d30"/>
      <data key="d31" xml:space="preserve">0.27631520160357687</data>
      <data key="d33" xml:space="preserve">true</data>
      <data key="d34" xml:space="preserve">false</data>
      <data key="d35" xml:space="preserve">false</data>
      <data key="d36" xml:space="preserve">true</data>
      <data key="d37" xml:space="preserve">1.1052608064143075</data>
      <data key="d39"/>
      <data key="d40">
        <y:PolyLineEdge>
          <y:Path sx="0.0" sy="0.0" tx="0.0" ty="0.0"/>
          <y:LineStyle color="#000000" type="line" width="7.0"/>
          <y:Arrows source="none" target="none"/>
          <y:BendStyle smoothed="false"/>
        </y:PolyLineEdge>
      </data>
    </edge>
    <edge id="e135" source="n301" target="n296">
      <data key="d27" xml:space="preserve"><![CDATA[interaction]]></data>
      <data key="d28" xml:space="preserve"><![CDATA[-]]></data>
      <data key="d29" xml:space="preserve"><![CDATA[-]]></data>
      <data key="d30"/>
      <data key="d31" xml:space="preserve">0.18946578337547232</data>
      <data key="d33" xml:space="preserve">true</data>
      <data key="d34" xml:space="preserve">false</data>
      <data key="d35" xml:space="preserve">false</data>
      <data key="d36" xml:space="preserve">true</data>
      <data key="d37" xml:space="preserve">0.7578631335018893</data>
      <data key="d39"/>
      <data key="d40">
        <y:PolyLineEdge>
          <y:Path sx="0.0" sy="0.0" tx="0.0" ty="0.0"/>
          <y:LineStyle color="#000000" type="line" width="7.0"/>
          <y:Arrows source="none" target="none"/>
          <y:BendStyle smoothed="false"/>
        </y:PolyLineEdge>
      </data>
    </edge>
    <edge id="e136" source="n302" target="n111">
      <data key="d27" xml:space="preserve"><![CDATA[interaction]]></data>
      <data key="d28" xml:space="preserve"><![CDATA[-]]></data>
      <data key="d29" xml:space="preserve"><![CDATA[-]]></data>
      <data key="d30"/>
      <data key="d31" xml:space="preserve">0.44722301361567146</data>
      <data key="d33" xml:space="preserve">true</data>
      <data key="d34" xml:space="preserve">false</data>
      <data key="d35" xml:space="preserve">false</data>
      <data key="d36" xml:space="preserve">true</data>
      <data key="d37" xml:space="preserve">1.7888920544626858</data>
      <data key="d39"/>
      <data key="d40">
        <y:PolyLineEdge>
          <y:Path sx="0.0" sy="0.0" tx="0.0" ty="0.0"/>
          <y:LineStyle color="#000000" type="line" width="7.0"/>
          <y:Arrows source="none" target="none"/>
          <y:BendStyle smoothed="false"/>
        </y:PolyLineEdge>
      </data>
    </edge>
    <edge id="e137" source="n303" target="n78">
      <data key="d27" xml:space="preserve"><![CDATA[walk]]></data>
      <data key="d28"/>
      <data key="d29"/>
      <data key="d30"/>
      <data key="d31" xml:space="preserve">0.008474675048531312</data>
      <data key="d33" xml:space="preserve">false</data>
      <data key="d34" xml:space="preserve">false</data>
      <data key="d35" xml:space="preserve">false</data>
      <data key="d36" xml:space="preserve">true</data>
      <data key="d37" xml:space="preserve">0.004237337524265656</data>
      <data key="d39"/>
      <data key="d40">
        <y:PolyLineEdge>
          <y:Path sx="0.0" sy="0.0" tx="0.0" ty="0.0"/>
          <y:LineStyle color="#D8D8D8" type="line" width="1.0"/>
          <y:Arrows source="delta" target="none"/>
          <y:BendStyle smoothed="false"/>
        </y:PolyLineEdge>
      </data>
    </edge>
    <edge id="e138" source="n304" target="n273">
      <data key="d27" xml:space="preserve"><![CDATA[walk]]></data>
      <data key="d28"/>
      <data key="d29"/>
      <data key="d30"/>
      <data key="d31" xml:space="preserve">0.00791422464675078</data>
      <data key="d33" xml:space="preserve">false</data>
      <data key="d34" xml:space="preserve">false</data>
      <data key="d35" xml:space="preserve">false</data>
      <data key="d36" xml:space="preserve">true</data>
      <data key="d37" xml:space="preserve">0.00395711232337539</data>
      <data key="d39"/>
      <data key="d40">
        <y:PolyLineEdge>
          <y:Path sx="0.0" sy="0.0" tx="0.0" ty="0.0"/>
          <y:LineStyle color="#D8D8D8" type="line" width="1.0"/>
          <y:Arrows source="delta" target="none"/>
          <y:BendStyle smoothed="false"/>
        </y:PolyLineEdge>
      </data>
    </edge>
    <edge id="e139" source="n308" target="n28">
      <data key="d27" xml:space="preserve"><![CDATA[interaction]]></data>
      <data key="d28" xml:space="preserve"><![CDATA[-]]></data>
      <data key="d29" xml:space="preserve"><![CDATA[-]]></data>
      <data key="d30"/>
      <data key="d31" xml:space="preserve">0.11303596270668823</data>
      <data key="d33" xml:space="preserve">true</data>
      <data key="d34" xml:space="preserve">false</data>
      <data key="d35" xml:space="preserve">false</data>
      <data key="d36" xml:space="preserve">true</data>
      <data key="d37" xml:space="preserve">0.4521438508267529</data>
      <data key="d39"/>
      <data key="d40">
        <y:PolyLineEdge>
          <y:Path sx="0.0" sy="0.0" tx="0.0" ty="0.0"/>
          <y:LineStyle color="#000000" type="line" width="7.0"/>
          <y:Arrows source="none" target="none"/>
          <y:BendStyle smoothed="false"/>
        </y:PolyLineEdge>
      </data>
    </edge>
    <edge id="e140" source="n309" target="n261">
      <data key="d27" xml:space="preserve"><![CDATA[interaction]]></data>
      <data key="d28" xml:space="preserve"><![CDATA[->]]></data>
      <data key="d29" xml:space="preserve"><![CDATA[>]]></data>
      <data key="d30"/>
      <data key="d31" xml:space="preserve">0.026979090282971276</data>
      <data key="d33" xml:space="preserve">true</data>
      <data key="d34" xml:space="preserve">false</data>
      <data key="d35" xml:space="preserve">false</data>
      <data key="d36" xml:space="preserve">true</data>
      <data key="d37" xml:space="preserve">0.1079163611318851</data>
      <data key="d39"/>
      <data key="d40">
        <y:PolyLineEdge>
          <y:Path sx="0.0" sy="0.0" tx="0.0" ty="0.0"/>
          <y:LineStyle color="#000000" type="line" width="2.0"/>
          <y:Arrows source="none" target="standard"/>
          <y:BendStyle smoothed="false"/>
        </y:PolyLineEdge>
      </data>
    </edge>
    <edge id="e141" source="n309" target="n265">
      <data key="d27" xml:space="preserve"><![CDATA[interaction]]></data>
      <data key="d28" xml:space="preserve"><![CDATA[->]]></data>
      <data key="d29" xml:space="preserve"><![CDATA[>]]></data>
      <data key="d30"/>
      <data key="d31" xml:space="preserve">0.02778971986788048</data>
      <data key="d33" xml:space="preserve">true</data>
      <data key="d34" xml:space="preserve">false</data>
      <data key="d35" xml:space="preserve">false</data>
      <data key="d36" xml:space="preserve">true</data>
      <data key="d37" xml:space="preserve">0.11115887947152192</data>
      <data key="d39"/>
      <data key="d40">
        <y:PolyLineEdge>
          <y:Path sx="0.0" sy="0.0" tx="0.0" ty="0.0"/>
          <y:LineStyle color="#000000" type="line" width="2.0"/>
          <y:Arrows source="none" target="standard"/>
          <y:BendStyle smoothed="false"/>
        </y:PolyLineEdge>
      </data>
    </edge>
    <edge id="e142" source="n310" target="n439">
      <data key="d27" xml:space="preserve"><![CDATA[interaction]]></data>
      <data key="d28" xml:space="preserve"><![CDATA[-]]></data>
      <data key="d29" xml:space="preserve"><![CDATA[-]]></data>
      <data key="d30"/>
      <data key="d31" xml:space="preserve">0.026952030988677475</data>
      <data key="d33" xml:space="preserve">true</data>
      <data key="d34" xml:space="preserve">false</data>
      <data key="d35" xml:space="preserve">true</data>
      <data key="d36" xml:space="preserve">true</data>
      <data key="d37" xml:space="preserve">0.1078081239547099</data>
      <data key="d39"/>
      <data key="d40">
        <y:PolyLineEdge>
          <y:Path sx="0.0" sy="0.0" tx="0.0" ty="0.0"/>
          <y:LineStyle color="#000000" type="line" width="2.0"/>
          <y:Arrows source="none" target="none"/>
          <y:BendStyle smoothed="false"/>
        </y:PolyLineEdge>
      </data>
    </edge>
    <edge id="e143" source="n311" target="n245">
      <data key="d27" xml:space="preserve"><![CDATA[interaction]]></data>
      <data key="d28" xml:space="preserve"><![CDATA[-]]></data>
      <data key="d29" xml:space="preserve"><![CDATA[-]]></data>
      <data key="d30"/>
      <data key="d31" xml:space="preserve">0.04990678908722748</data>
      <data key="d33" xml:space="preserve">true</data>
      <data key="d34" xml:space="preserve">false</data>
      <data key="d35" xml:space="preserve">false</data>
      <data key="d36" xml:space="preserve">true</data>
      <data key="d37" xml:space="preserve">0.19962715634890993</data>
      <data key="d39"/>
      <data key="d40">
        <y:PolyLineEdge>
          <y:Path sx="0.0" sy="0.0" tx="0.0" ty="0.0"/>
          <y:LineStyle color="#000000" type="line" width="3.0"/>
          <y:Arrows source="none" target="none"/>
          <y:BendStyle smoothed="false"/>
        </y:PolyLineEdge>
      </data>
    </edge>
    <edge id="e144" source="n312" target="n77">
      <data key="d27" xml:space="preserve"><![CDATA[walk]]></data>
      <data key="d28"/>
      <data key="d29"/>
      <data key="d30"/>
      <data key="d31" xml:space="preserve">0.010320535413276054</data>
      <data key="d33" xml:space="preserve">false</data>
      <data key="d34" xml:space="preserve">false</data>
      <data key="d35" xml:space="preserve">false</data>
      <data key="d36" xml:space="preserve">true</data>
      <data key="d37" xml:space="preserve">0.005160267706638027</data>
      <data key="d39"/>
      <data key="d40">
        <y:PolyLineEdge>
          <y:Path sx="0.0" sy="0.0" tx="0.0" ty="0.0"/>
          <y:LineStyle color="#D8D8D8" type="line" width="1.0"/>
          <y:Arrows source="delta" target="none"/>
          <y:BendStyle smoothed="false"/>
        </y:PolyLineEdge>
      </data>
    </edge>
    <edge id="e145" source="n312" target="n78">
      <data key="d27" xml:space="preserve"><![CDATA[walk]]></data>
      <data key="d28"/>
      <data key="d29"/>
      <data key="d30"/>
      <data key="d31" xml:space="preserve">0.009884041365681422</data>
      <data key="d33" xml:space="preserve">false</data>
      <data key="d34" xml:space="preserve">false</data>
      <data key="d35" xml:space="preserve">false</data>
      <data key="d36" xml:space="preserve">true</data>
      <data key="d37" xml:space="preserve">0.004942020682840711</data>
      <data key="d39"/>
      <data key="d40">
        <y:PolyLineEdge>
          <y:Path sx="0.0" sy="0.0" tx="0.0" ty="0.0"/>
          <y:LineStyle color="#D8D8D8" type="line" width="1.0"/>
          <y:Arrows source="delta" target="none"/>
          <y:BendStyle smoothed="false"/>
        </y:PolyLineEdge>
      </data>
    </edge>
    <edge id="e146" source="n312" target="n80">
      <data key="d27" xml:space="preserve"><![CDATA[walk]]></data>
      <data key="d28"/>
      <data key="d29"/>
      <data key="d30"/>
      <data key="d31" xml:space="preserve">0.009474643642730785</data>
      <data key="d33" xml:space="preserve">false</data>
      <data key="d34" xml:space="preserve">false</data>
      <data key="d35" xml:space="preserve">false</data>
      <data key="d36" xml:space="preserve">true</data>
      <data key="d37" xml:space="preserve">0.0047373218213653924</data>
      <data key="d39"/>
      <data key="d40">
        <y:PolyLineEdge>
          <y:Path sx="0.0" sy="0.0" tx="0.0" ty="0.0"/>
          <y:LineStyle color="#D8D8D8" type="line" width="1.0"/>
          <y:Arrows source="delta" target="none"/>
          <y:BendStyle smoothed="false"/>
        </y:PolyLineEdge>
      </data>
    </edge>
    <edge id="e147" source="n316" target="n74">
      <data key="d27" xml:space="preserve"><![CDATA[walk]]></data>
      <data key="d28"/>
      <data key="d29"/>
      <data key="d30"/>
      <data key="d31" xml:space="preserve">0.011032574353356412</data>
      <data key="d33" xml:space="preserve">false</data>
      <data key="d34" xml:space="preserve">false</data>
      <data key="d35" xml:space="preserve">false</data>
      <data key="d36" xml:space="preserve">true</data>
      <data key="d37" xml:space="preserve">0.005516287176678206</data>
      <data key="d39"/>
      <data key="d40">
        <y:PolyLineEdge>
          <y:Path sx="0.0" sy="0.0" tx="0.0" ty="0.0"/>
          <y:LineStyle color="#D8D8D8" type="line" width="1.0"/>
          <y:Arrows source="delta" target="none"/>
          <y:BendStyle smoothed="false"/>
        </y:PolyLineEdge>
      </data>
    </edge>
    <edge id="e148" source="n316" target="n194">
      <data key="d27" xml:space="preserve"><![CDATA[walk]]></data>
      <data key="d28"/>
      <data key="d29"/>
      <data key="d30"/>
      <data key="d31" xml:space="preserve">0.012648084464652296</data>
      <data key="d33" xml:space="preserve">false</data>
      <data key="d34" xml:space="preserve">false</data>
      <data key="d35" xml:space="preserve">false</data>
      <data key="d36" xml:space="preserve">true</data>
      <data key="d37" xml:space="preserve">0.006324042232326148</data>
      <data key="d39"/>
      <data key="d40">
        <y:PolyLineEdge>
          <y:Path sx="0.0" sy="0.0" tx="0.0" ty="0.0"/>
          <y:LineStyle color="#D8D8D8" type="line" width="1.0"/>
          <y:Arrows source="delta" target="none"/>
          <y:BendStyle smoothed="false"/>
        </y:PolyLineEdge>
      </data>
    </edge>
    <edge id="e149" source="n316" target="n195">
      <data key="d27" xml:space="preserve"><![CDATA[walk]]></data>
      <data key="d28"/>
      <data key="d29"/>
      <data key="d30"/>
      <data key="d31" xml:space="preserve">0.01216811085444008</data>
      <data key="d33" xml:space="preserve">false</data>
      <data key="d34" xml:space="preserve">false</data>
      <data key="d35" xml:space="preserve">false</data>
      <data key="d36" xml:space="preserve">true</data>
      <data key="d37" xml:space="preserve">0.00608405542722004</data>
      <data key="d39"/>
      <data key="d40">
        <y:PolyLineEdge>
          <y:Path sx="0.0" sy="0.0" tx="0.0" ty="0.0"/>
          <y:LineStyle color="#D8D8D8" type="line" width="1.0"/>
          <y:Arrows source="delta" target="none"/>
          <y:BendStyle smoothed="false"/>
        </y:PolyLineEdge>
      </data>
    </edge>
    <edge id="e150" source="n316" target="n436">
      <data key="d27" xml:space="preserve"><![CDATA[walk]]></data>
      <data key="d28"/>
      <data key="d29"/>
      <data key="d30"/>
      <data key="d31" xml:space="preserve">0.010413293560487275</data>
      <data key="d33" xml:space="preserve">false</data>
      <data key="d34" xml:space="preserve">false</data>
      <data key="d35" xml:space="preserve">true</data>
      <data key="d36" xml:space="preserve">true</data>
      <data key="d37" xml:space="preserve">0.005206646780243638</data>
      <data key="d39"/>
      <data key="d40">
        <y:PolyLineEdge>
          <y:Path sx="0.0" sy="0.0" tx="0.0" ty="0.0"/>
          <y:LineStyle color="#D8D8D8" type="line" width="1.0"/>
          <y:Arrows source="delta" target="none"/>
          <y:BendStyle smoothed="false"/>
        </y:PolyLineEdge>
      </data>
    </edge>
    <edge id="e151" source="n318" target="n21">
      <data key="d27" xml:space="preserve"><![CDATA[walk]]></data>
      <data key="d28"/>
      <data key="d29"/>
      <data key="d30"/>
      <data key="d31" xml:space="preserve">0.0175293074040474</data>
      <data key="d33" xml:space="preserve">false</data>
      <data key="d34" xml:space="preserve">false</data>
      <data key="d35" xml:space="preserve">false</data>
      <data key="d36" xml:space="preserve">true</data>
      <data key="d37" xml:space="preserve">0.0087646537020237</data>
      <data key="d39"/>
      <data key="d40">
        <y:PolyLineEdge>
          <y:Path sx="0.0" sy="0.0" tx="0.0" ty="0.0"/>
          <y:LineStyle color="#D8D8D8" type="line" width="2.0"/>
          <y:Arrows source="delta" target="none"/>
          <y:BendStyle smoothed="false"/>
        </y:PolyLineEdge>
      </data>
    </edge>
    <edge id="e152" source="n318" target="n111">
      <data key="d27" xml:space="preserve"><![CDATA[walk]]></data>
      <data key="d28"/>
      <data key="d29"/>
      <data key="d30"/>
      <data key="d31" xml:space="preserve">0.013015591441712293</data>
      <data key="d33" xml:space="preserve">false</data>
      <data key="d34" xml:space="preserve">false</data>
      <data key="d35" xml:space="preserve">false</data>
      <data key="d36" xml:space="preserve">true</data>
      <data key="d37" xml:space="preserve">0.006507795720856147</data>
      <data key="d39"/>
      <data key="d40">
        <y:PolyLineEdge>
          <y:Path sx="0.0" sy="0.0" tx="0.0" ty="0.0"/>
          <y:LineStyle color="#D8D8D8" type="line" width="1.0"/>
          <y:Arrows source="delta" target="none"/>
          <y:BendStyle smoothed="false"/>
        </y:PolyLineEdge>
      </data>
    </edge>
    <edge id="e153" source="n318" target="n112">
      <data key="d27" xml:space="preserve"><![CDATA[walk]]></data>
      <data key="d28"/>
      <data key="d29"/>
      <data key="d30"/>
      <data key="d31" xml:space="preserve">0.011619785299431673</data>
      <data key="d33" xml:space="preserve">false</data>
      <data key="d34" xml:space="preserve">false</data>
      <data key="d35" xml:space="preserve">false</data>
      <data key="d36" xml:space="preserve">true</data>
      <data key="d37" xml:space="preserve">0.005809892649715836</data>
      <data key="d39"/>
      <data key="d40">
        <y:PolyLineEdge>
          <y:Path sx="0.0" sy="0.0" tx="0.0" ty="0.0"/>
          <y:LineStyle color="#D8D8D8" type="line" width="1.0"/>
          <y:Arrows source="delta" target="none"/>
          <y:BendStyle smoothed="false"/>
        </y:PolyLineEdge>
      </data>
    </edge>
    <edge id="e154" source="n318" target="n141">
      <data key="d27" xml:space="preserve"><![CDATA[walk]]></data>
      <data key="d28"/>
      <data key="d29"/>
      <data key="d30"/>
      <data key="d31" xml:space="preserve">0.017582630696100762</data>
      <data key="d33" xml:space="preserve">false</data>
      <data key="d34" xml:space="preserve">false</data>
      <data key="d35" xml:space="preserve">false</data>
      <data key="d36" xml:space="preserve">true</data>
      <data key="d37" xml:space="preserve">0.008791315348050381</data>
      <data key="d39"/>
      <data key="d40">
        <y:PolyLineEdge>
          <y:Path sx="0.0" sy="0.0" tx="0.0" ty="0.0"/>
          <y:LineStyle color="#D8D8D8" type="line" width="2.0"/>
          <y:Arrows source="delta" target="none"/>
          <y:BendStyle smoothed="false"/>
        </y:PolyLineEdge>
      </data>
    </edge>
    <edge id="e155" source="n319" target="n64">
      <data key="d27" xml:space="preserve"><![CDATA[walk]]></data>
      <data key="d28"/>
      <data key="d29"/>
      <data key="d30"/>
      <data key="d31" xml:space="preserve">0.010630766156015528</data>
      <data key="d33" xml:space="preserve">false</data>
      <data key="d34" xml:space="preserve">false</data>
      <data key="d35" xml:space="preserve">false</data>
      <data key="d36" xml:space="preserve">true</data>
      <data key="d37" xml:space="preserve">0.005315383078007764</data>
      <data key="d39"/>
      <data key="d40">
        <y:PolyLineEdge>
          <y:Path sx="0.0" sy="0.0" tx="0.0" ty="0.0"/>
          <y:LineStyle color="#D8D8D8" type="line" width="1.0"/>
          <y:Arrows source="delta" target="none"/>
          <y:BendStyle smoothed="false"/>
        </y:PolyLineEdge>
      </data>
    </edge>
    <edge id="e156" source="n319" target="n65">
      <data key="d27" xml:space="preserve"><![CDATA[walk]]></data>
      <data key="d28"/>
      <data key="d29"/>
      <data key="d30"/>
      <data key="d31" xml:space="preserve">0.009887376767445567</data>
      <data key="d33" xml:space="preserve">false</data>
      <data key="d34" xml:space="preserve">false</data>
      <data key="d35" xml:space="preserve">false</data>
      <data key="d36" xml:space="preserve">true</data>
      <data key="d37" xml:space="preserve">0.0049436883837227835</data>
      <data key="d39"/>
      <data key="d40">
        <y:PolyLineEdge>
          <y:Path sx="0.0" sy="0.0" tx="0.0" ty="0.0"/>
          <y:LineStyle color="#D8D8D8" type="line" width="1.0"/>
          <y:Arrows source="delta" target="none"/>
          <y:BendStyle smoothed="false"/>
        </y:PolyLineEdge>
      </data>
    </edge>
    <edge id="e157" source="n319" target="n66">
      <data key="d27" xml:space="preserve"><![CDATA[walk]]></data>
      <data key="d28"/>
      <data key="d29"/>
      <data key="d30"/>
      <data key="d31" xml:space="preserve">0.009442984561133788</data>
      <data key="d33" xml:space="preserve">false</data>
      <data key="d34" xml:space="preserve">false</data>
      <data key="d35" xml:space="preserve">false</data>
      <data key="d36" xml:space="preserve">true</data>
      <data key="d37" xml:space="preserve">0.004721492280566894</data>
      <data key="d39"/>
      <data key="d40">
        <y:PolyLineEdge>
          <y:Path sx="0.0" sy="0.0" tx="0.0" ty="0.0"/>
          <y:LineStyle color="#D8D8D8" type="line" width="1.0"/>
          <y:Arrows source="delta" target="none"/>
          <y:BendStyle smoothed="false"/>
        </y:PolyLineEdge>
      </data>
    </edge>
    <edge id="e158" source="n319" target="n67">
      <data key="d27" xml:space="preserve"><![CDATA[walk]]></data>
      <data key="d28"/>
      <data key="d29"/>
      <data key="d30"/>
      <data key="d31" xml:space="preserve">0.009108600746238028</data>
      <data key="d33" xml:space="preserve">false</data>
      <data key="d34" xml:space="preserve">false</data>
      <data key="d35" xml:space="preserve">false</data>
      <data key="d36" xml:space="preserve">true</data>
      <data key="d37" xml:space="preserve">0.004554300373119014</data>
      <data key="d39"/>
      <data key="d40">
        <y:PolyLineEdge>
          <y:Path sx="0.0" sy="0.0" tx="0.0" ty="0.0"/>
          <y:LineStyle color="#D8D8D8" type="line" width="1.0"/>
          <y:Arrows source="delta" target="none"/>
          <y:BendStyle smoothed="false"/>
        </y:PolyLineEdge>
      </data>
    </edge>
    <edge id="e159" source="n319" target="n224">
      <data key="d27" xml:space="preserve"><![CDATA[walk]]></data>
      <data key="d28"/>
      <data key="d29"/>
      <data key="d30"/>
      <data key="d31" xml:space="preserve">0.0166932025668572</data>
      <data key="d33" xml:space="preserve">false</data>
      <data key="d34" xml:space="preserve">false</data>
      <data key="d35" xml:space="preserve">false</data>
      <data key="d36" xml:space="preserve">true</data>
      <data key="d37" xml:space="preserve">0.0083466012834286</data>
      <data key="d39"/>
      <data key="d40">
        <y:PolyLineEdge>
          <y:Path sx="0.0" sy="0.0" tx="0.0" ty="0.0"/>
          <y:LineStyle color="#D8D8D8" type="line" width="1.0"/>
          <y:Arrows source="delta" target="none"/>
          <y:BendStyle smoothed="false"/>
        </y:PolyLineEdge>
      </data>
    </edge>
    <edge id="e160" source="n319" target="n245">
      <data key="d27" xml:space="preserve"><![CDATA[walk]]></data>
      <data key="d28"/>
      <data key="d29"/>
      <data key="d30"/>
      <data key="d31" xml:space="preserve">0.009081767767677516</data>
      <data key="d33" xml:space="preserve">false</data>
      <data key="d34" xml:space="preserve">false</data>
      <data key="d35" xml:space="preserve">false</data>
      <data key="d36" xml:space="preserve">true</data>
      <data key="d37" xml:space="preserve">0.004540883883838758</data>
      <data key="d39"/>
      <data key="d40">
        <y:PolyLineEdge>
          <y:Path sx="0.0" sy="0.0" tx="0.0" ty="0.0"/>
          <y:LineStyle color="#D8D8D8" type="line" width="1.0"/>
          <y:Arrows source="delta" target="none"/>
          <y:BendStyle smoothed="false"/>
        </y:PolyLineEdge>
      </data>
    </edge>
    <edge id="e161" source="n319" target="n246">
      <data key="d27" xml:space="preserve"><![CDATA[walk]]></data>
      <data key="d28"/>
      <data key="d29"/>
      <data key="d30"/>
      <data key="d31" xml:space="preserve">0.008969644242562524</data>
      <data key="d33" xml:space="preserve">false</data>
      <data key="d34" xml:space="preserve">false</data>
      <data key="d35" xml:space="preserve">false</data>
      <data key="d36" xml:space="preserve">true</data>
      <data key="d37" xml:space="preserve">0.004484822121281262</data>
      <data key="d39"/>
      <data key="d40">
        <y:PolyLineEdge>
          <y:Path sx="0.0" sy="0.0" tx="0.0" ty="0.0"/>
          <y:LineStyle color="#D8D8D8" type="line" width="1.0"/>
          <y:Arrows source="delta" target="none"/>
          <y:BendStyle smoothed="false"/>
        </y:PolyLineEdge>
      </data>
    </edge>
    <edge id="e162" source="n319" target="n247">
      <data key="d27" xml:space="preserve"><![CDATA[walk]]></data>
      <data key="d28"/>
      <data key="d29"/>
      <data key="d30"/>
      <data key="d31" xml:space="preserve">0.011494851192506867</data>
      <data key="d33" xml:space="preserve">false</data>
      <data key="d34" xml:space="preserve">false</data>
      <data key="d35" xml:space="preserve">false</data>
      <data key="d36" xml:space="preserve">true</data>
      <data key="d37" xml:space="preserve">0.005747425596253433</data>
      <data key="d39"/>
      <data key="d40">
        <y:PolyLineEdge>
          <y:Path sx="0.0" sy="0.0" tx="0.0" ty="0.0"/>
          <y:LineStyle color="#D8D8D8" type="line" width="1.0"/>
          <y:Arrows source="delta" target="none"/>
          <y:BendStyle smoothed="false"/>
        </y:PolyLineEdge>
      </data>
    </edge>
    <edge id="e163" source="n319" target="n248">
      <data key="d27" xml:space="preserve"><![CDATA[walk]]></data>
      <data key="d28"/>
      <data key="d29"/>
      <data key="d30"/>
      <data key="d31" xml:space="preserve">0.011495189242914807</data>
      <data key="d33" xml:space="preserve">false</data>
      <data key="d34" xml:space="preserve">false</data>
      <data key="d35" xml:space="preserve">false</data>
      <data key="d36" xml:space="preserve">true</data>
      <data key="d37" xml:space="preserve">0.005747594621457404</data>
      <data key="d39"/>
      <data key="d40">
        <y:PolyLineEdge>
          <y:Path sx="0.0" sy="0.0" tx="0.0" ty="0.0"/>
          <y:LineStyle color="#D8D8D8" type="line" width="1.0"/>
          <y:Arrows source="delta" target="none"/>
          <y:BendStyle smoothed="false"/>
        </y:PolyLineEdge>
      </data>
    </edge>
    <edge id="e164" source="n319" target="n249">
      <data key="d27" xml:space="preserve"><![CDATA[walk]]></data>
      <data key="d28"/>
      <data key="d29"/>
      <data key="d30"/>
      <data key="d31" xml:space="preserve">0.009369065908900112</data>
      <data key="d33" xml:space="preserve">false</data>
      <data key="d34" xml:space="preserve">false</data>
      <data key="d35" xml:space="preserve">false</data>
      <data key="d36" xml:space="preserve">true</data>
      <data key="d37" xml:space="preserve">0.004684532954450056</data>
      <data key="d39"/>
      <data key="d40">
        <y:PolyLineEdge>
          <y:Path sx="0.0" sy="0.0" tx="0.0" ty="0.0"/>
          <y:LineStyle color="#D8D8D8" type="line" width="1.0"/>
          <y:Arrows source="delta" target="none"/>
          <y:BendStyle smoothed="false"/>
        </y:PolyLineEdge>
      </data>
    </edge>
    <edge id="e165" source="n319" target="n250">
      <data key="d27" xml:space="preserve"><![CDATA[walk]]></data>
      <data key="d28"/>
      <data key="d29"/>
      <data key="d30"/>
      <data key="d31" xml:space="preserve">0.008621490549102323</data>
      <data key="d33" xml:space="preserve">false</data>
      <data key="d34" xml:space="preserve">false</data>
      <data key="d35" xml:space="preserve">false</data>
      <data key="d36" xml:space="preserve">true</data>
      <data key="d37" xml:space="preserve">0.004310745274551162</data>
      <data key="d39"/>
      <data key="d40">
        <y:PolyLineEdge>
          <y:Path sx="0.0" sy="0.0" tx="0.0" ty="0.0"/>
          <y:LineStyle color="#D8D8D8" type="line" width="1.0"/>
          <y:Arrows source="delta" target="none"/>
          <y:BendStyle smoothed="false"/>
        </y:PolyLineEdge>
      </data>
    </edge>
    <edge id="e166" source="n353" target="n447">
      <data key="d27" xml:space="preserve"><![CDATA[walk]]></data>
      <data key="d28"/>
      <data key="d29"/>
      <data key="d30"/>
      <data key="d31" xml:space="preserve">0.011513661059117719</data>
      <data key="d33" xml:space="preserve">false</data>
      <data key="d34" xml:space="preserve">false</data>
      <data key="d35" xml:space="preserve">true</data>
      <data key="d36" xml:space="preserve">true</data>
      <data key="d37" xml:space="preserve">0.0057568305295588595</data>
      <data key="d39"/>
      <data key="d40">
        <y:PolyLineEdge>
          <y:Path sx="0.0" sy="0.0" tx="0.0" ty="0.0"/>
          <y:LineStyle color="#D8D8D8" type="line" width="1.0"/>
          <y:Arrows source="delta" target="none"/>
          <y:BendStyle smoothed="false"/>
        </y:PolyLineEdge>
      </data>
    </edge>
    <edge id="e167" source="n319" target="n353">
      <data key="d27" xml:space="preserve"><![CDATA[walk]]></data>
      <data key="d28"/>
      <data key="d29"/>
      <data key="d30"/>
      <data key="d31" xml:space="preserve">0.010989255981851806</data>
      <data key="d33" xml:space="preserve">false</data>
      <data key="d34" xml:space="preserve">false</data>
      <data key="d35" xml:space="preserve">false</data>
      <data key="d36" xml:space="preserve">true</data>
      <data key="d37" xml:space="preserve">0.005494627990925903</data>
      <data key="d39"/>
      <data key="d40">
        <y:PolyLineEdge>
          <y:Path sx="0.0" sy="0.0" tx="0.0" ty="0.0"/>
          <y:LineStyle color="#D8D8D8" type="line" width="1.0"/>
          <y:Arrows source="delta" target="none"/>
          <y:BendStyle smoothed="false"/>
        </y:PolyLineEdge>
      </data>
    </edge>
    <edge id="e168" source="n319" target="n436">
      <data key="d27" xml:space="preserve"><![CDATA[interaction]]></data>
      <data key="d28" xml:space="preserve"><![CDATA[<-]]></data>
      <data key="d29" xml:space="preserve"><![CDATA[>]]></data>
      <data key="d30"/>
      <data key="d31" xml:space="preserve">0.30807216177655367</data>
      <data key="d33" xml:space="preserve">true</data>
      <data key="d34" xml:space="preserve">false</data>
      <data key="d35" xml:space="preserve">true</data>
      <data key="d36" xml:space="preserve">true</data>
      <data key="d37" xml:space="preserve">1.2322886471062147</data>
      <data key="d39"/>
      <data key="d40">
        <y:PolyLineEdge>
          <y:Path sx="0.0" sy="0.0" tx="0.0" ty="0.0"/>
          <y:LineStyle color="#000000" type="line" width="7.0"/>
          <y:Arrows source="none" target="standard"/>
          <y:BendStyle smoothed="false"/>
        </y:PolyLineEdge>
      </data>
    </edge>
    <edge id="e169" source="n320" target="n88">
      <data key="d27" xml:space="preserve"><![CDATA[walk]]></data>
      <data key="d28"/>
      <data key="d29"/>
      <data key="d30"/>
      <data key="d31" xml:space="preserve">0.08378404860429065</data>
      <data key="d33" xml:space="preserve">false</data>
      <data key="d34" xml:space="preserve">false</data>
      <data key="d35" xml:space="preserve">false</data>
      <data key="d36" xml:space="preserve">true</data>
      <data key="d37" xml:space="preserve">0.04189202430214532</data>
      <data key="d39"/>
      <data key="d40">
        <y:PolyLineEdge>
          <y:Path sx="0.0" sy="0.0" tx="0.0" ty="0.0"/>
          <y:LineStyle color="#D8D8D8" type="line" width="5.0"/>
          <y:Arrows source="delta" target="none"/>
          <y:BendStyle smoothed="false"/>
        </y:PolyLineEdge>
      </data>
    </edge>
    <edge id="e170" source="n320" target="n421">
      <data key="d27" xml:space="preserve"><![CDATA[interaction]]></data>
      <data key="d28" xml:space="preserve"><![CDATA[-]]></data>
      <data key="d29" xml:space="preserve"><![CDATA[-]]></data>
      <data key="d30"/>
      <data key="d31" xml:space="preserve">0.42498938643827916</data>
      <data key="d33" xml:space="preserve">true</data>
      <data key="d34" xml:space="preserve">false</data>
      <data key="d35" xml:space="preserve">true</data>
      <data key="d36" xml:space="preserve">true</data>
      <data key="d37" xml:space="preserve">1.6999575457531166</data>
      <data key="d39"/>
      <data key="d40">
        <y:PolyLineEdge>
          <y:Path sx="0.0" sy="0.0" tx="0.0" ty="0.0"/>
          <y:LineStyle color="#000000" type="line" width="7.0"/>
          <y:Arrows source="none" target="none"/>
          <y:BendStyle smoothed="false"/>
        </y:PolyLineEdge>
      </data>
    </edge>
    <edge id="e171" source="n321" target="n228">
      <data key="d27" xml:space="preserve"><![CDATA[walk]]></data>
      <data key="d28"/>
      <data key="d29"/>
      <data key="d30"/>
      <data key="d31" xml:space="preserve">0.009928193068146907</data>
      <data key="d33" xml:space="preserve">false</data>
      <data key="d34" xml:space="preserve">false</data>
      <data key="d35" xml:space="preserve">false</data>
      <data key="d36" xml:space="preserve">true</data>
      <data key="d37" xml:space="preserve">0.004964096534073453</data>
      <data key="d39"/>
      <data key="d40">
        <y:PolyLineEdge>
          <y:Path sx="0.0" sy="0.0" tx="0.0" ty="0.0"/>
          <y:LineStyle color="#D8D8D8" type="line" width="1.0"/>
          <y:Arrows source="delta" target="none"/>
          <y:BendStyle smoothed="false"/>
        </y:PolyLineEdge>
      </data>
    </edge>
    <edge id="e172" source="n323" target="n91">
      <data key="d27" xml:space="preserve"><![CDATA[walk]]></data>
      <data key="d28"/>
      <data key="d29"/>
      <data key="d30"/>
      <data key="d31" xml:space="preserve">0.009618108068769844</data>
      <data key="d33" xml:space="preserve">false</data>
      <data key="d34" xml:space="preserve">false</data>
      <data key="d35" xml:space="preserve">false</data>
      <data key="d36" xml:space="preserve">true</data>
      <data key="d37" xml:space="preserve">0.004809054034384922</data>
      <data key="d39"/>
      <data key="d40">
        <y:PolyLineEdge>
          <y:Path sx="0.0" sy="0.0" tx="0.0" ty="0.0"/>
          <y:LineStyle color="#D8D8D8" type="line" width="1.0"/>
          <y:Arrows source="delta" target="none"/>
          <y:BendStyle smoothed="false"/>
        </y:PolyLineEdge>
      </data>
    </edge>
    <edge id="e173" source="n324" target="n114">
      <data key="d27" xml:space="preserve"><![CDATA[walk]]></data>
      <data key="d28"/>
      <data key="d29"/>
      <data key="d30"/>
      <data key="d31" xml:space="preserve">0.05673191194500584</data>
      <data key="d33" xml:space="preserve">false</data>
      <data key="d34" xml:space="preserve">false</data>
      <data key="d35" xml:space="preserve">false</data>
      <data key="d36" xml:space="preserve">true</data>
      <data key="d37" xml:space="preserve">0.02836595597250292</data>
      <data key="d39"/>
      <data key="d40">
        <y:PolyLineEdge>
          <y:Path sx="0.0" sy="0.0" tx="0.0" ty="0.0"/>
          <y:LineStyle color="#D8D8D8" type="line" width="4.0"/>
          <y:Arrows source="delta" target="none"/>
          <y:BendStyle smoothed="false"/>
        </y:PolyLineEdge>
      </data>
    </edge>
    <edge id="e174" source="n324" target="n323">
      <data key="d27" xml:space="preserve"><![CDATA[walk]]></data>
      <data key="d28"/>
      <data key="d29"/>
      <data key="d30"/>
      <data key="d31" xml:space="preserve">0.008847286218755579</data>
      <data key="d33" xml:space="preserve">false</data>
      <data key="d34" xml:space="preserve">false</data>
      <data key="d35" xml:space="preserve">false</data>
      <data key="d36" xml:space="preserve">true</data>
      <data key="d37" xml:space="preserve">0.0044236431093777895</data>
      <data key="d39"/>
      <data key="d40">
        <y:PolyLineEdge>
          <y:Path sx="0.0" sy="0.0" tx="0.0" ty="0.0"/>
          <y:LineStyle color="#D8D8D8" type="line" width="1.0"/>
          <y:Arrows source="delta" target="none"/>
          <y:BendStyle smoothed="false"/>
        </y:PolyLineEdge>
      </data>
    </edge>
    <edge id="e175" source="n325" target="n155">
      <data key="d27" xml:space="preserve"><![CDATA[interaction]]></data>
      <data key="d28" xml:space="preserve"><![CDATA[<-]]></data>
      <data key="d29" xml:space="preserve"><![CDATA[>]]></data>
      <data key="d30"/>
      <data key="d31" xml:space="preserve">0.06887350712484014</data>
      <data key="d33" xml:space="preserve">true</data>
      <data key="d34" xml:space="preserve">false</data>
      <data key="d35" xml:space="preserve">false</data>
      <data key="d36" xml:space="preserve">true</data>
      <data key="d37" xml:space="preserve">0.27549402849936055</data>
      <data key="d39"/>
      <data key="d40">
        <y:PolyLineEdge>
          <y:Path sx="0.0" sy="0.0" tx="0.0" ty="0.0"/>
          <y:LineStyle color="#000000" type="line" width="4.0"/>
          <y:Arrows source="none" target="standard"/>
          <y:BendStyle smoothed="false"/>
        </y:PolyLineEdge>
      </data>
    </edge>
    <edge id="e176" source="n325" target="n196">
      <data key="d27" xml:space="preserve"><![CDATA[interaction]]></data>
      <data key="d28" xml:space="preserve"><![CDATA[<-]]></data>
      <data key="d29" xml:space="preserve"><![CDATA[>]]></data>
      <data key="d30"/>
      <data key="d31" xml:space="preserve">0.07485903531330144</data>
      <data key="d33" xml:space="preserve">true</data>
      <data key="d34" xml:space="preserve">false</data>
      <data key="d35" xml:space="preserve">false</data>
      <data key="d36" xml:space="preserve">true</data>
      <data key="d37" xml:space="preserve">0.2994361412532058</data>
      <data key="d39"/>
      <data key="d40">
        <y:PolyLineEdge>
          <y:Path sx="0.0" sy="0.0" tx="0.0" ty="0.0"/>
          <y:LineStyle color="#000000" type="line" width="5.0"/>
          <y:Arrows source="none" target="standard"/>
          <y:BendStyle smoothed="false"/>
        </y:PolyLineEdge>
      </data>
    </edge>
    <edge id="e177" source="n325" target="n444">
      <data key="d27" xml:space="preserve"><![CDATA[interaction]]></data>
      <data key="d28" xml:space="preserve"><![CDATA[-]]></data>
      <data key="d29" xml:space="preserve"><![CDATA[-]]></data>
      <data key="d30"/>
      <data key="d31" xml:space="preserve">0.041190513699032164</data>
      <data key="d33" xml:space="preserve">true</data>
      <data key="d34" xml:space="preserve">false</data>
      <data key="d35" xml:space="preserve">true</data>
      <data key="d36" xml:space="preserve">true</data>
      <data key="d37" xml:space="preserve">0.16476205479612865</data>
      <data key="d39"/>
      <data key="d40">
        <y:PolyLineEdge>
          <y:Path sx="0.0" sy="0.0" tx="0.0" ty="0.0"/>
          <y:LineStyle color="#000000" type="line" width="3.0"/>
          <y:Arrows source="none" target="none"/>
          <y:BendStyle smoothed="false"/>
        </y:PolyLineEdge>
      </data>
    </edge>
    <edge id="e178" source="n326" target="n21">
      <data key="d27" xml:space="preserve"><![CDATA[walk]]></data>
      <data key="d28"/>
      <data key="d29"/>
      <data key="d30"/>
      <data key="d31" xml:space="preserve">0.051180000259761965</data>
      <data key="d33" xml:space="preserve">false</data>
      <data key="d34" xml:space="preserve">false</data>
      <data key="d35" xml:space="preserve">false</data>
      <data key="d36" xml:space="preserve">true</data>
      <data key="d37" xml:space="preserve">0.025590000129880983</data>
      <data key="d39"/>
      <data key="d40">
        <y:PolyLineEdge>
          <y:Path sx="0.0" sy="0.0" tx="0.0" ty="0.0"/>
          <y:LineStyle color="#D8D8D8" type="line" width="3.0"/>
          <y:Arrows source="delta" target="none"/>
          <y:BendStyle smoothed="false"/>
        </y:PolyLineEdge>
      </data>
    </edge>
    <edge id="e179" source="n326" target="n97">
      <data key="d27" xml:space="preserve"><![CDATA[walk]]></data>
      <data key="d28"/>
      <data key="d29"/>
      <data key="d30"/>
      <data key="d31" xml:space="preserve">0.050036481419927906</data>
      <data key="d33" xml:space="preserve">false</data>
      <data key="d34" xml:space="preserve">false</data>
      <data key="d35" xml:space="preserve">false</data>
      <data key="d36" xml:space="preserve">true</data>
      <data key="d37" xml:space="preserve">0.025018240709963953</data>
      <data key="d39"/>
      <data key="d40">
        <y:PolyLineEdge>
          <y:Path sx="0.0" sy="0.0" tx="0.0" ty="0.0"/>
          <y:LineStyle color="#D8D8D8" type="line" width="3.0"/>
          <y:Arrows source="delta" target="none"/>
          <y:BendStyle smoothed="false"/>
        </y:PolyLineEdge>
      </data>
    </edge>
    <edge id="e180" source="n326" target="n192">
      <data key="d27" xml:space="preserve"><![CDATA[interaction]]></data>
      <data key="d28" xml:space="preserve"><![CDATA[-]]></data>
      <data key="d29" xml:space="preserve"><![CDATA[-]]></data>
      <data key="d30"/>
      <data key="d31" xml:space="preserve">0.054784834085935825</data>
      <data key="d33" xml:space="preserve">true</data>
      <data key="d34" xml:space="preserve">false</data>
      <data key="d35" xml:space="preserve">false</data>
      <data key="d36" xml:space="preserve">true</data>
      <data key="d37" xml:space="preserve">0.2191393363437433</data>
      <data key="d39"/>
      <data key="d40">
        <y:PolyLineEdge>
          <y:Path sx="0.0" sy="0.0" tx="0.0" ty="0.0"/>
          <y:LineStyle color="#000000" type="line" width="4.0"/>
          <y:Arrows source="none" target="none"/>
          <y:BendStyle smoothed="false"/>
        </y:PolyLineEdge>
      </data>
    </edge>
    <edge id="e181" source="n326" target="n432">
      <data key="d27" xml:space="preserve"><![CDATA[walk]]></data>
      <data key="d28"/>
      <data key="d29"/>
      <data key="d30"/>
      <data key="d31" xml:space="preserve">0.008618107699092721</data>
      <data key="d33" xml:space="preserve">false</data>
      <data key="d34" xml:space="preserve">false</data>
      <data key="d35" xml:space="preserve">true</data>
      <data key="d36" xml:space="preserve">true</data>
      <data key="d37" xml:space="preserve">0.0043090538495463605</data>
      <data key="d39"/>
      <data key="d40">
        <y:PolyLineEdge>
          <y:Path sx="0.0" sy="0.0" tx="0.0" ty="0.0"/>
          <y:LineStyle color="#D8D8D8" type="line" width="1.0"/>
          <y:Arrows source="delta" target="none"/>
          <y:BendStyle smoothed="false"/>
        </y:PolyLineEdge>
      </data>
    </edge>
    <edge id="e182" source="n328" target="n35">
      <data key="d27" xml:space="preserve"><![CDATA[walk]]></data>
      <data key="d28"/>
      <data key="d29"/>
      <data key="d30"/>
      <data key="d31" xml:space="preserve">0.0354708874989484</data>
      <data key="d33" xml:space="preserve">false</data>
      <data key="d34" xml:space="preserve">false</data>
      <data key="d35" xml:space="preserve">false</data>
      <data key="d36" xml:space="preserve">true</data>
      <data key="d37" xml:space="preserve">0.0177354437494742</data>
      <data key="d39"/>
      <data key="d40">
        <y:PolyLineEdge>
          <y:Path sx="0.0" sy="0.0" tx="0.0" ty="0.0"/>
          <y:LineStyle color="#D8D8D8" type="line" width="3.0"/>
          <y:Arrows source="delta" target="none"/>
          <y:BendStyle smoothed="false"/>
        </y:PolyLineEdge>
      </data>
    </edge>
    <edge id="e183" source="n328" target="n252">
      <data key="d27" xml:space="preserve"><![CDATA[walk]]></data>
      <data key="d28"/>
      <data key="d29"/>
      <data key="d30"/>
      <data key="d31" xml:space="preserve">0.061659648946758995</data>
      <data key="d33" xml:space="preserve">false</data>
      <data key="d34" xml:space="preserve">false</data>
      <data key="d35" xml:space="preserve">false</data>
      <data key="d36" xml:space="preserve">true</data>
      <data key="d37" xml:space="preserve">0.030829824473379498</data>
      <data key="d39"/>
      <data key="d40">
        <y:PolyLineEdge>
          <y:Path sx="0.0" sy="0.0" tx="0.0" ty="0.0"/>
          <y:LineStyle color="#D8D8D8" type="line" width="4.0"/>
          <y:Arrows source="delta" target="none"/>
          <y:BendStyle smoothed="false"/>
        </y:PolyLineEdge>
      </data>
    </edge>
    <edge id="e184" source="n329" target="n35">
      <data key="d27" xml:space="preserve"><![CDATA[interaction]]></data>
      <data key="d28" xml:space="preserve"><![CDATA[-]]></data>
      <data key="d29" xml:space="preserve"><![CDATA[-]]></data>
      <data key="d30"/>
      <data key="d31" xml:space="preserve">0.07429001551901178</data>
      <data key="d33" xml:space="preserve">true</data>
      <data key="d34" xml:space="preserve">false</data>
      <data key="d35" xml:space="preserve">false</data>
      <data key="d36" xml:space="preserve">true</data>
      <data key="d37" xml:space="preserve">0.2971600620760471</data>
      <data key="d39"/>
      <data key="d40">
        <y:PolyLineEdge>
          <y:Path sx="0.0" sy="0.0" tx="0.0" ty="0.0"/>
          <y:LineStyle color="#000000" type="line" width="5.0"/>
          <y:Arrows source="none" target="none"/>
          <y:BendStyle smoothed="false"/>
        </y:PolyLineEdge>
      </data>
    </edge>
    <edge id="e185" source="n329" target="n252">
      <data key="d27" xml:space="preserve"><![CDATA[interaction]]></data>
      <data key="d28" xml:space="preserve"><![CDATA[<-]]></data>
      <data key="d29" xml:space="preserve"><![CDATA[>]]></data>
      <data key="d30"/>
      <data key="d31" xml:space="preserve">0.09581499413538674</data>
      <data key="d33" xml:space="preserve">true</data>
      <data key="d34" xml:space="preserve">false</data>
      <data key="d35" xml:space="preserve">false</data>
      <data key="d36" xml:space="preserve">true</data>
      <data key="d37" xml:space="preserve">0.383259976541547</data>
      <data key="d39"/>
      <data key="d40">
        <y:PolyLineEdge>
          <y:Path sx="0.0" sy="0.0" tx="0.0" ty="0.0"/>
          <y:LineStyle color="#000000" type="line" width="6.0"/>
          <y:Arrows source="none" target="standard"/>
          <y:BendStyle smoothed="false"/>
        </y:PolyLineEdge>
      </data>
    </edge>
    <edge id="e186" source="n330" target="n196">
      <data key="d27" xml:space="preserve"><![CDATA[interaction]]></data>
      <data key="d28" xml:space="preserve"><![CDATA[->]]></data>
      <data key="d29" xml:space="preserve"><![CDATA[>]]></data>
      <data key="d30"/>
      <data key="d31" xml:space="preserve">0.01225008136446254</data>
      <data key="d33" xml:space="preserve">true</data>
      <data key="d34" xml:space="preserve">false</data>
      <data key="d35" xml:space="preserve">false</data>
      <data key="d36" xml:space="preserve">true</data>
      <data key="d37" xml:space="preserve">0.04900032545785016</data>
      <data key="d39"/>
      <data key="d40">
        <y:PolyLineEdge>
          <y:Path sx="0.0" sy="0.0" tx="0.0" ty="0.0"/>
          <y:LineStyle color="#000000" type="line" width="1.0"/>
          <y:Arrows source="none" target="standard"/>
          <y:BendStyle smoothed="false"/>
        </y:PolyLineEdge>
      </data>
    </edge>
    <edge id="e187" source="n330" target="n218">
      <data key="d27" xml:space="preserve"><![CDATA[interaction]]></data>
      <data key="d28" xml:space="preserve"><![CDATA[->]]></data>
      <data key="d29" xml:space="preserve"><![CDATA[>]]></data>
      <data key="d30"/>
      <data key="d31" xml:space="preserve">0.011866834876965346</data>
      <data key="d33" xml:space="preserve">true</data>
      <data key="d34" xml:space="preserve">false</data>
      <data key="d35" xml:space="preserve">false</data>
      <data key="d36" xml:space="preserve">true</data>
      <data key="d37" xml:space="preserve">0.04746733950786138</data>
      <data key="d39"/>
      <data key="d40">
        <y:PolyLineEdge>
          <y:Path sx="0.0" sy="0.0" tx="0.0" ty="0.0"/>
          <y:LineStyle color="#000000" type="line" width="1.0"/>
          <y:Arrows source="none" target="standard"/>
          <y:BendStyle smoothed="false"/>
        </y:PolyLineEdge>
      </data>
    </edge>
    <edge id="e188" source="n331" target="n182">
      <data key="d27" xml:space="preserve"><![CDATA[walk]]></data>
      <data key="d28"/>
      <data key="d29"/>
      <data key="d30"/>
      <data key="d31" xml:space="preserve">0.08637670658260221</data>
      <data key="d33" xml:space="preserve">false</data>
      <data key="d34" xml:space="preserve">false</data>
      <data key="d35" xml:space="preserve">false</data>
      <data key="d36" xml:space="preserve">true</data>
      <data key="d37" xml:space="preserve">0.04318835329130111</data>
      <data key="d39"/>
      <data key="d40">
        <y:PolyLineEdge>
          <y:Path sx="0.0" sy="0.0" tx="0.0" ty="0.0"/>
          <y:LineStyle color="#D8D8D8" type="line" width="5.0"/>
          <y:Arrows source="delta" target="none"/>
          <y:BendStyle smoothed="false"/>
        </y:PolyLineEdge>
      </data>
    </edge>
    <edge id="e189" source="n332" target="n88">
      <data key="d27" xml:space="preserve"><![CDATA[interaction]]></data>
      <data key="d28" xml:space="preserve"><![CDATA[->]]></data>
      <data key="d29" xml:space="preserve"><![CDATA[>]]></data>
      <data key="d30"/>
      <data key="d31" xml:space="preserve">0.3035688339957116</data>
      <data key="d33" xml:space="preserve">true</data>
      <data key="d34" xml:space="preserve">false</data>
      <data key="d35" xml:space="preserve">false</data>
      <data key="d36" xml:space="preserve">true</data>
      <data key="d37" xml:space="preserve">1.2142753359828464</data>
      <data key="d39"/>
      <data key="d40">
        <y:PolyLineEdge>
          <y:Path sx="0.0" sy="0.0" tx="0.0" ty="0.0"/>
          <y:LineStyle color="#000000" type="line" width="7.0"/>
          <y:Arrows source="none" target="standard"/>
          <y:BendStyle smoothed="false"/>
        </y:PolyLineEdge>
      </data>
    </edge>
    <edge id="e190" source="n332" target="n98">
      <data key="d27" xml:space="preserve"><![CDATA[walk]]></data>
      <data key="d28"/>
      <data key="d29"/>
      <data key="d30"/>
      <data key="d31" xml:space="preserve">0.015187751786852093</data>
      <data key="d33" xml:space="preserve">false</data>
      <data key="d34" xml:space="preserve">false</data>
      <data key="d35" xml:space="preserve">false</data>
      <data key="d36" xml:space="preserve">true</data>
      <data key="d37" xml:space="preserve">0.007593875893426047</data>
      <data key="d39"/>
      <data key="d40">
        <y:PolyLineEdge>
          <y:Path sx="0.0" sy="0.0" tx="0.0" ty="0.0"/>
          <y:LineStyle color="#D8D8D8" type="line" width="1.0"/>
          <y:Arrows source="delta" target="none"/>
          <y:BendStyle smoothed="false"/>
        </y:PolyLineEdge>
      </data>
    </edge>
    <edge id="e191" source="n332" target="n111">
      <data key="d27" xml:space="preserve"><![CDATA[walk]]></data>
      <data key="d28"/>
      <data key="d29"/>
      <data key="d30"/>
      <data key="d31" xml:space="preserve">0.012715013226622593</data>
      <data key="d33" xml:space="preserve">false</data>
      <data key="d34" xml:space="preserve">false</data>
      <data key="d35" xml:space="preserve">false</data>
      <data key="d36" xml:space="preserve">true</data>
      <data key="d37" xml:space="preserve">0.0063575066133112965</data>
      <data key="d39"/>
      <data key="d40">
        <y:PolyLineEdge>
          <y:Path sx="0.0" sy="0.0" tx="0.0" ty="0.0"/>
          <y:LineStyle color="#D8D8D8" type="line" width="1.0"/>
          <y:Arrows source="delta" target="none"/>
          <y:BendStyle smoothed="false"/>
        </y:PolyLineEdge>
      </data>
    </edge>
    <edge id="e192" source="n332" target="n421">
      <data key="d27" xml:space="preserve"><![CDATA[walk]]></data>
      <data key="d28"/>
      <data key="d29"/>
      <data key="d30"/>
      <data key="d31" xml:space="preserve">0.012713374652360188</data>
      <data key="d33" xml:space="preserve">false</data>
      <data key="d34" xml:space="preserve">false</data>
      <data key="d35" xml:space="preserve">true</data>
      <data key="d36" xml:space="preserve">true</data>
      <data key="d37" xml:space="preserve">0.006356687326180094</data>
      <data key="d39"/>
      <data key="d40">
        <y:PolyLineEdge>
          <y:Path sx="0.0" sy="0.0" tx="0.0" ty="0.0"/>
          <y:LineStyle color="#D8D8D8" type="line" width="1.0"/>
          <y:Arrows source="delta" target="none"/>
          <y:BendStyle smoothed="false"/>
        </y:PolyLineEdge>
      </data>
    </edge>
    <edge id="e193" source="n333" target="n167">
      <data key="d27" xml:space="preserve"><![CDATA[walk]]></data>
      <data key="d28"/>
      <data key="d29"/>
      <data key="d30"/>
      <data key="d31" xml:space="preserve">0.018921619775398107</data>
      <data key="d33" xml:space="preserve">false</data>
      <data key="d34" xml:space="preserve">false</data>
      <data key="d35" xml:space="preserve">false</data>
      <data key="d36" xml:space="preserve">true</data>
      <data key="d37" xml:space="preserve">0.009460809887699054</data>
      <data key="d39"/>
      <data key="d40">
        <y:PolyLineEdge>
          <y:Path sx="0.0" sy="0.0" tx="0.0" ty="0.0"/>
          <y:LineStyle color="#D8D8D8" type="line" width="2.0"/>
          <y:Arrows source="delta" target="none"/>
          <y:BendStyle smoothed="false"/>
        </y:PolyLineEdge>
      </data>
    </edge>
    <edge id="e194" source="n333" target="n168">
      <data key="d27" xml:space="preserve"><![CDATA[walk]]></data>
      <data key="d28"/>
      <data key="d29"/>
      <data key="d30"/>
      <data key="d31" xml:space="preserve">0.01919832964222521</data>
      <data key="d33" xml:space="preserve">false</data>
      <data key="d34" xml:space="preserve">false</data>
      <data key="d35" xml:space="preserve">false</data>
      <data key="d36" xml:space="preserve">true</data>
      <data key="d37" xml:space="preserve">0.009599164821112605</data>
      <data key="d39"/>
      <data key="d40">
        <y:PolyLineEdge>
          <y:Path sx="0.0" sy="0.0" tx="0.0" ty="0.0"/>
          <y:LineStyle color="#D8D8D8" type="line" width="2.0"/>
          <y:Arrows source="delta" target="none"/>
          <y:BendStyle smoothed="false"/>
        </y:PolyLineEdge>
      </data>
    </edge>
    <edge id="e195" source="n333" target="n268">
      <data key="d27" xml:space="preserve"><![CDATA[walk]]></data>
      <data key="d28"/>
      <data key="d29"/>
      <data key="d30"/>
      <data key="d31" xml:space="preserve">0.018979367727183276</data>
      <data key="d33" xml:space="preserve">false</data>
      <data key="d34" xml:space="preserve">false</data>
      <data key="d35" xml:space="preserve">false</data>
      <data key="d36" xml:space="preserve">true</data>
      <data key="d37" xml:space="preserve">0.009489683863591638</data>
      <data key="d39"/>
      <data key="d40">
        <y:PolyLineEdge>
          <y:Path sx="0.0" sy="0.0" tx="0.0" ty="0.0"/>
          <y:LineStyle color="#D8D8D8" type="line" width="2.0"/>
          <y:Arrows source="delta" target="none"/>
          <y:BendStyle smoothed="false"/>
        </y:PolyLineEdge>
      </data>
    </edge>
    <edge id="e196" source="n334" target="n424">
      <data key="d27" xml:space="preserve"><![CDATA[interaction]]></data>
      <data key="d28" xml:space="preserve"><![CDATA[-]]></data>
      <data key="d29" xml:space="preserve"><![CDATA[-]]></data>
      <data key="d30"/>
      <data key="d31" xml:space="preserve">0.07130312237575281</data>
      <data key="d33" xml:space="preserve">true</data>
      <data key="d34" xml:space="preserve">false</data>
      <data key="d35" xml:space="preserve">true</data>
      <data key="d36" xml:space="preserve">true</data>
      <data key="d37" xml:space="preserve">0.28521248950301126</data>
      <data key="d39"/>
      <data key="d40">
        <y:PolyLineEdge>
          <y:Path sx="0.0" sy="0.0" tx="0.0" ty="0.0"/>
          <y:LineStyle color="#000000" type="line" width="5.0"/>
          <y:Arrows source="none" target="none"/>
          <y:BendStyle smoothed="false"/>
        </y:PolyLineEdge>
      </data>
    </edge>
    <edge id="e197" source="n335" target="n64">
      <data key="d27" xml:space="preserve"><![CDATA[interaction]]></data>
      <data key="d28" xml:space="preserve"><![CDATA[-]]></data>
      <data key="d29" xml:space="preserve"><![CDATA[-]]></data>
      <data key="d30"/>
      <data key="d31" xml:space="preserve">0.2167958870275941</data>
      <data key="d33" xml:space="preserve">true</data>
      <data key="d34" xml:space="preserve">false</data>
      <data key="d35" xml:space="preserve">false</data>
      <data key="d36" xml:space="preserve">true</data>
      <data key="d37" xml:space="preserve">0.8671835481103763</data>
      <data key="d39"/>
      <data key="d40">
        <y:PolyLineEdge>
          <y:Path sx="0.0" sy="0.0" tx="0.0" ty="0.0"/>
          <y:LineStyle color="#000000" type="line" width="7.0"/>
          <y:Arrows source="none" target="none"/>
          <y:BendStyle smoothed="false"/>
        </y:PolyLineEdge>
      </data>
    </edge>
    <edge id="e198" source="n335" target="n248">
      <data key="d27" xml:space="preserve"><![CDATA[walk]]></data>
      <data key="d28"/>
      <data key="d29"/>
      <data key="d30"/>
      <data key="d31" xml:space="preserve">0.011558203081758183</data>
      <data key="d33" xml:space="preserve">false</data>
      <data key="d34" xml:space="preserve">false</data>
      <data key="d35" xml:space="preserve">false</data>
      <data key="d36" xml:space="preserve">true</data>
      <data key="d37" xml:space="preserve">0.0057791015408790915</data>
      <data key="d39"/>
      <data key="d40">
        <y:PolyLineEdge>
          <y:Path sx="0.0" sy="0.0" tx="0.0" ty="0.0"/>
          <y:LineStyle color="#D8D8D8" type="line" width="1.0"/>
          <y:Arrows source="delta" target="none"/>
          <y:BendStyle smoothed="false"/>
        </y:PolyLineEdge>
      </data>
    </edge>
    <edge id="e199" source="n336" target="n21">
      <data key="d27" xml:space="preserve"><![CDATA[walk]]></data>
      <data key="d28"/>
      <data key="d29"/>
      <data key="d30"/>
      <data key="d31" xml:space="preserve">0.04229291612195913</data>
      <data key="d33" xml:space="preserve">false</data>
      <data key="d34" xml:space="preserve">false</data>
      <data key="d35" xml:space="preserve">false</data>
      <data key="d36" xml:space="preserve">true</data>
      <data key="d37" xml:space="preserve">0.021146458060979565</data>
      <data key="d39"/>
      <data key="d40">
        <y:PolyLineEdge>
          <y:Path sx="0.0" sy="0.0" tx="0.0" ty="0.0"/>
          <y:LineStyle color="#D8D8D8" type="line" width="3.0"/>
          <y:Arrows source="delta" target="none"/>
          <y:BendStyle smoothed="false"/>
        </y:PolyLineEdge>
      </data>
    </edge>
    <edge id="e200" source="n336" target="n97">
      <data key="d27" xml:space="preserve"><![CDATA[walk]]></data>
      <data key="d28"/>
      <data key="d29"/>
      <data key="d30"/>
      <data key="d31" xml:space="preserve">0.04306337742254797</data>
      <data key="d33" xml:space="preserve">false</data>
      <data key="d34" xml:space="preserve">false</data>
      <data key="d35" xml:space="preserve">false</data>
      <data key="d36" xml:space="preserve">true</data>
      <data key="d37" xml:space="preserve">0.021531688711273984</data>
      <data key="d39"/>
      <data key="d40">
        <y:PolyLineEdge>
          <y:Path sx="0.0" sy="0.0" tx="0.0" ty="0.0"/>
          <y:LineStyle color="#D8D8D8" type="line" width="3.0"/>
          <y:Arrows source="delta" target="none"/>
          <y:BendStyle smoothed="false"/>
        </y:PolyLineEdge>
      </data>
    </edge>
    <edge id="e201" source="n337" target="n4">
      <data key="d27" xml:space="preserve"><![CDATA[walk]]></data>
      <data key="d28"/>
      <data key="d29"/>
      <data key="d30"/>
      <data key="d31" xml:space="preserve">0.010324274762513946</data>
      <data key="d33" xml:space="preserve">false</data>
      <data key="d34" xml:space="preserve">false</data>
      <data key="d35" xml:space="preserve">false</data>
      <data key="d36" xml:space="preserve">true</data>
      <data key="d37" xml:space="preserve">0.005162137381256973</data>
      <data key="d39"/>
      <data key="d40">
        <y:PolyLineEdge>
          <y:Path sx="0.0" sy="0.0" tx="0.0" ty="0.0"/>
          <y:LineStyle color="#D8D8D8" type="line" width="1.0"/>
          <y:Arrows source="delta" target="none"/>
          <y:BendStyle smoothed="false"/>
        </y:PolyLineEdge>
      </data>
    </edge>
    <edge id="e202" source="n337" target="n8">
      <data key="d27" xml:space="preserve"><![CDATA[walk]]></data>
      <data key="d28"/>
      <data key="d29"/>
      <data key="d30"/>
      <data key="d31" xml:space="preserve">0.012521912965210366</data>
      <data key="d33" xml:space="preserve">false</data>
      <data key="d34" xml:space="preserve">false</data>
      <data key="d35" xml:space="preserve">false</data>
      <data key="d36" xml:space="preserve">true</data>
      <data key="d37" xml:space="preserve">0.006260956482605183</data>
      <data key="d39"/>
      <data key="d40">
        <y:PolyLineEdge>
          <y:Path sx="0.0" sy="0.0" tx="0.0" ty="0.0"/>
          <y:LineStyle color="#D8D8D8" type="line" width="1.0"/>
          <y:Arrows source="delta" target="none"/>
          <y:BendStyle smoothed="false"/>
        </y:PolyLineEdge>
      </data>
    </edge>
    <edge id="e203" source="n337" target="n35">
      <data key="d27" xml:space="preserve"><![CDATA[walk]]></data>
      <data key="d28"/>
      <data key="d29"/>
      <data key="d30"/>
      <data key="d31" xml:space="preserve">0.013000182056797503</data>
      <data key="d33" xml:space="preserve">false</data>
      <data key="d34" xml:space="preserve">false</data>
      <data key="d35" xml:space="preserve">false</data>
      <data key="d36" xml:space="preserve">true</data>
      <data key="d37" xml:space="preserve">0.006500091028398752</data>
      <data key="d39"/>
      <data key="d40">
        <y:PolyLineEdge>
          <y:Path sx="0.0" sy="0.0" tx="0.0" ty="0.0"/>
          <y:LineStyle color="#D8D8D8" type="line" width="1.0"/>
          <y:Arrows source="delta" target="none"/>
          <y:BendStyle smoothed="false"/>
        </y:PolyLineEdge>
      </data>
    </edge>
    <edge id="e204" source="n337" target="n88">
      <data key="d27" xml:space="preserve"><![CDATA[walk]]></data>
      <data key="d28"/>
      <data key="d29"/>
      <data key="d30"/>
      <data key="d31" xml:space="preserve">0.01266385140161754</data>
      <data key="d33" xml:space="preserve">false</data>
      <data key="d34" xml:space="preserve">false</data>
      <data key="d35" xml:space="preserve">false</data>
      <data key="d36" xml:space="preserve">true</data>
      <data key="d37" xml:space="preserve">0.00633192570080877</data>
      <data key="d39"/>
      <data key="d40">
        <y:PolyLineEdge>
          <y:Path sx="0.0" sy="0.0" tx="0.0" ty="0.0"/>
          <y:LineStyle color="#D8D8D8" type="line" width="1.0"/>
          <y:Arrows source="delta" target="none"/>
          <y:BendStyle smoothed="false"/>
        </y:PolyLineEdge>
      </data>
    </edge>
    <edge id="e205" source="n337" target="n95">
      <data key="d27" xml:space="preserve"><![CDATA[walk]]></data>
      <data key="d28"/>
      <data key="d29"/>
      <data key="d30"/>
      <data key="d31" xml:space="preserve">0.012135440221544369</data>
      <data key="d33" xml:space="preserve">false</data>
      <data key="d34" xml:space="preserve">false</data>
      <data key="d35" xml:space="preserve">false</data>
      <data key="d36" xml:space="preserve">true</data>
      <data key="d37" xml:space="preserve">0.006067720110772184</data>
      <data key="d39"/>
      <data key="d40">
        <y:PolyLineEdge>
          <y:Path sx="0.0" sy="0.0" tx="0.0" ty="0.0"/>
          <y:LineStyle color="#D8D8D8" type="line" width="1.0"/>
          <y:Arrows source="delta" target="none"/>
          <y:BendStyle smoothed="false"/>
        </y:PolyLineEdge>
      </data>
    </edge>
    <edge id="e206" source="n337" target="n111">
      <data key="d27" xml:space="preserve"><![CDATA[walk]]></data>
      <data key="d28"/>
      <data key="d29"/>
      <data key="d30"/>
      <data key="d31" xml:space="preserve">0.013079848537993422</data>
      <data key="d33" xml:space="preserve">false</data>
      <data key="d34" xml:space="preserve">false</data>
      <data key="d35" xml:space="preserve">false</data>
      <data key="d36" xml:space="preserve">true</data>
      <data key="d37" xml:space="preserve">0.006539924268996711</data>
      <data key="d39"/>
      <data key="d40">
        <y:PolyLineEdge>
          <y:Path sx="0.0" sy="0.0" tx="0.0" ty="0.0"/>
          <y:LineStyle color="#D8D8D8" type="line" width="1.0"/>
          <y:Arrows source="delta" target="none"/>
          <y:BendStyle smoothed="false"/>
        </y:PolyLineEdge>
      </data>
    </edge>
    <edge id="e207" source="n337" target="n191">
      <data key="d27" xml:space="preserve"><![CDATA[walk]]></data>
      <data key="d28"/>
      <data key="d29"/>
      <data key="d30"/>
      <data key="d31" xml:space="preserve">0.010291269597207215</data>
      <data key="d33" xml:space="preserve">false</data>
      <data key="d34" xml:space="preserve">false</data>
      <data key="d35" xml:space="preserve">false</data>
      <data key="d36" xml:space="preserve">true</data>
      <data key="d37" xml:space="preserve">0.005145634798603607</data>
      <data key="d39"/>
      <data key="d40">
        <y:PolyLineEdge>
          <y:Path sx="0.0" sy="0.0" tx="0.0" ty="0.0"/>
          <y:LineStyle color="#D8D8D8" type="line" width="1.0"/>
          <y:Arrows source="delta" target="none"/>
          <y:BendStyle smoothed="false"/>
        </y:PolyLineEdge>
      </data>
    </edge>
    <edge id="e208" source="n338" target="n273">
      <data key="d27" xml:space="preserve"><![CDATA[walk]]></data>
      <data key="d28"/>
      <data key="d29"/>
      <data key="d30"/>
      <data key="d31" xml:space="preserve">0.01335901132479358</data>
      <data key="d33" xml:space="preserve">false</data>
      <data key="d34" xml:space="preserve">false</data>
      <data key="d35" xml:space="preserve">false</data>
      <data key="d36" xml:space="preserve">true</data>
      <data key="d37" xml:space="preserve">0.00667950566239679</data>
      <data key="d39"/>
      <data key="d40">
        <y:PolyLineEdge>
          <y:Path sx="0.0" sy="0.0" tx="0.0" ty="0.0"/>
          <y:LineStyle color="#D8D8D8" type="line" width="1.0"/>
          <y:Arrows source="delta" target="none"/>
          <y:BendStyle smoothed="false"/>
        </y:PolyLineEdge>
      </data>
    </edge>
    <edge id="e209" source="n343" target="n16">
      <data key="d27" xml:space="preserve"><![CDATA[walk]]></data>
      <data key="d28"/>
      <data key="d29"/>
      <data key="d30"/>
      <data key="d31" xml:space="preserve">0.012709961416534674</data>
      <data key="d33" xml:space="preserve">false</data>
      <data key="d34" xml:space="preserve">false</data>
      <data key="d35" xml:space="preserve">false</data>
      <data key="d36" xml:space="preserve">true</data>
      <data key="d37" xml:space="preserve">0.006354980708267337</data>
      <data key="d39"/>
      <data key="d40">
        <y:PolyLineEdge>
          <y:Path sx="0.0" sy="0.0" tx="0.0" ty="0.0"/>
          <y:LineStyle color="#D8D8D8" type="line" width="1.0"/>
          <y:Arrows source="delta" target="none"/>
          <y:BendStyle smoothed="false"/>
        </y:PolyLineEdge>
      </data>
    </edge>
    <edge id="e210" source="n343" target="n17">
      <data key="d27" xml:space="preserve"><![CDATA[walk]]></data>
      <data key="d28"/>
      <data key="d29"/>
      <data key="d30"/>
      <data key="d31" xml:space="preserve">0.011799171284321584</data>
      <data key="d33" xml:space="preserve">false</data>
      <data key="d34" xml:space="preserve">false</data>
      <data key="d35" xml:space="preserve">false</data>
      <data key="d36" xml:space="preserve">true</data>
      <data key="d37" xml:space="preserve">0.005899585642160792</data>
      <data key="d39"/>
      <data key="d40">
        <y:PolyLineEdge>
          <y:Path sx="0.0" sy="0.0" tx="0.0" ty="0.0"/>
          <y:LineStyle color="#D8D8D8" type="line" width="1.0"/>
          <y:Arrows source="delta" target="none"/>
          <y:BendStyle smoothed="false"/>
        </y:PolyLineEdge>
      </data>
    </edge>
    <edge id="e211" source="n343" target="n209">
      <data key="d27" xml:space="preserve"><![CDATA[walk]]></data>
      <data key="d28"/>
      <data key="d29"/>
      <data key="d30"/>
      <data key="d31" xml:space="preserve">0.008559503746500994</data>
      <data key="d33" xml:space="preserve">false</data>
      <data key="d34" xml:space="preserve">false</data>
      <data key="d35" xml:space="preserve">false</data>
      <data key="d36" xml:space="preserve">true</data>
      <data key="d37" xml:space="preserve">0.004279751873250497</data>
      <data key="d39"/>
      <data key="d40">
        <y:PolyLineEdge>
          <y:Path sx="0.0" sy="0.0" tx="0.0" ty="0.0"/>
          <y:LineStyle color="#D8D8D8" type="line" width="1.0"/>
          <y:Arrows source="delta" target="none"/>
          <y:BendStyle smoothed="false"/>
        </y:PolyLineEdge>
      </data>
    </edge>
    <edge id="e212" source="n343" target="n210">
      <data key="d27" xml:space="preserve"><![CDATA[walk]]></data>
      <data key="d28"/>
      <data key="d29"/>
      <data key="d30"/>
      <data key="d31" xml:space="preserve">0.020254260030438603</data>
      <data key="d33" xml:space="preserve">false</data>
      <data key="d34" xml:space="preserve">false</data>
      <data key="d35" xml:space="preserve">false</data>
      <data key="d36" xml:space="preserve">true</data>
      <data key="d37" xml:space="preserve">0.010127130015219301</data>
      <data key="d39"/>
      <data key="d40">
        <y:PolyLineEdge>
          <y:Path sx="0.0" sy="0.0" tx="0.0" ty="0.0"/>
          <y:LineStyle color="#D8D8D8" type="line" width="2.0"/>
          <y:Arrows source="delta" target="none"/>
          <y:BendStyle smoothed="false"/>
        </y:PolyLineEdge>
      </data>
    </edge>
    <edge id="e213" source="n343" target="n211">
      <data key="d27" xml:space="preserve"><![CDATA[walk]]></data>
      <data key="d28"/>
      <data key="d29"/>
      <data key="d30"/>
      <data key="d31" xml:space="preserve">0.009269228926856632</data>
      <data key="d33" xml:space="preserve">false</data>
      <data key="d34" xml:space="preserve">false</data>
      <data key="d35" xml:space="preserve">false</data>
      <data key="d36" xml:space="preserve">true</data>
      <data key="d37" xml:space="preserve">0.004634614463428316</data>
      <data key="d39"/>
      <data key="d40">
        <y:PolyLineEdge>
          <y:Path sx="0.0" sy="0.0" tx="0.0" ty="0.0"/>
          <y:LineStyle color="#D8D8D8" type="line" width="1.0"/>
          <y:Arrows source="delta" target="none"/>
          <y:BendStyle smoothed="false"/>
        </y:PolyLineEdge>
      </data>
    </edge>
    <edge id="e214" source="n345" target="n192">
      <data key="d27" xml:space="preserve"><![CDATA[interaction]]></data>
      <data key="d28" xml:space="preserve"><![CDATA[-]]></data>
      <data key="d29" xml:space="preserve"><![CDATA[-]]></data>
      <data key="d30"/>
      <data key="d31" xml:space="preserve">0.23605625559683902</data>
      <data key="d33" xml:space="preserve">true</data>
      <data key="d34" xml:space="preserve">false</data>
      <data key="d35" xml:space="preserve">false</data>
      <data key="d36" xml:space="preserve">true</data>
      <data key="d37" xml:space="preserve">0.9442250223873561</data>
      <data key="d39"/>
      <data key="d40">
        <y:PolyLineEdge>
          <y:Path sx="0.0" sy="0.0" tx="0.0" ty="0.0"/>
          <y:LineStyle color="#000000" type="line" width="7.0"/>
          <y:Arrows source="none" target="none"/>
          <y:BendStyle smoothed="false"/>
        </y:PolyLineEdge>
      </data>
    </edge>
    <edge id="e215" source="n346" target="n64">
      <data key="d27" xml:space="preserve"><![CDATA[interaction]]></data>
      <data key="d28" xml:space="preserve"><![CDATA[-]]></data>
      <data key="d29" xml:space="preserve"><![CDATA[-]]></data>
      <data key="d30"/>
      <data key="d31" xml:space="preserve">0.11806238847922476</data>
      <data key="d33" xml:space="preserve">true</data>
      <data key="d34" xml:space="preserve">false</data>
      <data key="d35" xml:space="preserve">false</data>
      <data key="d36" xml:space="preserve">true</data>
      <data key="d37" xml:space="preserve">0.47224955391689905</data>
      <data key="d39"/>
      <data key="d40">
        <y:PolyLineEdge>
          <y:Path sx="0.0" sy="0.0" tx="0.0" ty="0.0"/>
          <y:LineStyle color="#000000" type="line" width="7.0"/>
          <y:Arrows source="none" target="none"/>
          <y:BendStyle smoothed="false"/>
        </y:PolyLineEdge>
      </data>
    </edge>
    <edge id="e216" source="n347" target="n413">
      <data key="d27" xml:space="preserve"><![CDATA[interaction]]></data>
      <data key="d28" xml:space="preserve"><![CDATA[<-]]></data>
      <data key="d29" xml:space="preserve"><![CDATA[>]]></data>
      <data key="d30"/>
      <data key="d31" xml:space="preserve">0.0647442256988081</data>
      <data key="d33" xml:space="preserve">true</data>
      <data key="d34" xml:space="preserve">false</data>
      <data key="d35" xml:space="preserve">true</data>
      <data key="d36" xml:space="preserve">true</data>
      <data key="d37" xml:space="preserve">0.2589769027952324</data>
      <data key="d39"/>
      <data key="d40">
        <y:PolyLineEdge>
          <y:Path sx="0.0" sy="0.0" tx="0.0" ty="0.0"/>
          <y:LineStyle color="#000000" type="line" width="4.0"/>
          <y:Arrows source="none" target="standard"/>
          <y:BendStyle smoothed="false"/>
        </y:PolyLineEdge>
      </data>
    </edge>
    <edge id="e217" source="n348" target="n91">
      <data key="d27" xml:space="preserve"><![CDATA[walk]]></data>
      <data key="d28"/>
      <data key="d29"/>
      <data key="d30"/>
      <data key="d31" xml:space="preserve">0.026995756071485525</data>
      <data key="d33" xml:space="preserve">false</data>
      <data key="d34" xml:space="preserve">false</data>
      <data key="d35" xml:space="preserve">false</data>
      <data key="d36" xml:space="preserve">true</data>
      <data key="d37" xml:space="preserve">0.013497878035742763</data>
      <data key="d39"/>
      <data key="d40">
        <y:PolyLineEdge>
          <y:Path sx="0.0" sy="0.0" tx="0.0" ty="0.0"/>
          <y:LineStyle color="#D8D8D8" type="line" width="2.0"/>
          <y:Arrows source="delta" target="none"/>
          <y:BendStyle smoothed="false"/>
        </y:PolyLineEdge>
      </data>
    </edge>
    <edge id="e218" source="n348" target="n228">
      <data key="d27" xml:space="preserve"><![CDATA[walk]]></data>
      <data key="d28"/>
      <data key="d29"/>
      <data key="d30"/>
      <data key="d31" xml:space="preserve">0.012841896012813736</data>
      <data key="d33" xml:space="preserve">false</data>
      <data key="d34" xml:space="preserve">false</data>
      <data key="d35" xml:space="preserve">false</data>
      <data key="d36" xml:space="preserve">true</data>
      <data key="d37" xml:space="preserve">0.006420948006406868</data>
      <data key="d39"/>
      <data key="d40">
        <y:PolyLineEdge>
          <y:Path sx="0.0" sy="0.0" tx="0.0" ty="0.0"/>
          <y:LineStyle color="#D8D8D8" type="line" width="1.0"/>
          <y:Arrows source="delta" target="none"/>
          <y:BendStyle smoothed="false"/>
        </y:PolyLineEdge>
      </data>
    </edge>
    <edge id="e219" source="n348" target="n410">
      <data key="d27" xml:space="preserve"><![CDATA[interaction]]></data>
      <data key="d28" xml:space="preserve"><![CDATA[-]]></data>
      <data key="d29" xml:space="preserve"><![CDATA[-]]></data>
      <data key="d30"/>
      <data key="d31" xml:space="preserve">0.28764120222624345</data>
      <data key="d33" xml:space="preserve">true</data>
      <data key="d34" xml:space="preserve">false</data>
      <data key="d35" xml:space="preserve">true</data>
      <data key="d36" xml:space="preserve">true</data>
      <data key="d37" xml:space="preserve">1.1505648089049738</data>
      <data key="d39"/>
      <data key="d40">
        <y:PolyLineEdge>
          <y:Path sx="0.0" sy="0.0" tx="0.0" ty="0.0"/>
          <y:LineStyle color="#000000" type="line" width="7.0"/>
          <y:Arrows source="none" target="none"/>
          <y:BendStyle smoothed="false"/>
        </y:PolyLineEdge>
      </data>
    </edge>
    <edge id="e220" source="n348" target="n411">
      <data key="d27" xml:space="preserve"><![CDATA[interaction]]></data>
      <data key="d28" xml:space="preserve"><![CDATA[-]]></data>
      <data key="d29" xml:space="preserve"><![CDATA[-]]></data>
      <data key="d30"/>
      <data key="d31" xml:space="preserve">0.2711612686090024</data>
      <data key="d33" xml:space="preserve">true</data>
      <data key="d34" xml:space="preserve">false</data>
      <data key="d35" xml:space="preserve">true</data>
      <data key="d36" xml:space="preserve">true</data>
      <data key="d37" xml:space="preserve">1.0846450744360097</data>
      <data key="d39"/>
      <data key="d40">
        <y:PolyLineEdge>
          <y:Path sx="0.0" sy="0.0" tx="0.0" ty="0.0"/>
          <y:LineStyle color="#000000" type="line" width="7.0"/>
          <y:Arrows source="none" target="none"/>
          <y:BendStyle smoothed="false"/>
        </y:PolyLineEdge>
      </data>
    </edge>
    <edge id="e221" source="n348" target="n414">
      <data key="d27" xml:space="preserve"><![CDATA[interaction]]></data>
      <data key="d28" xml:space="preserve"><![CDATA[-]]></data>
      <data key="d29" xml:space="preserve"><![CDATA[-]]></data>
      <data key="d30"/>
      <data key="d31" xml:space="preserve">0.28779992957800427</data>
      <data key="d33" xml:space="preserve">true</data>
      <data key="d34" xml:space="preserve">false</data>
      <data key="d35" xml:space="preserve">true</data>
      <data key="d36" xml:space="preserve">true</data>
      <data key="d37" xml:space="preserve">1.151199718312017</data>
      <data key="d39"/>
      <data key="d40">
        <y:PolyLineEdge>
          <y:Path sx="0.0" sy="0.0" tx="0.0" ty="0.0"/>
          <y:LineStyle color="#000000" type="line" width="7.0"/>
          <y:Arrows source="none" target="none"/>
          <y:BendStyle smoothed="false"/>
        </y:PolyLineEdge>
      </data>
    </edge>
    <edge id="e222" source="n348" target="n415">
      <data key="d27" xml:space="preserve"><![CDATA[interaction]]></data>
      <data key="d28" xml:space="preserve"><![CDATA[-]]></data>
      <data key="d29" xml:space="preserve"><![CDATA[-]]></data>
      <data key="d30"/>
      <data key="d31" xml:space="preserve">0.2836150249787472</data>
      <data key="d33" xml:space="preserve">true</data>
      <data key="d34" xml:space="preserve">false</data>
      <data key="d35" xml:space="preserve">true</data>
      <data key="d36" xml:space="preserve">true</data>
      <data key="d37" xml:space="preserve">1.1344600999149888</data>
      <data key="d39"/>
      <data key="d40">
        <y:PolyLineEdge>
          <y:Path sx="0.0" sy="0.0" tx="0.0" ty="0.0"/>
          <y:LineStyle color="#000000" type="line" width="7.0"/>
          <y:Arrows source="none" target="none"/>
          <y:BendStyle smoothed="false"/>
        </y:PolyLineEdge>
      </data>
    </edge>
    <edge id="e223" source="n352" target="n41">
      <data key="d27" xml:space="preserve"><![CDATA[walk]]></data>
      <data key="d28"/>
      <data key="d29"/>
      <data key="d30"/>
      <data key="d31" xml:space="preserve">0.02218192453553742</data>
      <data key="d33" xml:space="preserve">false</data>
      <data key="d34" xml:space="preserve">false</data>
      <data key="d35" xml:space="preserve">false</data>
      <data key="d36" xml:space="preserve">true</data>
      <data key="d37" xml:space="preserve">0.01109096226776871</data>
      <data key="d39"/>
      <data key="d40">
        <y:PolyLineEdge>
          <y:Path sx="0.0" sy="0.0" tx="0.0" ty="0.0"/>
          <y:LineStyle color="#D8D8D8" type="line" width="2.0"/>
          <y:Arrows source="delta" target="none"/>
          <y:BendStyle smoothed="false"/>
        </y:PolyLineEdge>
      </data>
    </edge>
    <edge id="e224" source="n354" target="n436">
      <data key="d27" xml:space="preserve"><![CDATA[interaction]]></data>
      <data key="d28" xml:space="preserve"><![CDATA[->]]></data>
      <data key="d29" xml:space="preserve"><![CDATA[>]]></data>
      <data key="d30"/>
      <data key="d31" xml:space="preserve">0.06003490135357296</data>
      <data key="d33" xml:space="preserve">true</data>
      <data key="d34" xml:space="preserve">false</data>
      <data key="d35" xml:space="preserve">true</data>
      <data key="d36" xml:space="preserve">true</data>
      <data key="d37" xml:space="preserve">0.24013960541429183</data>
      <data key="d39"/>
      <data key="d40">
        <y:PolyLineEdge>
          <y:Path sx="0.0" sy="0.0" tx="0.0" ty="0.0"/>
          <y:LineStyle color="#000000" type="line" width="4.0"/>
          <y:Arrows source="none" target="standard"/>
          <y:BendStyle smoothed="false"/>
        </y:PolyLineEdge>
      </data>
    </edge>
    <edge id="e225" source="n355" target="n354">
      <data key="d27" xml:space="preserve"><![CDATA[walk]]></data>
      <data key="d28"/>
      <data key="d29"/>
      <data key="d30"/>
      <data key="d31" xml:space="preserve">0.009805373174348422</data>
      <data key="d33" xml:space="preserve">false</data>
      <data key="d34" xml:space="preserve">false</data>
      <data key="d35" xml:space="preserve">false</data>
      <data key="d36" xml:space="preserve">true</data>
      <data key="d37" xml:space="preserve">0.004902686587174211</data>
      <data key="d39"/>
      <data key="d40">
        <y:PolyLineEdge>
          <y:Path sx="0.0" sy="0.0" tx="0.0" ty="0.0"/>
          <y:LineStyle color="#D8D8D8" type="line" width="1.0"/>
          <y:Arrows source="delta" target="none"/>
          <y:BendStyle smoothed="false"/>
        </y:PolyLineEdge>
      </data>
    </edge>
    <edge id="e226" source="n356" target="n30">
      <data key="d27" xml:space="preserve"><![CDATA[walk]]></data>
      <data key="d28"/>
      <data key="d29"/>
      <data key="d30"/>
      <data key="d31" xml:space="preserve">0.008512415699393528</data>
      <data key="d33" xml:space="preserve">false</data>
      <data key="d34" xml:space="preserve">false</data>
      <data key="d35" xml:space="preserve">false</data>
      <data key="d36" xml:space="preserve">true</data>
      <data key="d37" xml:space="preserve">0.004256207849696764</data>
      <data key="d39"/>
      <data key="d40">
        <y:PolyLineEdge>
          <y:Path sx="0.0" sy="0.0" tx="0.0" ty="0.0"/>
          <y:LineStyle color="#D8D8D8" type="line" width="1.0"/>
          <y:Arrows source="delta" target="none"/>
          <y:BendStyle smoothed="false"/>
        </y:PolyLineEdge>
      </data>
    </edge>
    <edge id="e227" source="n356" target="n196">
      <data key="d27" xml:space="preserve"><![CDATA[walk]]></data>
      <data key="d28"/>
      <data key="d29"/>
      <data key="d30"/>
      <data key="d31" xml:space="preserve">0.02074782581576644</data>
      <data key="d33" xml:space="preserve">false</data>
      <data key="d34" xml:space="preserve">false</data>
      <data key="d35" xml:space="preserve">false</data>
      <data key="d36" xml:space="preserve">true</data>
      <data key="d37" xml:space="preserve">0.01037391290788322</data>
      <data key="d39"/>
      <data key="d40">
        <y:PolyLineEdge>
          <y:Path sx="0.0" sy="0.0" tx="0.0" ty="0.0"/>
          <y:LineStyle color="#D8D8D8" type="line" width="2.0"/>
          <y:Arrows source="delta" target="none"/>
          <y:BendStyle smoothed="false"/>
        </y:PolyLineEdge>
      </data>
    </edge>
    <edge id="e228" source="n357" target="n30">
      <data key="d27" xml:space="preserve"><![CDATA[walk]]></data>
      <data key="d28"/>
      <data key="d29"/>
      <data key="d30"/>
      <data key="d31" xml:space="preserve">0.012250254099678157</data>
      <data key="d33" xml:space="preserve">false</data>
      <data key="d34" xml:space="preserve">false</data>
      <data key="d35" xml:space="preserve">false</data>
      <data key="d36" xml:space="preserve">true</data>
      <data key="d37" xml:space="preserve">0.006125127049839078</data>
      <data key="d39"/>
      <data key="d40">
        <y:PolyLineEdge>
          <y:Path sx="0.0" sy="0.0" tx="0.0" ty="0.0"/>
          <y:LineStyle color="#D8D8D8" type="line" width="1.0"/>
          <y:Arrows source="delta" target="none"/>
          <y:BendStyle smoothed="false"/>
        </y:PolyLineEdge>
      </data>
    </edge>
    <edge id="e229" source="n358" target="n2">
      <data key="d27" xml:space="preserve"><![CDATA[walk]]></data>
      <data key="d28"/>
      <data key="d29"/>
      <data key="d30"/>
      <data key="d31" xml:space="preserve">0.013235411144717643</data>
      <data key="d33" xml:space="preserve">false</data>
      <data key="d34" xml:space="preserve">false</data>
      <data key="d35" xml:space="preserve">false</data>
      <data key="d36" xml:space="preserve">true</data>
      <data key="d37" xml:space="preserve">0.0066177055723588216</data>
      <data key="d39"/>
      <data key="d40">
        <y:PolyLineEdge>
          <y:Path sx="0.0" sy="0.0" tx="0.0" ty="0.0"/>
          <y:LineStyle color="#D8D8D8" type="line" width="1.0"/>
          <y:Arrows source="delta" target="none"/>
          <y:BendStyle smoothed="false"/>
        </y:PolyLineEdge>
      </data>
    </edge>
    <edge id="e230" source="n358" target="n180">
      <data key="d27" xml:space="preserve"><![CDATA[walk]]></data>
      <data key="d28"/>
      <data key="d29"/>
      <data key="d30"/>
      <data key="d31" xml:space="preserve">0.024569107936660645</data>
      <data key="d33" xml:space="preserve">false</data>
      <data key="d34" xml:space="preserve">false</data>
      <data key="d35" xml:space="preserve">false</data>
      <data key="d36" xml:space="preserve">true</data>
      <data key="d37" xml:space="preserve">0.012284553968330322</data>
      <data key="d39"/>
      <data key="d40">
        <y:PolyLineEdge>
          <y:Path sx="0.0" sy="0.0" tx="0.0" ty="0.0"/>
          <y:LineStyle color="#D8D8D8" type="line" width="2.0"/>
          <y:Arrows source="delta" target="none"/>
          <y:BendStyle smoothed="false"/>
        </y:PolyLineEdge>
      </data>
    </edge>
    <edge id="e231" source="n358" target="n235">
      <data key="d27" xml:space="preserve"><![CDATA[walk]]></data>
      <data key="d28"/>
      <data key="d29"/>
      <data key="d30"/>
      <data key="d31" xml:space="preserve">0.02088319142611602</data>
      <data key="d33" xml:space="preserve">false</data>
      <data key="d34" xml:space="preserve">false</data>
      <data key="d35" xml:space="preserve">false</data>
      <data key="d36" xml:space="preserve">true</data>
      <data key="d37" xml:space="preserve">0.01044159571305801</data>
      <data key="d39"/>
      <data key="d40">
        <y:PolyLineEdge>
          <y:Path sx="0.0" sy="0.0" tx="0.0" ty="0.0"/>
          <y:LineStyle color="#D8D8D8" type="line" width="2.0"/>
          <y:Arrows source="delta" target="none"/>
          <y:BendStyle smoothed="false"/>
        </y:PolyLineEdge>
      </data>
    </edge>
    <edge id="e232" source="n358" target="n248">
      <data key="d27" xml:space="preserve"><![CDATA[walk]]></data>
      <data key="d28"/>
      <data key="d29"/>
      <data key="d30"/>
      <data key="d31" xml:space="preserve">0.02207234940713962</data>
      <data key="d33" xml:space="preserve">false</data>
      <data key="d34" xml:space="preserve">false</data>
      <data key="d35" xml:space="preserve">false</data>
      <data key="d36" xml:space="preserve">true</data>
      <data key="d37" xml:space="preserve">0.01103617470356981</data>
      <data key="d39"/>
      <data key="d40">
        <y:PolyLineEdge>
          <y:Path sx="0.0" sy="0.0" tx="0.0" ty="0.0"/>
          <y:LineStyle color="#D8D8D8" type="line" width="2.0"/>
          <y:Arrows source="delta" target="none"/>
          <y:BendStyle smoothed="false"/>
        </y:PolyLineEdge>
      </data>
    </edge>
    <edge id="e233" source="n358" target="n249">
      <data key="d27" xml:space="preserve"><![CDATA[walk]]></data>
      <data key="d28"/>
      <data key="d29"/>
      <data key="d30"/>
      <data key="d31" xml:space="preserve">0.02279256652986824</data>
      <data key="d33" xml:space="preserve">false</data>
      <data key="d34" xml:space="preserve">false</data>
      <data key="d35" xml:space="preserve">false</data>
      <data key="d36" xml:space="preserve">true</data>
      <data key="d37" xml:space="preserve">0.01139628326493412</data>
      <data key="d39"/>
      <data key="d40">
        <y:PolyLineEdge>
          <y:Path sx="0.0" sy="0.0" tx="0.0" ty="0.0"/>
          <y:LineStyle color="#D8D8D8" type="line" width="2.0"/>
          <y:Arrows source="delta" target="none"/>
          <y:BendStyle smoothed="false"/>
        </y:PolyLineEdge>
      </data>
    </edge>
    <edge id="e234" source="n358" target="n250">
      <data key="d27" xml:space="preserve"><![CDATA[walk]]></data>
      <data key="d28"/>
      <data key="d29"/>
      <data key="d30"/>
      <data key="d31" xml:space="preserve">0.021179733366101513</data>
      <data key="d33" xml:space="preserve">false</data>
      <data key="d34" xml:space="preserve">false</data>
      <data key="d35" xml:space="preserve">false</data>
      <data key="d36" xml:space="preserve">true</data>
      <data key="d37" xml:space="preserve">0.010589866683050756</data>
      <data key="d39"/>
      <data key="d40">
        <y:PolyLineEdge>
          <y:Path sx="0.0" sy="0.0" tx="0.0" ty="0.0"/>
          <y:LineStyle color="#D8D8D8" type="line" width="2.0"/>
          <y:Arrows source="delta" target="none"/>
          <y:BendStyle smoothed="false"/>
        </y:PolyLineEdge>
      </data>
    </edge>
    <edge id="e235" source="n359" target="n184">
      <data key="d27" xml:space="preserve"><![CDATA[walk]]></data>
      <data key="d28"/>
      <data key="d29"/>
      <data key="d30"/>
      <data key="d31" xml:space="preserve">0.007962209158575711</data>
      <data key="d33" xml:space="preserve">false</data>
      <data key="d34" xml:space="preserve">false</data>
      <data key="d35" xml:space="preserve">false</data>
      <data key="d36" xml:space="preserve">true</data>
      <data key="d37" xml:space="preserve">0.003981104579287856</data>
      <data key="d39"/>
      <data key="d40">
        <y:PolyLineEdge>
          <y:Path sx="0.0" sy="0.0" tx="0.0" ty="0.0"/>
          <y:LineStyle color="#D8D8D8" type="line" width="1.0"/>
          <y:Arrows source="delta" target="none"/>
          <y:BendStyle smoothed="false"/>
        </y:PolyLineEdge>
      </data>
    </edge>
    <edge id="e236" source="n359" target="n438">
      <data key="d27" xml:space="preserve"><![CDATA[walk]]></data>
      <data key="d28"/>
      <data key="d29"/>
      <data key="d30"/>
      <data key="d31" xml:space="preserve">0.008831894603192237</data>
      <data key="d33" xml:space="preserve">false</data>
      <data key="d34" xml:space="preserve">false</data>
      <data key="d35" xml:space="preserve">true</data>
      <data key="d36" xml:space="preserve">true</data>
      <data key="d37" xml:space="preserve">0.004415947301596119</data>
      <data key="d39"/>
      <data key="d40">
        <y:PolyLineEdge>
          <y:Path sx="0.0" sy="0.0" tx="0.0" ty="0.0"/>
          <y:LineStyle color="#D8D8D8" type="line" width="1.0"/>
          <y:Arrows source="delta" target="none"/>
          <y:BendStyle smoothed="false"/>
        </y:PolyLineEdge>
      </data>
    </edge>
    <edge id="e237" source="n360" target="n429">
      <data key="d27" xml:space="preserve"><![CDATA[walk]]></data>
      <data key="d28"/>
      <data key="d29"/>
      <data key="d30"/>
      <data key="d31" xml:space="preserve">0.011229356650354525</data>
      <data key="d33" xml:space="preserve">false</data>
      <data key="d34" xml:space="preserve">false</data>
      <data key="d35" xml:space="preserve">true</data>
      <data key="d36" xml:space="preserve">true</data>
      <data key="d37" xml:space="preserve">0.005614678325177262</data>
      <data key="d39"/>
      <data key="d40">
        <y:PolyLineEdge>
          <y:Path sx="0.0" sy="0.0" tx="0.0" ty="0.0"/>
          <y:LineStyle color="#D8D8D8" type="line" width="1.0"/>
          <y:Arrows source="delta" target="none"/>
          <y:BendStyle smoothed="false"/>
        </y:PolyLineEdge>
      </data>
    </edge>
    <edge id="e238" source="n360" target="n430">
      <data key="d27" xml:space="preserve"><![CDATA[walk]]></data>
      <data key="d28"/>
      <data key="d29"/>
      <data key="d30"/>
      <data key="d31" xml:space="preserve">0.010242499069071898</data>
      <data key="d33" xml:space="preserve">false</data>
      <data key="d34" xml:space="preserve">false</data>
      <data key="d35" xml:space="preserve">true</data>
      <data key="d36" xml:space="preserve">true</data>
      <data key="d37" xml:space="preserve">0.005121249534535949</data>
      <data key="d39"/>
      <data key="d40">
        <y:PolyLineEdge>
          <y:Path sx="0.0" sy="0.0" tx="0.0" ty="0.0"/>
          <y:LineStyle color="#D8D8D8" type="line" width="1.0"/>
          <y:Arrows source="delta" target="none"/>
          <y:BendStyle smoothed="false"/>
        </y:PolyLineEdge>
      </data>
    </edge>
    <edge id="e239" source="n360" target="n436">
      <data key="d27" xml:space="preserve"><![CDATA[walk]]></data>
      <data key="d28"/>
      <data key="d29"/>
      <data key="d30"/>
      <data key="d31" xml:space="preserve">0.020804038149560087</data>
      <data key="d33" xml:space="preserve">false</data>
      <data key="d34" xml:space="preserve">false</data>
      <data key="d35" xml:space="preserve">true</data>
      <data key="d36" xml:space="preserve">true</data>
      <data key="d37" xml:space="preserve">0.010402019074780043</data>
      <data key="d39"/>
      <data key="d40">
        <y:PolyLineEdge>
          <y:Path sx="0.0" sy="0.0" tx="0.0" ty="0.0"/>
          <y:LineStyle color="#D8D8D8" type="line" width="2.0"/>
          <y:Arrows source="delta" target="none"/>
          <y:BendStyle smoothed="false"/>
        </y:PolyLineEdge>
      </data>
    </edge>
    <edge id="e240" source="n360" target="n440">
      <data key="d27" xml:space="preserve"><![CDATA[walk]]></data>
      <data key="d28"/>
      <data key="d29"/>
      <data key="d30"/>
      <data key="d31" xml:space="preserve">0.02702816583544145</data>
      <data key="d33" xml:space="preserve">false</data>
      <data key="d34" xml:space="preserve">false</data>
      <data key="d35" xml:space="preserve">true</data>
      <data key="d36" xml:space="preserve">true</data>
      <data key="d37" xml:space="preserve">0.013514082917720724</data>
      <data key="d39"/>
      <data key="d40">
        <y:PolyLineEdge>
          <y:Path sx="0.0" sy="0.0" tx="0.0" ty="0.0"/>
          <y:LineStyle color="#D8D8D8" type="line" width="2.0"/>
          <y:Arrows source="delta" target="none"/>
          <y:BendStyle smoothed="false"/>
        </y:PolyLineEdge>
      </data>
    </edge>
    <edge id="e241" source="n361" target="n218">
      <data key="d27" xml:space="preserve"><![CDATA[interaction]]></data>
      <data key="d28" xml:space="preserve"><![CDATA[-]]></data>
      <data key="d29" xml:space="preserve"><![CDATA[-]]></data>
      <data key="d30"/>
      <data key="d31" xml:space="preserve">0.20249396540940745</data>
      <data key="d33" xml:space="preserve">true</data>
      <data key="d34" xml:space="preserve">false</data>
      <data key="d35" xml:space="preserve">false</data>
      <data key="d36" xml:space="preserve">true</data>
      <data key="d37" xml:space="preserve">0.8099758616376298</data>
      <data key="d39"/>
      <data key="d40">
        <y:PolyLineEdge>
          <y:Path sx="0.0" sy="0.0" tx="0.0" ty="0.0"/>
          <y:LineStyle color="#000000" type="line" width="7.0"/>
          <y:Arrows source="none" target="none"/>
          <y:BendStyle smoothed="false"/>
        </y:PolyLineEdge>
      </data>
    </edge>
    <edge id="e242" source="n362" target="n86">
      <data key="d27" xml:space="preserve"><![CDATA[walk]]></data>
      <data key="d28"/>
      <data key="d29"/>
      <data key="d30"/>
      <data key="d31" xml:space="preserve">0.00841008309535559</data>
      <data key="d33" xml:space="preserve">false</data>
      <data key="d34" xml:space="preserve">false</data>
      <data key="d35" xml:space="preserve">false</data>
      <data key="d36" xml:space="preserve">true</data>
      <data key="d37" xml:space="preserve">0.004205041547677795</data>
      <data key="d39"/>
      <data key="d40">
        <y:PolyLineEdge>
          <y:Path sx="0.0" sy="0.0" tx="0.0" ty="0.0"/>
          <y:LineStyle color="#D8D8D8" type="line" width="1.0"/>
          <y:Arrows source="delta" target="none"/>
          <y:BendStyle smoothed="false"/>
        </y:PolyLineEdge>
      </data>
    </edge>
    <edge id="e243" source="n363" target="n434">
      <data key="d27" xml:space="preserve"><![CDATA[walk]]></data>
      <data key="d28"/>
      <data key="d29"/>
      <data key="d30"/>
      <data key="d31" xml:space="preserve">0.009278475059800315</data>
      <data key="d33" xml:space="preserve">false</data>
      <data key="d34" xml:space="preserve">false</data>
      <data key="d35" xml:space="preserve">true</data>
      <data key="d36" xml:space="preserve">true</data>
      <data key="d37" xml:space="preserve">0.004639237529900158</data>
      <data key="d39"/>
      <data key="d40">
        <y:PolyLineEdge>
          <y:Path sx="0.0" sy="0.0" tx="0.0" ty="0.0"/>
          <y:LineStyle color="#D8D8D8" type="line" width="1.0"/>
          <y:Arrows source="delta" target="none"/>
          <y:BendStyle smoothed="false"/>
        </y:PolyLineEdge>
      </data>
    </edge>
    <edge id="e244" source="n365" target="n35">
      <data key="d27" xml:space="preserve"><![CDATA[walk]]></data>
      <data key="d28"/>
      <data key="d29"/>
      <data key="d30"/>
      <data key="d31" xml:space="preserve">0.015227400786717417</data>
      <data key="d33" xml:space="preserve">false</data>
      <data key="d34" xml:space="preserve">false</data>
      <data key="d35" xml:space="preserve">false</data>
      <data key="d36" xml:space="preserve">true</data>
      <data key="d37" xml:space="preserve">0.007613700393358709</data>
      <data key="d39"/>
      <data key="d40">
        <y:PolyLineEdge>
          <y:Path sx="0.0" sy="0.0" tx="0.0" ty="0.0"/>
          <y:LineStyle color="#D8D8D8" type="line" width="1.0"/>
          <y:Arrows source="delta" target="none"/>
          <y:BendStyle smoothed="false"/>
        </y:PolyLineEdge>
      </data>
    </edge>
    <edge id="e245" source="n365" target="n36">
      <data key="d27" xml:space="preserve"><![CDATA[walk]]></data>
      <data key="d28"/>
      <data key="d29"/>
      <data key="d30"/>
      <data key="d31" xml:space="preserve">0.027002103506241444</data>
      <data key="d33" xml:space="preserve">false</data>
      <data key="d34" xml:space="preserve">false</data>
      <data key="d35" xml:space="preserve">false</data>
      <data key="d36" xml:space="preserve">true</data>
      <data key="d37" xml:space="preserve">0.013501051753120722</data>
      <data key="d39"/>
      <data key="d40">
        <y:PolyLineEdge>
          <y:Path sx="0.0" sy="0.0" tx="0.0" ty="0.0"/>
          <y:LineStyle color="#D8D8D8" type="line" width="2.0"/>
          <y:Arrows source="delta" target="none"/>
          <y:BendStyle smoothed="false"/>
        </y:PolyLineEdge>
      </data>
    </edge>
    <edge id="e246" source="n365" target="n94">
      <data key="d27" xml:space="preserve"><![CDATA[walk]]></data>
      <data key="d28"/>
      <data key="d29"/>
      <data key="d30"/>
      <data key="d31" xml:space="preserve">0.03127661868534986</data>
      <data key="d33" xml:space="preserve">false</data>
      <data key="d34" xml:space="preserve">false</data>
      <data key="d35" xml:space="preserve">false</data>
      <data key="d36" xml:space="preserve">true</data>
      <data key="d37" xml:space="preserve">0.01563830934267493</data>
      <data key="d39"/>
      <data key="d40">
        <y:PolyLineEdge>
          <y:Path sx="0.0" sy="0.0" tx="0.0" ty="0.0"/>
          <y:LineStyle color="#D8D8D8" type="line" width="2.0"/>
          <y:Arrows source="delta" target="none"/>
          <y:BendStyle smoothed="false"/>
        </y:PolyLineEdge>
      </data>
    </edge>
    <edge id="e247" source="n365" target="n114">
      <data key="d27" xml:space="preserve"><![CDATA[walk]]></data>
      <data key="d28"/>
      <data key="d29"/>
      <data key="d30"/>
      <data key="d31" xml:space="preserve">0.029211464106596034</data>
      <data key="d33" xml:space="preserve">false</data>
      <data key="d34" xml:space="preserve">false</data>
      <data key="d35" xml:space="preserve">false</data>
      <data key="d36" xml:space="preserve">true</data>
      <data key="d37" xml:space="preserve">0.014605732053298017</data>
      <data key="d39"/>
      <data key="d40">
        <y:PolyLineEdge>
          <y:Path sx="0.0" sy="0.0" tx="0.0" ty="0.0"/>
          <y:LineStyle color="#D8D8D8" type="line" width="2.0"/>
          <y:Arrows source="delta" target="none"/>
          <y:BendStyle smoothed="false"/>
        </y:PolyLineEdge>
      </data>
    </edge>
    <edge id="e248" source="n365" target="n269">
      <data key="d27" xml:space="preserve"><![CDATA[walk]]></data>
      <data key="d28"/>
      <data key="d29"/>
      <data key="d30"/>
      <data key="d31" xml:space="preserve">0.018190790110597953</data>
      <data key="d33" xml:space="preserve">false</data>
      <data key="d34" xml:space="preserve">false</data>
      <data key="d35" xml:space="preserve">false</data>
      <data key="d36" xml:space="preserve">true</data>
      <data key="d37" xml:space="preserve">0.009095395055298976</data>
      <data key="d39"/>
      <data key="d40">
        <y:PolyLineEdge>
          <y:Path sx="0.0" sy="0.0" tx="0.0" ty="0.0"/>
          <y:LineStyle color="#D8D8D8" type="line" width="2.0"/>
          <y:Arrows source="delta" target="none"/>
          <y:BendStyle smoothed="false"/>
        </y:PolyLineEdge>
      </data>
    </edge>
    <edge id="e249" source="n366" target="n144">
      <data key="d27" xml:space="preserve"><![CDATA[walk]]></data>
      <data key="d28"/>
      <data key="d29"/>
      <data key="d30"/>
      <data key="d31" xml:space="preserve">0.01210925915541165</data>
      <data key="d33" xml:space="preserve">false</data>
      <data key="d34" xml:space="preserve">false</data>
      <data key="d35" xml:space="preserve">false</data>
      <data key="d36" xml:space="preserve">true</data>
      <data key="d37" xml:space="preserve">0.006054629577705825</data>
      <data key="d39"/>
      <data key="d40">
        <y:PolyLineEdge>
          <y:Path sx="0.0" sy="0.0" tx="0.0" ty="0.0"/>
          <y:LineStyle color="#D8D8D8" type="line" width="1.0"/>
          <y:Arrows source="delta" target="none"/>
          <y:BendStyle smoothed="false"/>
        </y:PolyLineEdge>
      </data>
    </edge>
    <edge id="e250" source="n366" target="n240">
      <data key="d27" xml:space="preserve"><![CDATA[walk]]></data>
      <data key="d28"/>
      <data key="d29"/>
      <data key="d30"/>
      <data key="d31" xml:space="preserve">0.01714114611055351</data>
      <data key="d33" xml:space="preserve">false</data>
      <data key="d34" xml:space="preserve">false</data>
      <data key="d35" xml:space="preserve">false</data>
      <data key="d36" xml:space="preserve">true</data>
      <data key="d37" xml:space="preserve">0.008570573055276755</data>
      <data key="d39"/>
      <data key="d40">
        <y:PolyLineEdge>
          <y:Path sx="0.0" sy="0.0" tx="0.0" ty="0.0"/>
          <y:LineStyle color="#D8D8D8" type="line" width="1.0"/>
          <y:Arrows source="delta" target="none"/>
          <y:BendStyle smoothed="false"/>
        </y:PolyLineEdge>
      </data>
    </edge>
    <edge id="e251" source="n366" target="n241">
      <data key="d27" xml:space="preserve"><![CDATA[walk]]></data>
      <data key="d28"/>
      <data key="d29"/>
      <data key="d30"/>
      <data key="d31" xml:space="preserve">0.01777329613565719</data>
      <data key="d33" xml:space="preserve">false</data>
      <data key="d34" xml:space="preserve">false</data>
      <data key="d35" xml:space="preserve">false</data>
      <data key="d36" xml:space="preserve">true</data>
      <data key="d37" xml:space="preserve">0.008886648067828596</data>
      <data key="d39"/>
      <data key="d40">
        <y:PolyLineEdge>
          <y:Path sx="0.0" sy="0.0" tx="0.0" ty="0.0"/>
          <y:LineStyle color="#D8D8D8" type="line" width="2.0"/>
          <y:Arrows source="delta" target="none"/>
          <y:BendStyle smoothed="false"/>
        </y:PolyLineEdge>
      </data>
    </edge>
    <edge id="e252" source="n366" target="n242">
      <data key="d27" xml:space="preserve"><![CDATA[walk]]></data>
      <data key="d28"/>
      <data key="d29"/>
      <data key="d30"/>
      <data key="d31" xml:space="preserve">0.01608685315655418</data>
      <data key="d33" xml:space="preserve">false</data>
      <data key="d34" xml:space="preserve">false</data>
      <data key="d35" xml:space="preserve">false</data>
      <data key="d36" xml:space="preserve">true</data>
      <data key="d37" xml:space="preserve">0.00804342657827709</data>
      <data key="d39"/>
      <data key="d40">
        <y:PolyLineEdge>
          <y:Path sx="0.0" sy="0.0" tx="0.0" ty="0.0"/>
          <y:LineStyle color="#D8D8D8" type="line" width="1.0"/>
          <y:Arrows source="delta" target="none"/>
          <y:BendStyle smoothed="false"/>
        </y:PolyLineEdge>
      </data>
    </edge>
    <edge id="e253" source="n367" target="n107">
      <data key="d27" xml:space="preserve"><![CDATA[walk]]></data>
      <data key="d28"/>
      <data key="d29"/>
      <data key="d30"/>
      <data key="d31" xml:space="preserve">0.016797819383691192</data>
      <data key="d33" xml:space="preserve">false</data>
      <data key="d34" xml:space="preserve">false</data>
      <data key="d35" xml:space="preserve">false</data>
      <data key="d36" xml:space="preserve">true</data>
      <data key="d37" xml:space="preserve">0.008398909691845596</data>
      <data key="d39"/>
      <data key="d40">
        <y:PolyLineEdge>
          <y:Path sx="0.0" sy="0.0" tx="0.0" ty="0.0"/>
          <y:LineStyle color="#D8D8D8" type="line" width="1.0"/>
          <y:Arrows source="delta" target="none"/>
          <y:BendStyle smoothed="false"/>
        </y:PolyLineEdge>
      </data>
    </edge>
    <edge id="e254" source="n367" target="n308">
      <data key="d27" xml:space="preserve"><![CDATA[walk]]></data>
      <data key="d28"/>
      <data key="d29"/>
      <data key="d30"/>
      <data key="d31" xml:space="preserve">0.016334836676034675</data>
      <data key="d33" xml:space="preserve">false</data>
      <data key="d34" xml:space="preserve">false</data>
      <data key="d35" xml:space="preserve">false</data>
      <data key="d36" xml:space="preserve">true</data>
      <data key="d37" xml:space="preserve">0.008167418338017337</data>
      <data key="d39"/>
      <data key="d40">
        <y:PolyLineEdge>
          <y:Path sx="0.0" sy="0.0" tx="0.0" ty="0.0"/>
          <y:LineStyle color="#D8D8D8" type="line" width="1.0"/>
          <y:Arrows source="delta" target="none"/>
          <y:BendStyle smoothed="false"/>
        </y:PolyLineEdge>
      </data>
    </edge>
    <edge id="e255" source="n368" target="n97">
      <data key="d27" xml:space="preserve"><![CDATA[walk]]></data>
      <data key="d28"/>
      <data key="d29"/>
      <data key="d30"/>
      <data key="d31" xml:space="preserve">0.013888779866906478</data>
      <data key="d33" xml:space="preserve">false</data>
      <data key="d34" xml:space="preserve">false</data>
      <data key="d35" xml:space="preserve">false</data>
      <data key="d36" xml:space="preserve">true</data>
      <data key="d37" xml:space="preserve">0.006944389933453239</data>
      <data key="d39"/>
      <data key="d40">
        <y:PolyLineEdge>
          <y:Path sx="0.0" sy="0.0" tx="0.0" ty="0.0"/>
          <y:LineStyle color="#D8D8D8" type="line" width="1.0"/>
          <y:Arrows source="delta" target="none"/>
          <y:BendStyle smoothed="false"/>
        </y:PolyLineEdge>
      </data>
    </edge>
    <edge id="e256" source="n368" target="n436">
      <data key="d27" xml:space="preserve"><![CDATA[interaction]]></data>
      <data key="d28" xml:space="preserve"><![CDATA[-]]></data>
      <data key="d29" xml:space="preserve"><![CDATA[-]]></data>
      <data key="d30"/>
      <data key="d31" xml:space="preserve">0.20955945400660037</data>
      <data key="d33" xml:space="preserve">true</data>
      <data key="d34" xml:space="preserve">false</data>
      <data key="d35" xml:space="preserve">true</data>
      <data key="d36" xml:space="preserve">true</data>
      <data key="d37" xml:space="preserve">0.8382378160264015</data>
      <data key="d39"/>
      <data key="d40">
        <y:PolyLineEdge>
          <y:Path sx="0.0" sy="0.0" tx="0.0" ty="0.0"/>
          <y:LineStyle color="#000000" type="line" width="7.0"/>
          <y:Arrows source="none" target="none"/>
          <y:BendStyle smoothed="false"/>
        </y:PolyLineEdge>
      </data>
    </edge>
    <edge id="e257" source="n369" target="n198">
      <data key="d27" xml:space="preserve"><![CDATA[interaction]]></data>
      <data key="d28" xml:space="preserve"><![CDATA[->]]></data>
      <data key="d29" xml:space="preserve"><![CDATA[>]]></data>
      <data key="d30"/>
      <data key="d31" xml:space="preserve">0.020941493126970995</data>
      <data key="d33" xml:space="preserve">true</data>
      <data key="d34" xml:space="preserve">false</data>
      <data key="d35" xml:space="preserve">false</data>
      <data key="d36" xml:space="preserve">true</data>
      <data key="d37" xml:space="preserve">0.08376597250788398</data>
      <data key="d39"/>
      <data key="d40">
        <y:PolyLineEdge>
          <y:Path sx="0.0" sy="0.0" tx="0.0" ty="0.0"/>
          <y:LineStyle color="#000000" type="line" width="2.0"/>
          <y:Arrows source="none" target="standard"/>
          <y:BendStyle smoothed="false"/>
        </y:PolyLineEdge>
      </data>
    </edge>
    <edge id="e258" source="n369" target="n441">
      <data key="d27" xml:space="preserve"><![CDATA[interaction]]></data>
      <data key="d28" xml:space="preserve"><![CDATA[->]]></data>
      <data key="d29" xml:space="preserve"><![CDATA[>]]></data>
      <data key="d30"/>
      <data key="d31" xml:space="preserve">0.021764101242155432</data>
      <data key="d33" xml:space="preserve">true</data>
      <data key="d34" xml:space="preserve">false</data>
      <data key="d35" xml:space="preserve">true</data>
      <data key="d36" xml:space="preserve">true</data>
      <data key="d37" xml:space="preserve">0.08705640496862173</data>
      <data key="d39"/>
      <data key="d40">
        <y:PolyLineEdge>
          <y:Path sx="0.0" sy="0.0" tx="0.0" ty="0.0"/>
          <y:LineStyle color="#000000" type="line" width="2.0"/>
          <y:Arrows source="none" target="standard"/>
          <y:BendStyle smoothed="false"/>
        </y:PolyLineEdge>
      </data>
    </edge>
    <edge id="e259" source="n370" target="n33">
      <data key="d27" xml:space="preserve"><![CDATA[walk]]></data>
      <data key="d28"/>
      <data key="d29"/>
      <data key="d30"/>
      <data key="d31" xml:space="preserve">0.018691609794801414</data>
      <data key="d33" xml:space="preserve">false</data>
      <data key="d34" xml:space="preserve">false</data>
      <data key="d35" xml:space="preserve">false</data>
      <data key="d36" xml:space="preserve">true</data>
      <data key="d37" xml:space="preserve">0.009345804897400707</data>
      <data key="d39"/>
      <data key="d40">
        <y:PolyLineEdge>
          <y:Path sx="0.0" sy="0.0" tx="0.0" ty="0.0"/>
          <y:LineStyle color="#D8D8D8" type="line" width="2.0"/>
          <y:Arrows source="delta" target="none"/>
          <y:BendStyle smoothed="false"/>
        </y:PolyLineEdge>
      </data>
    </edge>
    <edge id="e260" source="n370" target="n34">
      <data key="d27" xml:space="preserve"><![CDATA[walk]]></data>
      <data key="d28"/>
      <data key="d29"/>
      <data key="d30"/>
      <data key="d31" xml:space="preserve">0.03892950524265792</data>
      <data key="d33" xml:space="preserve">false</data>
      <data key="d34" xml:space="preserve">false</data>
      <data key="d35" xml:space="preserve">false</data>
      <data key="d36" xml:space="preserve">true</data>
      <data key="d37" xml:space="preserve">0.01946475262132896</data>
      <data key="d39"/>
      <data key="d40">
        <y:PolyLineEdge>
          <y:Path sx="0.0" sy="0.0" tx="0.0" ty="0.0"/>
          <y:LineStyle color="#D8D8D8" type="line" width="3.0"/>
          <y:Arrows source="delta" target="none"/>
          <y:BendStyle smoothed="false"/>
        </y:PolyLineEdge>
      </data>
    </edge>
    <edge id="e261" source="n370" target="n112">
      <data key="d27" xml:space="preserve"><![CDATA[walk]]></data>
      <data key="d28"/>
      <data key="d29"/>
      <data key="d30"/>
      <data key="d31" xml:space="preserve">0.009616545156039685</data>
      <data key="d33" xml:space="preserve">false</data>
      <data key="d34" xml:space="preserve">false</data>
      <data key="d35" xml:space="preserve">false</data>
      <data key="d36" xml:space="preserve">true</data>
      <data key="d37" xml:space="preserve">0.004808272578019843</data>
      <data key="d39"/>
      <data key="d40">
        <y:PolyLineEdge>
          <y:Path sx="0.0" sy="0.0" tx="0.0" ty="0.0"/>
          <y:LineStyle color="#D8D8D8" type="line" width="1.0"/>
          <y:Arrows source="delta" target="none"/>
          <y:BendStyle smoothed="false"/>
        </y:PolyLineEdge>
      </data>
    </edge>
    <edge id="e262" source="n371" target="n29">
      <data key="d27" xml:space="preserve"><![CDATA[walk]]></data>
      <data key="d28"/>
      <data key="d29"/>
      <data key="d30"/>
      <data key="d31" xml:space="preserve">0.013845175129731824</data>
      <data key="d33" xml:space="preserve">false</data>
      <data key="d34" xml:space="preserve">false</data>
      <data key="d35" xml:space="preserve">false</data>
      <data key="d36" xml:space="preserve">true</data>
      <data key="d37" xml:space="preserve">0.006922587564865912</data>
      <data key="d39"/>
      <data key="d40">
        <y:PolyLineEdge>
          <y:Path sx="0.0" sy="0.0" tx="0.0" ty="0.0"/>
          <y:LineStyle color="#D8D8D8" type="line" width="1.0"/>
          <y:Arrows source="delta" target="none"/>
          <y:BendStyle smoothed="false"/>
        </y:PolyLineEdge>
      </data>
    </edge>
    <edge id="e263" source="n371" target="n129">
      <data key="d27" xml:space="preserve"><![CDATA[walk]]></data>
      <data key="d28"/>
      <data key="d29"/>
      <data key="d30"/>
      <data key="d31" xml:space="preserve">0.010004405398241826</data>
      <data key="d33" xml:space="preserve">false</data>
      <data key="d34" xml:space="preserve">false</data>
      <data key="d35" xml:space="preserve">false</data>
      <data key="d36" xml:space="preserve">true</data>
      <data key="d37" xml:space="preserve">0.005002202699120913</data>
      <data key="d39"/>
      <data key="d40">
        <y:PolyLineEdge>
          <y:Path sx="0.0" sy="0.0" tx="0.0" ty="0.0"/>
          <y:LineStyle color="#D8D8D8" type="line" width="1.0"/>
          <y:Arrows source="delta" target="none"/>
          <y:BendStyle smoothed="false"/>
        </y:PolyLineEdge>
      </data>
    </edge>
    <edge id="e264" source="n371" target="n190">
      <data key="d27" xml:space="preserve"><![CDATA[walk]]></data>
      <data key="d28"/>
      <data key="d29"/>
      <data key="d30"/>
      <data key="d31" xml:space="preserve">0.03625132337254255</data>
      <data key="d33" xml:space="preserve">false</data>
      <data key="d34" xml:space="preserve">false</data>
      <data key="d35" xml:space="preserve">false</data>
      <data key="d36" xml:space="preserve">true</data>
      <data key="d37" xml:space="preserve">0.018125661686271274</data>
      <data key="d39"/>
      <data key="d40">
        <y:PolyLineEdge>
          <y:Path sx="0.0" sy="0.0" tx="0.0" ty="0.0"/>
          <y:LineStyle color="#D8D8D8" type="line" width="3.0"/>
          <y:Arrows source="delta" target="none"/>
          <y:BendStyle smoothed="false"/>
        </y:PolyLineEdge>
      </data>
    </edge>
    <edge id="e265" source="n371" target="n218">
      <data key="d27" xml:space="preserve"><![CDATA[walk]]></data>
      <data key="d28"/>
      <data key="d29"/>
      <data key="d30"/>
      <data key="d31" xml:space="preserve">0.010743237712896444</data>
      <data key="d33" xml:space="preserve">false</data>
      <data key="d34" xml:space="preserve">false</data>
      <data key="d35" xml:space="preserve">false</data>
      <data key="d36" xml:space="preserve">true</data>
      <data key="d37" xml:space="preserve">0.005371618856448222</data>
      <data key="d39"/>
      <data key="d40">
        <y:PolyLineEdge>
          <y:Path sx="0.0" sy="0.0" tx="0.0" ty="0.0"/>
          <y:LineStyle color="#D8D8D8" type="line" width="1.0"/>
          <y:Arrows source="delta" target="none"/>
          <y:BendStyle smoothed="false"/>
        </y:PolyLineEdge>
      </data>
    </edge>
    <edge id="e266" source="n372" target="n168">
      <data key="d27" xml:space="preserve"><![CDATA[walk]]></data>
      <data key="d28"/>
      <data key="d29"/>
      <data key="d30"/>
      <data key="d31" xml:space="preserve">0.016873948356363987</data>
      <data key="d33" xml:space="preserve">false</data>
      <data key="d34" xml:space="preserve">false</data>
      <data key="d35" xml:space="preserve">false</data>
      <data key="d36" xml:space="preserve">true</data>
      <data key="d37" xml:space="preserve">0.008436974178181993</data>
      <data key="d39"/>
      <data key="d40">
        <y:PolyLineEdge>
          <y:Path sx="0.0" sy="0.0" tx="0.0" ty="0.0"/>
          <y:LineStyle color="#D8D8D8" type="line" width="1.0"/>
          <y:Arrows source="delta" target="none"/>
          <y:BendStyle smoothed="false"/>
        </y:PolyLineEdge>
      </data>
    </edge>
    <edge id="e267" source="n373" target="n432">
      <data key="d27" xml:space="preserve"><![CDATA[walk]]></data>
      <data key="d28"/>
      <data key="d29"/>
      <data key="d30"/>
      <data key="d31" xml:space="preserve">0.011316286151067868</data>
      <data key="d33" xml:space="preserve">false</data>
      <data key="d34" xml:space="preserve">false</data>
      <data key="d35" xml:space="preserve">true</data>
      <data key="d36" xml:space="preserve">true</data>
      <data key="d37" xml:space="preserve">0.005658143075533934</data>
      <data key="d39"/>
      <data key="d40">
        <y:PolyLineEdge>
          <y:Path sx="0.0" sy="0.0" tx="0.0" ty="0.0"/>
          <y:LineStyle color="#D8D8D8" type="line" width="1.0"/>
          <y:Arrows source="delta" target="none"/>
          <y:BendStyle smoothed="false"/>
        </y:PolyLineEdge>
      </data>
    </edge>
    <edge id="e268" source="n374" target="n107">
      <data key="d27" xml:space="preserve"><![CDATA[walk]]></data>
      <data key="d28"/>
      <data key="d29"/>
      <data key="d30"/>
      <data key="d31" xml:space="preserve">0.017755039613354593</data>
      <data key="d33" xml:space="preserve">false</data>
      <data key="d34" xml:space="preserve">false</data>
      <data key="d35" xml:space="preserve">false</data>
      <data key="d36" xml:space="preserve">true</data>
      <data key="d37" xml:space="preserve">0.008877519806677297</data>
      <data key="d39"/>
      <data key="d40">
        <y:PolyLineEdge>
          <y:Path sx="0.0" sy="0.0" tx="0.0" ty="0.0"/>
          <y:LineStyle color="#D8D8D8" type="line" width="2.0"/>
          <y:Arrows source="delta" target="none"/>
          <y:BendStyle smoothed="false"/>
        </y:PolyLineEdge>
      </data>
    </edge>
    <edge id="e269" source="n374" target="n259">
      <data key="d27" xml:space="preserve"><![CDATA[walk]]></data>
      <data key="d28"/>
      <data key="d29"/>
      <data key="d30"/>
      <data key="d31" xml:space="preserve">0.0259875441344874</data>
      <data key="d33" xml:space="preserve">false</data>
      <data key="d34" xml:space="preserve">false</data>
      <data key="d35" xml:space="preserve">false</data>
      <data key="d36" xml:space="preserve">true</data>
      <data key="d37" xml:space="preserve">0.0129937720672437</data>
      <data key="d39"/>
      <data key="d40">
        <y:PolyLineEdge>
          <y:Path sx="0.0" sy="0.0" tx="0.0" ty="0.0"/>
          <y:LineStyle color="#D8D8D8" type="line" width="2.0"/>
          <y:Arrows source="delta" target="none"/>
          <y:BendStyle smoothed="false"/>
        </y:PolyLineEdge>
      </data>
    </edge>
    <edge id="e270" source="n375" target="n111">
      <data key="d27" xml:space="preserve"><![CDATA[walk]]></data>
      <data key="d28"/>
      <data key="d29"/>
      <data key="d30"/>
      <data key="d31" xml:space="preserve">0.08097967167551813</data>
      <data key="d33" xml:space="preserve">false</data>
      <data key="d34" xml:space="preserve">false</data>
      <data key="d35" xml:space="preserve">false</data>
      <data key="d36" xml:space="preserve">true</data>
      <data key="d37" xml:space="preserve">0.040489835837759065</data>
      <data key="d39"/>
      <data key="d40">
        <y:PolyLineEdge>
          <y:Path sx="0.0" sy="0.0" tx="0.0" ty="0.0"/>
          <y:LineStyle color="#D8D8D8" type="line" width="5.0"/>
          <y:Arrows source="delta" target="none"/>
          <y:BendStyle smoothed="false"/>
        </y:PolyLineEdge>
      </data>
    </edge>
    <edge id="e271" source="n376" target="n64">
      <data key="d27" xml:space="preserve"><![CDATA[walk]]></data>
      <data key="d28"/>
      <data key="d29"/>
      <data key="d30"/>
      <data key="d31" xml:space="preserve">0.01029278266187096</data>
      <data key="d33" xml:space="preserve">false</data>
      <data key="d34" xml:space="preserve">false</data>
      <data key="d35" xml:space="preserve">false</data>
      <data key="d36" xml:space="preserve">true</data>
      <data key="d37" xml:space="preserve">0.00514639133093548</data>
      <data key="d39"/>
      <data key="d40">
        <y:PolyLineEdge>
          <y:Path sx="0.0" sy="0.0" tx="0.0" ty="0.0"/>
          <y:LineStyle color="#D8D8D8" type="line" width="1.0"/>
          <y:Arrows source="delta" target="none"/>
          <y:BendStyle smoothed="false"/>
        </y:PolyLineEdge>
      </data>
    </edge>
    <edge id="e272" source="n376" target="n65">
      <data key="d27" xml:space="preserve"><![CDATA[walk]]></data>
      <data key="d28"/>
      <data key="d29"/>
      <data key="d30"/>
      <data key="d31" xml:space="preserve">0.00925616673012656</data>
      <data key="d33" xml:space="preserve">false</data>
      <data key="d34" xml:space="preserve">false</data>
      <data key="d35" xml:space="preserve">false</data>
      <data key="d36" xml:space="preserve">true</data>
      <data key="d37" xml:space="preserve">0.00462808336506328</data>
      <data key="d39"/>
      <data key="d40">
        <y:PolyLineEdge>
          <y:Path sx="0.0" sy="0.0" tx="0.0" ty="0.0"/>
          <y:LineStyle color="#D8D8D8" type="line" width="1.0"/>
          <y:Arrows source="delta" target="none"/>
          <y:BendStyle smoothed="false"/>
        </y:PolyLineEdge>
      </data>
    </edge>
    <edge id="e273" source="n376" target="n134">
      <data key="d27" xml:space="preserve"><![CDATA[walk]]></data>
      <data key="d28"/>
      <data key="d29"/>
      <data key="d30"/>
      <data key="d31" xml:space="preserve">0.008735276279304361</data>
      <data key="d33" xml:space="preserve">false</data>
      <data key="d34" xml:space="preserve">false</data>
      <data key="d35" xml:space="preserve">false</data>
      <data key="d36" xml:space="preserve">true</data>
      <data key="d37" xml:space="preserve">0.0043676381396521805</data>
      <data key="d39"/>
      <data key="d40">
        <y:PolyLineEdge>
          <y:Path sx="0.0" sy="0.0" tx="0.0" ty="0.0"/>
          <y:LineStyle color="#D8D8D8" type="line" width="1.0"/>
          <y:Arrows source="delta" target="none"/>
          <y:BendStyle smoothed="false"/>
        </y:PolyLineEdge>
      </data>
    </edge>
    <edge id="e274" source="n379" target="n10">
      <data key="d27" xml:space="preserve"><![CDATA[walk]]></data>
      <data key="d28"/>
      <data key="d29"/>
      <data key="d30"/>
      <data key="d31" xml:space="preserve">0.009813990212311396</data>
      <data key="d33" xml:space="preserve">false</data>
      <data key="d34" xml:space="preserve">false</data>
      <data key="d35" xml:space="preserve">false</data>
      <data key="d36" xml:space="preserve">true</data>
      <data key="d37" xml:space="preserve">0.004906995106155698</data>
      <data key="d39"/>
      <data key="d40">
        <y:PolyLineEdge>
          <y:Path sx="0.0" sy="0.0" tx="0.0" ty="0.0"/>
          <y:LineStyle color="#D8D8D8" type="line" width="1.0"/>
          <y:Arrows source="delta" target="none"/>
          <y:BendStyle smoothed="false"/>
        </y:PolyLineEdge>
      </data>
    </edge>
    <edge id="e275" source="n379" target="n83">
      <data key="d27" xml:space="preserve"><![CDATA[walk]]></data>
      <data key="d28"/>
      <data key="d29"/>
      <data key="d30"/>
      <data key="d31" xml:space="preserve">0.01862435388943338</data>
      <data key="d33" xml:space="preserve">false</data>
      <data key="d34" xml:space="preserve">false</data>
      <data key="d35" xml:space="preserve">false</data>
      <data key="d36" xml:space="preserve">true</data>
      <data key="d37" xml:space="preserve">0.00931217694471669</data>
      <data key="d39"/>
      <data key="d40">
        <y:PolyLineEdge>
          <y:Path sx="0.0" sy="0.0" tx="0.0" ty="0.0"/>
          <y:LineStyle color="#D8D8D8" type="line" width="2.0"/>
          <y:Arrows source="delta" target="none"/>
          <y:BendStyle smoothed="false"/>
        </y:PolyLineEdge>
      </data>
    </edge>
    <edge id="e276" source="n379" target="n91">
      <data key="d27" xml:space="preserve"><![CDATA[walk]]></data>
      <data key="d28"/>
      <data key="d29"/>
      <data key="d30"/>
      <data key="d31" xml:space="preserve">0.012833466574496716</data>
      <data key="d33" xml:space="preserve">false</data>
      <data key="d34" xml:space="preserve">false</data>
      <data key="d35" xml:space="preserve">false</data>
      <data key="d36" xml:space="preserve">true</data>
      <data key="d37" xml:space="preserve">0.006416733287248358</data>
      <data key="d39"/>
      <data key="d40">
        <y:PolyLineEdge>
          <y:Path sx="0.0" sy="0.0" tx="0.0" ty="0.0"/>
          <y:LineStyle color="#D8D8D8" type="line" width="1.0"/>
          <y:Arrows source="delta" target="none"/>
          <y:BendStyle smoothed="false"/>
        </y:PolyLineEdge>
      </data>
    </edge>
    <edge id="e277" source="n379" target="n107">
      <data key="d27" xml:space="preserve"><![CDATA[walk]]></data>
      <data key="d28"/>
      <data key="d29"/>
      <data key="d30"/>
      <data key="d31" xml:space="preserve">0.01019230636953674</data>
      <data key="d33" xml:space="preserve">false</data>
      <data key="d34" xml:space="preserve">false</data>
      <data key="d35" xml:space="preserve">false</data>
      <data key="d36" xml:space="preserve">true</data>
      <data key="d37" xml:space="preserve">0.00509615318476837</data>
      <data key="d39"/>
      <data key="d40">
        <y:PolyLineEdge>
          <y:Path sx="0.0" sy="0.0" tx="0.0" ty="0.0"/>
          <y:LineStyle color="#D8D8D8" type="line" width="1.0"/>
          <y:Arrows source="delta" target="none"/>
          <y:BendStyle smoothed="false"/>
        </y:PolyLineEdge>
      </data>
    </edge>
    <edge id="e278" source="n379" target="n131">
      <data key="d27" xml:space="preserve"><![CDATA[walk]]></data>
      <data key="d28"/>
      <data key="d29"/>
      <data key="d30"/>
      <data key="d31" xml:space="preserve">0.01389701673382915</data>
      <data key="d33" xml:space="preserve">false</data>
      <data key="d34" xml:space="preserve">false</data>
      <data key="d35" xml:space="preserve">false</data>
      <data key="d36" xml:space="preserve">true</data>
      <data key="d37" xml:space="preserve">0.006948508366914575</data>
      <data key="d39"/>
      <data key="d40">
        <y:PolyLineEdge>
          <y:Path sx="0.0" sy="0.0" tx="0.0" ty="0.0"/>
          <y:LineStyle color="#D8D8D8" type="line" width="1.0"/>
          <y:Arrows source="delta" target="none"/>
          <y:BendStyle smoothed="false"/>
        </y:PolyLineEdge>
      </data>
    </edge>
    <edge id="e279" source="n379" target="n155">
      <data key="d27" xml:space="preserve"><![CDATA[walk]]></data>
      <data key="d28"/>
      <data key="d29"/>
      <data key="d30"/>
      <data key="d31" xml:space="preserve">0.011649815491449713</data>
      <data key="d33" xml:space="preserve">false</data>
      <data key="d34" xml:space="preserve">false</data>
      <data key="d35" xml:space="preserve">false</data>
      <data key="d36" xml:space="preserve">true</data>
      <data key="d37" xml:space="preserve">0.005824907745724857</data>
      <data key="d39"/>
      <data key="d40">
        <y:PolyLineEdge>
          <y:Path sx="0.0" sy="0.0" tx="0.0" ty="0.0"/>
          <y:LineStyle color="#D8D8D8" type="line" width="1.0"/>
          <y:Arrows source="delta" target="none"/>
          <y:BendStyle smoothed="false"/>
        </y:PolyLineEdge>
      </data>
    </edge>
    <edge id="e280" source="n379" target="n170">
      <data key="d27" xml:space="preserve"><![CDATA[walk]]></data>
      <data key="d28"/>
      <data key="d29"/>
      <data key="d30"/>
      <data key="d31" xml:space="preserve">0.009747031803626065</data>
      <data key="d33" xml:space="preserve">false</data>
      <data key="d34" xml:space="preserve">false</data>
      <data key="d35" xml:space="preserve">false</data>
      <data key="d36" xml:space="preserve">true</data>
      <data key="d37" xml:space="preserve">0.004873515901813032</data>
      <data key="d39"/>
      <data key="d40">
        <y:PolyLineEdge>
          <y:Path sx="0.0" sy="0.0" tx="0.0" ty="0.0"/>
          <y:LineStyle color="#D8D8D8" type="line" width="1.0"/>
          <y:Arrows source="delta" target="none"/>
          <y:BendStyle smoothed="false"/>
        </y:PolyLineEdge>
      </data>
    </edge>
    <edge id="e281" source="n379" target="n181">
      <data key="d27" xml:space="preserve"><![CDATA[walk]]></data>
      <data key="d28"/>
      <data key="d29"/>
      <data key="d30"/>
      <data key="d31" xml:space="preserve">0.011548766170747155</data>
      <data key="d33" xml:space="preserve">false</data>
      <data key="d34" xml:space="preserve">false</data>
      <data key="d35" xml:space="preserve">false</data>
      <data key="d36" xml:space="preserve">true</data>
      <data key="d37" xml:space="preserve">0.005774383085373577</data>
      <data key="d39"/>
      <data key="d40">
        <y:PolyLineEdge>
          <y:Path sx="0.0" sy="0.0" tx="0.0" ty="0.0"/>
          <y:LineStyle color="#D8D8D8" type="line" width="1.0"/>
          <y:Arrows source="delta" target="none"/>
          <y:BendStyle smoothed="false"/>
        </y:PolyLineEdge>
      </data>
    </edge>
    <edge id="e282" source="n379" target="n223">
      <data key="d27" xml:space="preserve"><![CDATA[walk]]></data>
      <data key="d28"/>
      <data key="d29"/>
      <data key="d30"/>
      <data key="d31" xml:space="preserve">0.011165110305449564</data>
      <data key="d33" xml:space="preserve">false</data>
      <data key="d34" xml:space="preserve">false</data>
      <data key="d35" xml:space="preserve">false</data>
      <data key="d36" xml:space="preserve">true</data>
      <data key="d37" xml:space="preserve">0.005582555152724782</data>
      <data key="d39"/>
      <data key="d40">
        <y:PolyLineEdge>
          <y:Path sx="0.0" sy="0.0" tx="0.0" ty="0.0"/>
          <y:LineStyle color="#D8D8D8" type="line" width="1.0"/>
          <y:Arrows source="delta" target="none"/>
          <y:BendStyle smoothed="false"/>
        </y:PolyLineEdge>
      </data>
    </edge>
    <edge id="e283" source="n379" target="n224">
      <data key="d27" xml:space="preserve"><![CDATA[walk]]></data>
      <data key="d28"/>
      <data key="d29"/>
      <data key="d30"/>
      <data key="d31" xml:space="preserve">0.011715062526561033</data>
      <data key="d33" xml:space="preserve">false</data>
      <data key="d34" xml:space="preserve">false</data>
      <data key="d35" xml:space="preserve">false</data>
      <data key="d36" xml:space="preserve">true</data>
      <data key="d37" xml:space="preserve">0.005857531263280516</data>
      <data key="d39"/>
      <data key="d40">
        <y:PolyLineEdge>
          <y:Path sx="0.0" sy="0.0" tx="0.0" ty="0.0"/>
          <y:LineStyle color="#D8D8D8" type="line" width="1.0"/>
          <y:Arrows source="delta" target="none"/>
          <y:BendStyle smoothed="false"/>
        </y:PolyLineEdge>
      </data>
    </edge>
    <edge id="e284" source="n379" target="n305">
      <data key="d27" xml:space="preserve"><![CDATA[walk]]></data>
      <data key="d28"/>
      <data key="d29"/>
      <data key="d30"/>
      <data key="d31" xml:space="preserve">0.015565802979583715</data>
      <data key="d33" xml:space="preserve">false</data>
      <data key="d34" xml:space="preserve">false</data>
      <data key="d35" xml:space="preserve">false</data>
      <data key="d36" xml:space="preserve">true</data>
      <data key="d37" xml:space="preserve">0.007782901489791857</data>
      <data key="d39"/>
      <data key="d40">
        <y:PolyLineEdge>
          <y:Path sx="0.0" sy="0.0" tx="0.0" ty="0.0"/>
          <y:LineStyle color="#D8D8D8" type="line" width="1.0"/>
          <y:Arrows source="delta" target="none"/>
          <y:BendStyle smoothed="false"/>
        </y:PolyLineEdge>
      </data>
    </edge>
    <edge id="e285" source="n380" target="n67">
      <data key="d27" xml:space="preserve"><![CDATA[walk]]></data>
      <data key="d28"/>
      <data key="d29"/>
      <data key="d30"/>
      <data key="d31" xml:space="preserve">0.00931009126194553</data>
      <data key="d33" xml:space="preserve">false</data>
      <data key="d34" xml:space="preserve">false</data>
      <data key="d35" xml:space="preserve">false</data>
      <data key="d36" xml:space="preserve">true</data>
      <data key="d37" xml:space="preserve">0.004655045630972765</data>
      <data key="d39"/>
      <data key="d40">
        <y:PolyLineEdge>
          <y:Path sx="0.0" sy="0.0" tx="0.0" ty="0.0"/>
          <y:LineStyle color="#D8D8D8" type="line" width="1.0"/>
          <y:Arrows source="delta" target="none"/>
          <y:BendStyle smoothed="false"/>
        </y:PolyLineEdge>
      </data>
    </edge>
    <edge id="e286" source="n380" target="n68">
      <data key="d27" xml:space="preserve"><![CDATA[walk]]></data>
      <data key="d28"/>
      <data key="d29"/>
      <data key="d30"/>
      <data key="d31" xml:space="preserve">0.009080721441406255</data>
      <data key="d33" xml:space="preserve">false</data>
      <data key="d34" xml:space="preserve">false</data>
      <data key="d35" xml:space="preserve">false</data>
      <data key="d36" xml:space="preserve">true</data>
      <data key="d37" xml:space="preserve">0.004540360720703128</data>
      <data key="d39"/>
      <data key="d40">
        <y:PolyLineEdge>
          <y:Path sx="0.0" sy="0.0" tx="0.0" ty="0.0"/>
          <y:LineStyle color="#D8D8D8" type="line" width="1.0"/>
          <y:Arrows source="delta" target="none"/>
          <y:BendStyle smoothed="false"/>
        </y:PolyLineEdge>
      </data>
    </edge>
    <edge id="e287" source="n380" target="n113">
      <data key="d27" xml:space="preserve"><![CDATA[walk]]></data>
      <data key="d28"/>
      <data key="d29"/>
      <data key="d30"/>
      <data key="d31" xml:space="preserve">0.009092762504381931</data>
      <data key="d33" xml:space="preserve">false</data>
      <data key="d34" xml:space="preserve">false</data>
      <data key="d35" xml:space="preserve">false</data>
      <data key="d36" xml:space="preserve">true</data>
      <data key="d37" xml:space="preserve">0.0045463812521909655</data>
      <data key="d39"/>
      <data key="d40">
        <y:PolyLineEdge>
          <y:Path sx="0.0" sy="0.0" tx="0.0" ty="0.0"/>
          <y:LineStyle color="#D8D8D8" type="line" width="1.0"/>
          <y:Arrows source="delta" target="none"/>
          <y:BendStyle smoothed="false"/>
        </y:PolyLineEdge>
      </data>
    </edge>
    <edge id="e288" source="n380" target="n115">
      <data key="d27" xml:space="preserve"><![CDATA[walk]]></data>
      <data key="d28"/>
      <data key="d29"/>
      <data key="d30"/>
      <data key="d31" xml:space="preserve">0.009660095644804054</data>
      <data key="d33" xml:space="preserve">false</data>
      <data key="d34" xml:space="preserve">false</data>
      <data key="d35" xml:space="preserve">false</data>
      <data key="d36" xml:space="preserve">true</data>
      <data key="d37" xml:space="preserve">0.004830047822402027</data>
      <data key="d39"/>
      <data key="d40">
        <y:PolyLineEdge>
          <y:Path sx="0.0" sy="0.0" tx="0.0" ty="0.0"/>
          <y:LineStyle color="#D8D8D8" type="line" width="1.0"/>
          <y:Arrows source="delta" target="none"/>
          <y:BendStyle smoothed="false"/>
        </y:PolyLineEdge>
      </data>
    </edge>
    <edge id="e289" source="n380" target="n116">
      <data key="d27" xml:space="preserve"><![CDATA[walk]]></data>
      <data key="d28"/>
      <data key="d29"/>
      <data key="d30"/>
      <data key="d31" xml:space="preserve">0.009522908081012605</data>
      <data key="d33" xml:space="preserve">false</data>
      <data key="d34" xml:space="preserve">false</data>
      <data key="d35" xml:space="preserve">false</data>
      <data key="d36" xml:space="preserve">true</data>
      <data key="d37" xml:space="preserve">0.004761454040506302</data>
      <data key="d39"/>
      <data key="d40">
        <y:PolyLineEdge>
          <y:Path sx="0.0" sy="0.0" tx="0.0" ty="0.0"/>
          <y:LineStyle color="#D8D8D8" type="line" width="1.0"/>
          <y:Arrows source="delta" target="none"/>
          <y:BendStyle smoothed="false"/>
        </y:PolyLineEdge>
      </data>
    </edge>
    <edge id="e290" source="n380" target="n124">
      <data key="d27" xml:space="preserve"><![CDATA[walk]]></data>
      <data key="d28"/>
      <data key="d29"/>
      <data key="d30"/>
      <data key="d31" xml:space="preserve">0.009979721922964035</data>
      <data key="d33" xml:space="preserve">false</data>
      <data key="d34" xml:space="preserve">false</data>
      <data key="d35" xml:space="preserve">false</data>
      <data key="d36" xml:space="preserve">true</data>
      <data key="d37" xml:space="preserve">0.004989860961482018</data>
      <data key="d39"/>
      <data key="d40">
        <y:PolyLineEdge>
          <y:Path sx="0.0" sy="0.0" tx="0.0" ty="0.0"/>
          <y:LineStyle color="#D8D8D8" type="line" width="1.0"/>
          <y:Arrows source="delta" target="none"/>
          <y:BendStyle smoothed="false"/>
        </y:PolyLineEdge>
      </data>
    </edge>
    <edge id="e291" source="n380" target="n125">
      <data key="d27" xml:space="preserve"><![CDATA[walk]]></data>
      <data key="d28"/>
      <data key="d29"/>
      <data key="d30"/>
      <data key="d31" xml:space="preserve">0.009733907787798361</data>
      <data key="d33" xml:space="preserve">false</data>
      <data key="d34" xml:space="preserve">false</data>
      <data key="d35" xml:space="preserve">false</data>
      <data key="d36" xml:space="preserve">true</data>
      <data key="d37" xml:space="preserve">0.004866953893899181</data>
      <data key="d39"/>
      <data key="d40">
        <y:PolyLineEdge>
          <y:Path sx="0.0" sy="0.0" tx="0.0" ty="0.0"/>
          <y:LineStyle color="#D8D8D8" type="line" width="1.0"/>
          <y:Arrows source="delta" target="none"/>
          <y:BendStyle smoothed="false"/>
        </y:PolyLineEdge>
      </data>
    </edge>
    <edge id="e292" source="n381" target="n162">
      <data key="d27" xml:space="preserve"><![CDATA[walk]]></data>
      <data key="d28"/>
      <data key="d29"/>
      <data key="d30"/>
      <data key="d31" xml:space="preserve">0.020213801063980793</data>
      <data key="d33" xml:space="preserve">false</data>
      <data key="d34" xml:space="preserve">false</data>
      <data key="d35" xml:space="preserve">false</data>
      <data key="d36" xml:space="preserve">true</data>
      <data key="d37" xml:space="preserve">0.010106900531990396</data>
      <data key="d39"/>
      <data key="d40">
        <y:PolyLineEdge>
          <y:Path sx="0.0" sy="0.0" tx="0.0" ty="0.0"/>
          <y:LineStyle color="#D8D8D8" type="line" width="2.0"/>
          <y:Arrows source="delta" target="none"/>
          <y:BendStyle smoothed="false"/>
        </y:PolyLineEdge>
      </data>
    </edge>
    <edge id="e293" source="n382" target="n446">
      <data key="d27" xml:space="preserve"><![CDATA[interaction]]></data>
      <data key="d28" xml:space="preserve"><![CDATA[-]]></data>
      <data key="d29" xml:space="preserve"><![CDATA[-]]></data>
      <data key="d30"/>
      <data key="d31" xml:space="preserve">0.0436850584124509</data>
      <data key="d33" xml:space="preserve">true</data>
      <data key="d34" xml:space="preserve">false</data>
      <data key="d35" xml:space="preserve">true</data>
      <data key="d36" xml:space="preserve">true</data>
      <data key="d37" xml:space="preserve">0.1747402336498036</data>
      <data key="d39"/>
      <data key="d40">
        <y:PolyLineEdge>
          <y:Path sx="0.0" sy="0.0" tx="0.0" ty="0.0"/>
          <y:LineStyle color="#000000" type="line" width="3.0"/>
          <y:Arrows source="none" target="none"/>
          <y:BendStyle smoothed="false"/>
        </y:PolyLineEdge>
      </data>
    </edge>
    <edge id="e294" source="n383" target="n443">
      <data key="d27" xml:space="preserve"><![CDATA[walk]]></data>
      <data key="d28"/>
      <data key="d29"/>
      <data key="d30"/>
      <data key="d31" xml:space="preserve">0.008808257812232925</data>
      <data key="d33" xml:space="preserve">false</data>
      <data key="d34" xml:space="preserve">false</data>
      <data key="d35" xml:space="preserve">true</data>
      <data key="d36" xml:space="preserve">true</data>
      <data key="d37" xml:space="preserve">0.0044041289061164625</data>
      <data key="d39"/>
      <data key="d40">
        <y:PolyLineEdge>
          <y:Path sx="0.0" sy="0.0" tx="0.0" ty="0.0"/>
          <y:LineStyle color="#D8D8D8" type="line" width="1.0"/>
          <y:Arrows source="delta" target="none"/>
          <y:BendStyle smoothed="false"/>
        </y:PolyLineEdge>
      </data>
    </edge>
    <edge id="e295" source="n384" target="n451">
      <data key="d27" xml:space="preserve"><![CDATA[interaction]]></data>
      <data key="d28" xml:space="preserve"><![CDATA[-]]></data>
      <data key="d29" xml:space="preserve"><![CDATA[-]]></data>
      <data key="d30"/>
      <data key="d31" xml:space="preserve">0.09223708971276354</data>
      <data key="d33" xml:space="preserve">true</data>
      <data key="d34" xml:space="preserve">false</data>
      <data key="d35" xml:space="preserve">true</data>
      <data key="d36" xml:space="preserve">true</data>
      <data key="d37" xml:space="preserve">0.36894835885105415</data>
      <data key="d39"/>
      <data key="d40">
        <y:PolyLineEdge>
          <y:Path sx="0.0" sy="0.0" tx="0.0" ty="0.0"/>
          <y:LineStyle color="#000000" type="line" width="6.0"/>
          <y:Arrows source="none" target="none"/>
          <y:BendStyle smoothed="false"/>
        </y:PolyLineEdge>
      </data>
    </edge>
    <edge id="e296" source="n385" target="n451">
      <data key="d27" xml:space="preserve"><![CDATA[interaction]]></data>
      <data key="d28" xml:space="preserve"><![CDATA[-]]></data>
      <data key="d29" xml:space="preserve"><![CDATA[-]]></data>
      <data key="d30"/>
      <data key="d31" xml:space="preserve">0.19757615011856125</data>
      <data key="d33" xml:space="preserve">true</data>
      <data key="d34" xml:space="preserve">false</data>
      <data key="d35" xml:space="preserve">true</data>
      <data key="d36" xml:space="preserve">true</data>
      <data key="d37" xml:space="preserve">0.790304600474245</data>
      <data key="d39"/>
      <data key="d40">
        <y:PolyLineEdge>
          <y:Path sx="0.0" sy="0.0" tx="0.0" ty="0.0"/>
          <y:LineStyle color="#000000" type="line" width="7.0"/>
          <y:Arrows source="none" target="none"/>
          <y:BendStyle smoothed="false"/>
        </y:PolyLineEdge>
      </data>
    </edge>
    <edge id="e297" source="n386" target="n224">
      <data key="d27" xml:space="preserve"><![CDATA[walk]]></data>
      <data key="d28"/>
      <data key="d29"/>
      <data key="d30"/>
      <data key="d31" xml:space="preserve">0.008123735868127594</data>
      <data key="d33" xml:space="preserve">false</data>
      <data key="d34" xml:space="preserve">false</data>
      <data key="d35" xml:space="preserve">false</data>
      <data key="d36" xml:space="preserve">true</data>
      <data key="d37" xml:space="preserve">0.004061867934063797</data>
      <data key="d39"/>
      <data key="d40">
        <y:PolyLineEdge>
          <y:Path sx="0.0" sy="0.0" tx="0.0" ty="0.0"/>
          <y:LineStyle color="#D8D8D8" type="line" width="1.0"/>
          <y:Arrows source="delta" target="none"/>
          <y:BendStyle smoothed="false"/>
        </y:PolyLineEdge>
      </data>
    </edge>
    <edge id="e298" source="n387" target="n54">
      <data key="d27" xml:space="preserve"><![CDATA[walk]]></data>
      <data key="d28"/>
      <data key="d29"/>
      <data key="d30"/>
      <data key="d31" xml:space="preserve">0.008092090626053944</data>
      <data key="d33" xml:space="preserve">false</data>
      <data key="d34" xml:space="preserve">false</data>
      <data key="d35" xml:space="preserve">false</data>
      <data key="d36" xml:space="preserve">true</data>
      <data key="d37" xml:space="preserve">0.004046045313026972</data>
      <data key="d39"/>
      <data key="d40">
        <y:PolyLineEdge>
          <y:Path sx="0.0" sy="0.0" tx="0.0" ty="0.0"/>
          <y:LineStyle color="#D8D8D8" type="line" width="1.0"/>
          <y:Arrows source="delta" target="none"/>
          <y:BendStyle smoothed="false"/>
        </y:PolyLineEdge>
      </data>
    </edge>
    <edge id="e299" source="n387" target="n55">
      <data key="d27" xml:space="preserve"><![CDATA[walk]]></data>
      <data key="d28"/>
      <data key="d29"/>
      <data key="d30"/>
      <data key="d31" xml:space="preserve">0.009597632468704433</data>
      <data key="d33" xml:space="preserve">false</data>
      <data key="d34" xml:space="preserve">false</data>
      <data key="d35" xml:space="preserve">false</data>
      <data key="d36" xml:space="preserve">true</data>
      <data key="d37" xml:space="preserve">0.0047988162343522165</data>
      <data key="d39"/>
      <data key="d40">
        <y:PolyLineEdge>
          <y:Path sx="0.0" sy="0.0" tx="0.0" ty="0.0"/>
          <y:LineStyle color="#D8D8D8" type="line" width="1.0"/>
          <y:Arrows source="delta" target="none"/>
          <y:BendStyle smoothed="false"/>
        </y:PolyLineEdge>
      </data>
    </edge>
    <edge id="e300" source="n387" target="n64">
      <data key="d27" xml:space="preserve"><![CDATA[walk]]></data>
      <data key="d28"/>
      <data key="d29"/>
      <data key="d30"/>
      <data key="d31" xml:space="preserve">0.03200703392186675</data>
      <data key="d33" xml:space="preserve">false</data>
      <data key="d34" xml:space="preserve">false</data>
      <data key="d35" xml:space="preserve">false</data>
      <data key="d36" xml:space="preserve">true</data>
      <data key="d37" xml:space="preserve">0.016003516960933373</data>
      <data key="d39"/>
      <data key="d40">
        <y:PolyLineEdge>
          <y:Path sx="0.0" sy="0.0" tx="0.0" ty="0.0"/>
          <y:LineStyle color="#D8D8D8" type="line" width="2.0"/>
          <y:Arrows source="delta" target="none"/>
          <y:BendStyle smoothed="false"/>
        </y:PolyLineEdge>
      </data>
    </edge>
    <edge id="e301" source="n387" target="n65">
      <data key="d27" xml:space="preserve"><![CDATA[walk]]></data>
      <data key="d28"/>
      <data key="d29"/>
      <data key="d30"/>
      <data key="d31" xml:space="preserve">0.031926500545164715</data>
      <data key="d33" xml:space="preserve">false</data>
      <data key="d34" xml:space="preserve">false</data>
      <data key="d35" xml:space="preserve">false</data>
      <data key="d36" xml:space="preserve">true</data>
      <data key="d37" xml:space="preserve">0.015963250272582358</data>
      <data key="d39"/>
      <data key="d40">
        <y:PolyLineEdge>
          <y:Path sx="0.0" sy="0.0" tx="0.0" ty="0.0"/>
          <y:LineStyle color="#D8D8D8" type="line" width="2.0"/>
          <y:Arrows source="delta" target="none"/>
          <y:BendStyle smoothed="false"/>
        </y:PolyLineEdge>
      </data>
    </edge>
    <edge id="e302" source="n387" target="n66">
      <data key="d27" xml:space="preserve"><![CDATA[walk]]></data>
      <data key="d28"/>
      <data key="d29"/>
      <data key="d30"/>
      <data key="d31" xml:space="preserve">0.02542266205320244</data>
      <data key="d33" xml:space="preserve">false</data>
      <data key="d34" xml:space="preserve">false</data>
      <data key="d35" xml:space="preserve">false</data>
      <data key="d36" xml:space="preserve">true</data>
      <data key="d37" xml:space="preserve">0.01271133102660122</data>
      <data key="d39"/>
      <data key="d40">
        <y:PolyLineEdge>
          <y:Path sx="0.0" sy="0.0" tx="0.0" ty="0.0"/>
          <y:LineStyle color="#D8D8D8" type="line" width="2.0"/>
          <y:Arrows source="delta" target="none"/>
          <y:BendStyle smoothed="false"/>
        </y:PolyLineEdge>
      </data>
    </edge>
    <edge id="e303" source="n387" target="n107">
      <data key="d27" xml:space="preserve"><![CDATA[walk]]></data>
      <data key="d28"/>
      <data key="d29"/>
      <data key="d30"/>
      <data key="d31" xml:space="preserve">0.024022140180681082</data>
      <data key="d33" xml:space="preserve">false</data>
      <data key="d34" xml:space="preserve">false</data>
      <data key="d35" xml:space="preserve">false</data>
      <data key="d36" xml:space="preserve">true</data>
      <data key="d37" xml:space="preserve">0.012011070090340541</data>
      <data key="d39"/>
      <data key="d40">
        <y:PolyLineEdge>
          <y:Path sx="0.0" sy="0.0" tx="0.0" ty="0.0"/>
          <y:LineStyle color="#D8D8D8" type="line" width="2.0"/>
          <y:Arrows source="delta" target="none"/>
          <y:BendStyle smoothed="false"/>
        </y:PolyLineEdge>
      </data>
    </edge>
    <edge id="e304" source="n387" target="n134">
      <data key="d27" xml:space="preserve"><![CDATA[walk]]></data>
      <data key="d28"/>
      <data key="d29"/>
      <data key="d30"/>
      <data key="d31" xml:space="preserve">0.008023500436471475</data>
      <data key="d33" xml:space="preserve">false</data>
      <data key="d34" xml:space="preserve">false</data>
      <data key="d35" xml:space="preserve">false</data>
      <data key="d36" xml:space="preserve">true</data>
      <data key="d37" xml:space="preserve">0.004011750218235737</data>
      <data key="d39"/>
      <data key="d40">
        <y:PolyLineEdge>
          <y:Path sx="0.0" sy="0.0" tx="0.0" ty="0.0"/>
          <y:LineStyle color="#D8D8D8" type="line" width="1.0"/>
          <y:Arrows source="delta" target="none"/>
          <y:BendStyle smoothed="false"/>
        </y:PolyLineEdge>
      </data>
    </edge>
    <edge id="e305" source="n387" target="n245">
      <data key="d27" xml:space="preserve"><![CDATA[walk]]></data>
      <data key="d28"/>
      <data key="d29"/>
      <data key="d30"/>
      <data key="d31" xml:space="preserve">0.009609462823383513</data>
      <data key="d33" xml:space="preserve">false</data>
      <data key="d34" xml:space="preserve">false</data>
      <data key="d35" xml:space="preserve">false</data>
      <data key="d36" xml:space="preserve">true</data>
      <data key="d37" xml:space="preserve">0.004804731411691757</data>
      <data key="d39"/>
      <data key="d40">
        <y:PolyLineEdge>
          <y:Path sx="0.0" sy="0.0" tx="0.0" ty="0.0"/>
          <y:LineStyle color="#D8D8D8" type="line" width="1.0"/>
          <y:Arrows source="delta" target="none"/>
          <y:BendStyle smoothed="false"/>
        </y:PolyLineEdge>
      </data>
    </edge>
    <edge id="e306" source="n387" target="n246">
      <data key="d27" xml:space="preserve"><![CDATA[walk]]></data>
      <data key="d28"/>
      <data key="d29"/>
      <data key="d30"/>
      <data key="d31" xml:space="preserve">0.009378191868280476</data>
      <data key="d33" xml:space="preserve">false</data>
      <data key="d34" xml:space="preserve">false</data>
      <data key="d35" xml:space="preserve">false</data>
      <data key="d36" xml:space="preserve">true</data>
      <data key="d37" xml:space="preserve">0.004689095934140238</data>
      <data key="d39"/>
      <data key="d40">
        <y:PolyLineEdge>
          <y:Path sx="0.0" sy="0.0" tx="0.0" ty="0.0"/>
          <y:LineStyle color="#D8D8D8" type="line" width="1.0"/>
          <y:Arrows source="delta" target="none"/>
          <y:BendStyle smoothed="false"/>
        </y:PolyLineEdge>
      </data>
    </edge>
    <edge id="e307" source="n387" target="n247">
      <data key="d27" xml:space="preserve"><![CDATA[walk]]></data>
      <data key="d28"/>
      <data key="d29"/>
      <data key="d30"/>
      <data key="d31" xml:space="preserve">0.008277017002647572</data>
      <data key="d33" xml:space="preserve">false</data>
      <data key="d34" xml:space="preserve">false</data>
      <data key="d35" xml:space="preserve">false</data>
      <data key="d36" xml:space="preserve">true</data>
      <data key="d37" xml:space="preserve">0.004138508501323786</data>
      <data key="d39"/>
      <data key="d40">
        <y:PolyLineEdge>
          <y:Path sx="0.0" sy="0.0" tx="0.0" ty="0.0"/>
          <y:LineStyle color="#D8D8D8" type="line" width="1.0"/>
          <y:Arrows source="delta" target="none"/>
          <y:BendStyle smoothed="false"/>
        </y:PolyLineEdge>
      </data>
    </edge>
    <edge id="e308" source="n387" target="n249">
      <data key="d27" xml:space="preserve"><![CDATA[walk]]></data>
      <data key="d28"/>
      <data key="d29"/>
      <data key="d30"/>
      <data key="d31" xml:space="preserve">0.008867736529451645</data>
      <data key="d33" xml:space="preserve">false</data>
      <data key="d34" xml:space="preserve">false</data>
      <data key="d35" xml:space="preserve">false</data>
      <data key="d36" xml:space="preserve">true</data>
      <data key="d37" xml:space="preserve">0.0044338682647258225</data>
      <data key="d39"/>
      <data key="d40">
        <y:PolyLineEdge>
          <y:Path sx="0.0" sy="0.0" tx="0.0" ty="0.0"/>
          <y:LineStyle color="#D8D8D8" type="line" width="1.0"/>
          <y:Arrows source="delta" target="none"/>
          <y:BendStyle smoothed="false"/>
        </y:PolyLineEdge>
      </data>
    </edge>
    <edge id="e309" source="n387" target="n261">
      <data key="d27" xml:space="preserve"><![CDATA[walk]]></data>
      <data key="d28"/>
      <data key="d29"/>
      <data key="d30"/>
      <data key="d31" xml:space="preserve">0.023242740358593073</data>
      <data key="d33" xml:space="preserve">false</data>
      <data key="d34" xml:space="preserve">false</data>
      <data key="d35" xml:space="preserve">false</data>
      <data key="d36" xml:space="preserve">true</data>
      <data key="d37" xml:space="preserve">0.011621370179296537</data>
      <data key="d39"/>
      <data key="d40">
        <y:PolyLineEdge>
          <y:Path sx="0.0" sy="0.0" tx="0.0" ty="0.0"/>
          <y:LineStyle color="#D8D8D8" type="line" width="2.0"/>
          <y:Arrows source="delta" target="none"/>
          <y:BendStyle smoothed="false"/>
        </y:PolyLineEdge>
      </data>
    </edge>
    <edge id="e310" source="n387" target="n264">
      <data key="d27" xml:space="preserve"><![CDATA[walk]]></data>
      <data key="d28"/>
      <data key="d29"/>
      <data key="d30"/>
      <data key="d31" xml:space="preserve">0.022490894437841302</data>
      <data key="d33" xml:space="preserve">false</data>
      <data key="d34" xml:space="preserve">false</data>
      <data key="d35" xml:space="preserve">false</data>
      <data key="d36" xml:space="preserve">true</data>
      <data key="d37" xml:space="preserve">0.011245447218920651</data>
      <data key="d39"/>
      <data key="d40">
        <y:PolyLineEdge>
          <y:Path sx="0.0" sy="0.0" tx="0.0" ty="0.0"/>
          <y:LineStyle color="#D8D8D8" type="line" width="2.0"/>
          <y:Arrows source="delta" target="none"/>
          <y:BendStyle smoothed="false"/>
        </y:PolyLineEdge>
      </data>
    </edge>
    <edge id="e311" source="n388" target="n192">
      <data key="d27" xml:space="preserve"><![CDATA[walk]]></data>
      <data key="d28"/>
      <data key="d29"/>
      <data key="d30"/>
      <data key="d31" xml:space="preserve">0.010763041715349449</data>
      <data key="d33" xml:space="preserve">false</data>
      <data key="d34" xml:space="preserve">false</data>
      <data key="d35" xml:space="preserve">false</data>
      <data key="d36" xml:space="preserve">true</data>
      <data key="d37" xml:space="preserve">0.0053815208576747245</data>
      <data key="d39"/>
      <data key="d40">
        <y:PolyLineEdge>
          <y:Path sx="0.0" sy="0.0" tx="0.0" ty="0.0"/>
          <y:LineStyle color="#D8D8D8" type="line" width="1.0"/>
          <y:Arrows source="delta" target="none"/>
          <y:BendStyle smoothed="false"/>
        </y:PolyLineEdge>
      </data>
    </edge>
    <edge id="e312" source="n388" target="n424">
      <data key="d27" xml:space="preserve"><![CDATA[interaction]]></data>
      <data key="d28" xml:space="preserve"><![CDATA[-]]></data>
      <data key="d29" xml:space="preserve"><![CDATA[-]]></data>
      <data key="d30"/>
      <data key="d31" xml:space="preserve">0.38282069586311984</data>
      <data key="d33" xml:space="preserve">true</data>
      <data key="d34" xml:space="preserve">false</data>
      <data key="d35" xml:space="preserve">true</data>
      <data key="d36" xml:space="preserve">true</data>
      <data key="d37" xml:space="preserve">1.5312827834524794</data>
      <data key="d39"/>
      <data key="d40">
        <y:PolyLineEdge>
          <y:Path sx="0.0" sy="0.0" tx="0.0" ty="0.0"/>
          <y:LineStyle color="#000000" type="line" width="7.0"/>
          <y:Arrows source="none" target="none"/>
          <y:BendStyle smoothed="false"/>
        </y:PolyLineEdge>
      </data>
    </edge>
    <edge id="e313" source="n388" target="n438">
      <data key="d27" xml:space="preserve"><![CDATA[walk]]></data>
      <data key="d28"/>
      <data key="d29"/>
      <data key="d30"/>
      <data key="d31" xml:space="preserve">0.009586658692128583</data>
      <data key="d33" xml:space="preserve">false</data>
      <data key="d34" xml:space="preserve">false</data>
      <data key="d35" xml:space="preserve">true</data>
      <data key="d36" xml:space="preserve">true</data>
      <data key="d37" xml:space="preserve">0.004793329346064292</data>
      <data key="d39"/>
      <data key="d40">
        <y:PolyLineEdge>
          <y:Path sx="0.0" sy="0.0" tx="0.0" ty="0.0"/>
          <y:LineStyle color="#D8D8D8" type="line" width="1.0"/>
          <y:Arrows source="delta" target="none"/>
          <y:BendStyle smoothed="false"/>
        </y:PolyLineEdge>
      </data>
    </edge>
    <edge id="e314" source="n389" target="n100">
      <data key="d27" xml:space="preserve"><![CDATA[walk]]></data>
      <data key="d28"/>
      <data key="d29"/>
      <data key="d30"/>
      <data key="d31" xml:space="preserve">0.008491884505416495</data>
      <data key="d33" xml:space="preserve">false</data>
      <data key="d34" xml:space="preserve">false</data>
      <data key="d35" xml:space="preserve">false</data>
      <data key="d36" xml:space="preserve">true</data>
      <data key="d37" xml:space="preserve">0.0042459422527082475</data>
      <data key="d39"/>
      <data key="d40">
        <y:PolyLineEdge>
          <y:Path sx="0.0" sy="0.0" tx="0.0" ty="0.0"/>
          <y:LineStyle color="#D8D8D8" type="line" width="1.0"/>
          <y:Arrows source="delta" target="none"/>
          <y:BendStyle smoothed="false"/>
        </y:PolyLineEdge>
      </data>
    </edge>
    <edge id="e315" source="n389" target="n210">
      <data key="d27" xml:space="preserve"><![CDATA[walk]]></data>
      <data key="d28"/>
      <data key="d29"/>
      <data key="d30"/>
      <data key="d31" xml:space="preserve">0.008480446067592518</data>
      <data key="d33" xml:space="preserve">false</data>
      <data key="d34" xml:space="preserve">false</data>
      <data key="d35" xml:space="preserve">false</data>
      <data key="d36" xml:space="preserve">true</data>
      <data key="d37" xml:space="preserve">0.004240223033796259</data>
      <data key="d39"/>
      <data key="d40">
        <y:PolyLineEdge>
          <y:Path sx="0.0" sy="0.0" tx="0.0" ty="0.0"/>
          <y:LineStyle color="#D8D8D8" type="line" width="1.0"/>
          <y:Arrows source="delta" target="none"/>
          <y:BendStyle smoothed="false"/>
        </y:PolyLineEdge>
      </data>
    </edge>
    <edge id="e316" source="n389" target="n211">
      <data key="d27" xml:space="preserve"><![CDATA[walk]]></data>
      <data key="d28"/>
      <data key="d29"/>
      <data key="d30"/>
      <data key="d31" xml:space="preserve">0.009257656797669251</data>
      <data key="d33" xml:space="preserve">false</data>
      <data key="d34" xml:space="preserve">false</data>
      <data key="d35" xml:space="preserve">false</data>
      <data key="d36" xml:space="preserve">true</data>
      <data key="d37" xml:space="preserve">0.004628828398834626</data>
      <data key="d39"/>
      <data key="d40">
        <y:PolyLineEdge>
          <y:Path sx="0.0" sy="0.0" tx="0.0" ty="0.0"/>
          <y:LineStyle color="#D8D8D8" type="line" width="1.0"/>
          <y:Arrows source="delta" target="none"/>
          <y:BendStyle smoothed="false"/>
        </y:PolyLineEdge>
      </data>
    </edge>
    <edge id="e317" source="n389" target="n243">
      <data key="d27" xml:space="preserve"><![CDATA[walk]]></data>
      <data key="d28"/>
      <data key="d29"/>
      <data key="d30"/>
      <data key="d31" xml:space="preserve">0.008144638915833084</data>
      <data key="d33" xml:space="preserve">false</data>
      <data key="d34" xml:space="preserve">false</data>
      <data key="d35" xml:space="preserve">false</data>
      <data key="d36" xml:space="preserve">true</data>
      <data key="d37" xml:space="preserve">0.004072319457916542</data>
      <data key="d39"/>
      <data key="d40">
        <y:PolyLineEdge>
          <y:Path sx="0.0" sy="0.0" tx="0.0" ty="0.0"/>
          <y:LineStyle color="#D8D8D8" type="line" width="1.0"/>
          <y:Arrows source="delta" target="none"/>
          <y:BendStyle smoothed="false"/>
        </y:PolyLineEdge>
      </data>
    </edge>
    <edge id="e318" source="n389" target="n244">
      <data key="d27" xml:space="preserve"><![CDATA[walk]]></data>
      <data key="d28"/>
      <data key="d29"/>
      <data key="d30"/>
      <data key="d31" xml:space="preserve">0.008095613466037776</data>
      <data key="d33" xml:space="preserve">false</data>
      <data key="d34" xml:space="preserve">false</data>
      <data key="d35" xml:space="preserve">false</data>
      <data key="d36" xml:space="preserve">true</data>
      <data key="d37" xml:space="preserve">0.004047806733018888</data>
      <data key="d39"/>
      <data key="d40">
        <y:PolyLineEdge>
          <y:Path sx="0.0" sy="0.0" tx="0.0" ty="0.0"/>
          <y:LineStyle color="#D8D8D8" type="line" width="1.0"/>
          <y:Arrows source="delta" target="none"/>
          <y:BendStyle smoothed="false"/>
        </y:PolyLineEdge>
      </data>
    </edge>
    <edge id="e319" source="n390" target="n296">
      <data key="d27" xml:space="preserve"><![CDATA[walk]]></data>
      <data key="d28"/>
      <data key="d29"/>
      <data key="d30"/>
      <data key="d31" xml:space="preserve">0.007958629192228579</data>
      <data key="d33" xml:space="preserve">false</data>
      <data key="d34" xml:space="preserve">false</data>
      <data key="d35" xml:space="preserve">false</data>
      <data key="d36" xml:space="preserve">true</data>
      <data key="d37" xml:space="preserve">0.003979314596114289</data>
      <data key="d39"/>
      <data key="d40">
        <y:PolyLineEdge>
          <y:Path sx="0.0" sy="0.0" tx="0.0" ty="0.0"/>
          <y:LineStyle color="#D8D8D8" type="line" width="1.0"/>
          <y:Arrows source="delta" target="none"/>
          <y:BendStyle smoothed="false"/>
        </y:PolyLineEdge>
      </data>
    </edge>
    <edge id="e320" source="n390" target="n438">
      <data key="d27" xml:space="preserve"><![CDATA[walk]]></data>
      <data key="d28"/>
      <data key="d29"/>
      <data key="d30"/>
      <data key="d31" xml:space="preserve">0.014423647866879007</data>
      <data key="d33" xml:space="preserve">false</data>
      <data key="d34" xml:space="preserve">false</data>
      <data key="d35" xml:space="preserve">true</data>
      <data key="d36" xml:space="preserve">true</data>
      <data key="d37" xml:space="preserve">0.007211823933439504</data>
      <data key="d39"/>
      <data key="d40">
        <y:PolyLineEdge>
          <y:Path sx="0.0" sy="0.0" tx="0.0" ty="0.0"/>
          <y:LineStyle color="#D8D8D8" type="line" width="1.0"/>
          <y:Arrows source="delta" target="none"/>
          <y:BendStyle smoothed="false"/>
        </y:PolyLineEdge>
      </data>
    </edge>
    <edge id="e321" source="n391" target="n42">
      <data key="d27" xml:space="preserve"><![CDATA[walk]]></data>
      <data key="d28"/>
      <data key="d29"/>
      <data key="d30"/>
      <data key="d31" xml:space="preserve">0.014996754069911692</data>
      <data key="d33" xml:space="preserve">false</data>
      <data key="d34" xml:space="preserve">false</data>
      <data key="d35" xml:space="preserve">false</data>
      <data key="d36" xml:space="preserve">true</data>
      <data key="d37" xml:space="preserve">0.007498377034955846</data>
      <data key="d39"/>
      <data key="d40">
        <y:PolyLineEdge>
          <y:Path sx="0.0" sy="0.0" tx="0.0" ty="0.0"/>
          <y:LineStyle color="#D8D8D8" type="line" width="1.0"/>
          <y:Arrows source="delta" target="none"/>
          <y:BendStyle smoothed="false"/>
        </y:PolyLineEdge>
      </data>
    </edge>
    <edge id="e322" source="n391" target="n43">
      <data key="d27" xml:space="preserve"><![CDATA[walk]]></data>
      <data key="d28"/>
      <data key="d29"/>
      <data key="d30"/>
      <data key="d31" xml:space="preserve">0.01897457841546608</data>
      <data key="d33" xml:space="preserve">false</data>
      <data key="d34" xml:space="preserve">false</data>
      <data key="d35" xml:space="preserve">false</data>
      <data key="d36" xml:space="preserve">true</data>
      <data key="d37" xml:space="preserve">0.00948728920773304</data>
      <data key="d39"/>
      <data key="d40">
        <y:PolyLineEdge>
          <y:Path sx="0.0" sy="0.0" tx="0.0" ty="0.0"/>
          <y:LineStyle color="#D8D8D8" type="line" width="2.0"/>
          <y:Arrows source="delta" target="none"/>
          <y:BendStyle smoothed="false"/>
        </y:PolyLineEdge>
      </data>
    </edge>
    <edge id="e323" source="n391" target="n44">
      <data key="d27" xml:space="preserve"><![CDATA[walk]]></data>
      <data key="d28"/>
      <data key="d29"/>
      <data key="d30"/>
      <data key="d31" xml:space="preserve">0.018170240438289756</data>
      <data key="d33" xml:space="preserve">false</data>
      <data key="d34" xml:space="preserve">false</data>
      <data key="d35" xml:space="preserve">false</data>
      <data key="d36" xml:space="preserve">true</data>
      <data key="d37" xml:space="preserve">0.009085120219144878</data>
      <data key="d39"/>
      <data key="d40">
        <y:PolyLineEdge>
          <y:Path sx="0.0" sy="0.0" tx="0.0" ty="0.0"/>
          <y:LineStyle color="#D8D8D8" type="line" width="2.0"/>
          <y:Arrows source="delta" target="none"/>
          <y:BendStyle smoothed="false"/>
        </y:PolyLineEdge>
      </data>
    </edge>
    <edge id="e324" source="n391" target="n45">
      <data key="d27" xml:space="preserve"><![CDATA[walk]]></data>
      <data key="d28"/>
      <data key="d29"/>
      <data key="d30"/>
      <data key="d31" xml:space="preserve">0.01644713356903317</data>
      <data key="d33" xml:space="preserve">false</data>
      <data key="d34" xml:space="preserve">false</data>
      <data key="d35" xml:space="preserve">false</data>
      <data key="d36" xml:space="preserve">true</data>
      <data key="d37" xml:space="preserve">0.008223566784516585</data>
      <data key="d39"/>
      <data key="d40">
        <y:PolyLineEdge>
          <y:Path sx="0.0" sy="0.0" tx="0.0" ty="0.0"/>
          <y:LineStyle color="#D8D8D8" type="line" width="1.0"/>
          <y:Arrows source="delta" target="none"/>
          <y:BendStyle smoothed="false"/>
        </y:PolyLineEdge>
      </data>
    </edge>
    <edge id="e325" source="n391" target="n119">
      <data key="d27" xml:space="preserve"><![CDATA[walk]]></data>
      <data key="d28"/>
      <data key="d29"/>
      <data key="d30"/>
      <data key="d31" xml:space="preserve">0.013817231222498503</data>
      <data key="d33" xml:space="preserve">false</data>
      <data key="d34" xml:space="preserve">false</data>
      <data key="d35" xml:space="preserve">false</data>
      <data key="d36" xml:space="preserve">true</data>
      <data key="d37" xml:space="preserve">0.006908615611249252</data>
      <data key="d39"/>
      <data key="d40">
        <y:PolyLineEdge>
          <y:Path sx="0.0" sy="0.0" tx="0.0" ty="0.0"/>
          <y:LineStyle color="#D8D8D8" type="line" width="1.0"/>
          <y:Arrows source="delta" target="none"/>
          <y:BendStyle smoothed="false"/>
        </y:PolyLineEdge>
      </data>
    </edge>
    <edge id="e326" source="n391" target="n143">
      <data key="d27" xml:space="preserve"><![CDATA[walk]]></data>
      <data key="d28"/>
      <data key="d29"/>
      <data key="d30"/>
      <data key="d31" xml:space="preserve">0.015642018466071706</data>
      <data key="d33" xml:space="preserve">false</data>
      <data key="d34" xml:space="preserve">false</data>
      <data key="d35" xml:space="preserve">false</data>
      <data key="d36" xml:space="preserve">true</data>
      <data key="d37" xml:space="preserve">0.007821009233035853</data>
      <data key="d39"/>
      <data key="d40">
        <y:PolyLineEdge>
          <y:Path sx="0.0" sy="0.0" tx="0.0" ty="0.0"/>
          <y:LineStyle color="#D8D8D8" type="line" width="1.0"/>
          <y:Arrows source="delta" target="none"/>
          <y:BendStyle smoothed="false"/>
        </y:PolyLineEdge>
      </data>
    </edge>
    <edge id="e327" source="n391" target="n226">
      <data key="d27" xml:space="preserve"><![CDATA[walk]]></data>
      <data key="d28"/>
      <data key="d29"/>
      <data key="d30"/>
      <data key="d31" xml:space="preserve">0.00917763278536937</data>
      <data key="d33" xml:space="preserve">false</data>
      <data key="d34" xml:space="preserve">false</data>
      <data key="d35" xml:space="preserve">false</data>
      <data key="d36" xml:space="preserve">true</data>
      <data key="d37" xml:space="preserve">0.004588816392684685</data>
      <data key="d39"/>
      <data key="d40">
        <y:PolyLineEdge>
          <y:Path sx="0.0" sy="0.0" tx="0.0" ty="0.0"/>
          <y:LineStyle color="#D8D8D8" type="line" width="1.0"/>
          <y:Arrows source="delta" target="none"/>
          <y:BendStyle smoothed="false"/>
        </y:PolyLineEdge>
      </data>
    </edge>
    <edge id="e328" source="n391" target="n270">
      <data key="d27" xml:space="preserve"><![CDATA[walk]]></data>
      <data key="d28"/>
      <data key="d29"/>
      <data key="d30"/>
      <data key="d31" xml:space="preserve">0.014811000312000546</data>
      <data key="d33" xml:space="preserve">false</data>
      <data key="d34" xml:space="preserve">false</data>
      <data key="d35" xml:space="preserve">false</data>
      <data key="d36" xml:space="preserve">true</data>
      <data key="d37" xml:space="preserve">0.007405500156000273</data>
      <data key="d39"/>
      <data key="d40">
        <y:PolyLineEdge>
          <y:Path sx="0.0" sy="0.0" tx="0.0" ty="0.0"/>
          <y:LineStyle color="#D8D8D8" type="line" width="1.0"/>
          <y:Arrows source="delta" target="none"/>
          <y:BendStyle smoothed="false"/>
        </y:PolyLineEdge>
      </data>
    </edge>
    <edge id="e329" source="n391" target="n274">
      <data key="d27" xml:space="preserve"><![CDATA[walk]]></data>
      <data key="d28"/>
      <data key="d29"/>
      <data key="d30"/>
      <data key="d31" xml:space="preserve">0.015856039182544353</data>
      <data key="d33" xml:space="preserve">false</data>
      <data key="d34" xml:space="preserve">false</data>
      <data key="d35" xml:space="preserve">false</data>
      <data key="d36" xml:space="preserve">true</data>
      <data key="d37" xml:space="preserve">0.007928019591272177</data>
      <data key="d39"/>
      <data key="d40">
        <y:PolyLineEdge>
          <y:Path sx="0.0" sy="0.0" tx="0.0" ty="0.0"/>
          <y:LineStyle color="#D8D8D8" type="line" width="1.0"/>
          <y:Arrows source="delta" target="none"/>
          <y:BendStyle smoothed="false"/>
        </y:PolyLineEdge>
      </data>
    </edge>
    <edge id="e330" source="n391" target="n275">
      <data key="d27" xml:space="preserve"><![CDATA[walk]]></data>
      <data key="d28"/>
      <data key="d29"/>
      <data key="d30"/>
      <data key="d31" xml:space="preserve">0.014954216501228626</data>
      <data key="d33" xml:space="preserve">false</data>
      <data key="d34" xml:space="preserve">false</data>
      <data key="d35" xml:space="preserve">false</data>
      <data key="d36" xml:space="preserve">true</data>
      <data key="d37" xml:space="preserve">0.007477108250614313</data>
      <data key="d39"/>
      <data key="d40">
        <y:PolyLineEdge>
          <y:Path sx="0.0" sy="0.0" tx="0.0" ty="0.0"/>
          <y:LineStyle color="#D8D8D8" type="line" width="1.0"/>
          <y:Arrows source="delta" target="none"/>
          <y:BendStyle smoothed="false"/>
        </y:PolyLineEdge>
      </data>
    </edge>
    <edge id="e331" source="n391" target="n276">
      <data key="d27" xml:space="preserve"><![CDATA[walk]]></data>
      <data key="d28"/>
      <data key="d29"/>
      <data key="d30"/>
      <data key="d31" xml:space="preserve">0.014174758595271475</data>
      <data key="d33" xml:space="preserve">false</data>
      <data key="d34" xml:space="preserve">false</data>
      <data key="d35" xml:space="preserve">false</data>
      <data key="d36" xml:space="preserve">true</data>
      <data key="d37" xml:space="preserve">0.007087379297635738</data>
      <data key="d39"/>
      <data key="d40">
        <y:PolyLineEdge>
          <y:Path sx="0.0" sy="0.0" tx="0.0" ty="0.0"/>
          <y:LineStyle color="#D8D8D8" type="line" width="1.0"/>
          <y:Arrows source="delta" target="none"/>
          <y:BendStyle smoothed="false"/>
        </y:PolyLineEdge>
      </data>
    </edge>
    <edge id="e332" source="n392" target="n54">
      <data key="d27" xml:space="preserve"><![CDATA[walk]]></data>
      <data key="d28"/>
      <data key="d29"/>
      <data key="d30"/>
      <data key="d31" xml:space="preserve">0.018242516477797833</data>
      <data key="d33" xml:space="preserve">false</data>
      <data key="d34" xml:space="preserve">false</data>
      <data key="d35" xml:space="preserve">false</data>
      <data key="d36" xml:space="preserve">true</data>
      <data key="d37" xml:space="preserve">0.009121258238898916</data>
      <data key="d39"/>
      <data key="d40">
        <y:PolyLineEdge>
          <y:Path sx="0.0" sy="0.0" tx="0.0" ty="0.0"/>
          <y:LineStyle color="#D8D8D8" type="line" width="2.0"/>
          <y:Arrows source="delta" target="none"/>
          <y:BendStyle smoothed="false"/>
        </y:PolyLineEdge>
      </data>
    </edge>
    <edge id="e333" source="n392" target="n55">
      <data key="d27" xml:space="preserve"><![CDATA[walk]]></data>
      <data key="d28"/>
      <data key="d29"/>
      <data key="d30"/>
      <data key="d31" xml:space="preserve">0.01830242812644124</data>
      <data key="d33" xml:space="preserve">false</data>
      <data key="d34" xml:space="preserve">false</data>
      <data key="d35" xml:space="preserve">false</data>
      <data key="d36" xml:space="preserve">true</data>
      <data key="d37" xml:space="preserve">0.00915121406322062</data>
      <data key="d39"/>
      <data key="d40">
        <y:PolyLineEdge>
          <y:Path sx="0.0" sy="0.0" tx="0.0" ty="0.0"/>
          <y:LineStyle color="#D8D8D8" type="line" width="2.0"/>
          <y:Arrows source="delta" target="none"/>
          <y:BendStyle smoothed="false"/>
        </y:PolyLineEdge>
      </data>
    </edge>
    <edge id="e334" source="n392" target="n64">
      <data key="d27" xml:space="preserve"><![CDATA[walk]]></data>
      <data key="d28"/>
      <data key="d29"/>
      <data key="d30"/>
      <data key="d31" xml:space="preserve">0.018937151921037794</data>
      <data key="d33" xml:space="preserve">false</data>
      <data key="d34" xml:space="preserve">false</data>
      <data key="d35" xml:space="preserve">false</data>
      <data key="d36" xml:space="preserve">true</data>
      <data key="d37" xml:space="preserve">0.009468575960518897</data>
      <data key="d39"/>
      <data key="d40">
        <y:PolyLineEdge>
          <y:Path sx="0.0" sy="0.0" tx="0.0" ty="0.0"/>
          <y:LineStyle color="#D8D8D8" type="line" width="2.0"/>
          <y:Arrows source="delta" target="none"/>
          <y:BendStyle smoothed="false"/>
        </y:PolyLineEdge>
      </data>
    </edge>
    <edge id="e335" source="n392" target="n65">
      <data key="d27" xml:space="preserve"><![CDATA[walk]]></data>
      <data key="d28"/>
      <data key="d29"/>
      <data key="d30"/>
      <data key="d31" xml:space="preserve">0.01887125446637236</data>
      <data key="d33" xml:space="preserve">false</data>
      <data key="d34" xml:space="preserve">false</data>
      <data key="d35" xml:space="preserve">false</data>
      <data key="d36" xml:space="preserve">true</data>
      <data key="d37" xml:space="preserve">0.00943562723318618</data>
      <data key="d39"/>
      <data key="d40">
        <y:PolyLineEdge>
          <y:Path sx="0.0" sy="0.0" tx="0.0" ty="0.0"/>
          <y:LineStyle color="#D8D8D8" type="line" width="2.0"/>
          <y:Arrows source="delta" target="none"/>
          <y:BendStyle smoothed="false"/>
        </y:PolyLineEdge>
      </data>
    </edge>
    <edge id="e336" source="n392" target="n106">
      <data key="d27" xml:space="preserve"><![CDATA[walk]]></data>
      <data key="d28"/>
      <data key="d29"/>
      <data key="d30"/>
      <data key="d31" xml:space="preserve">0.017649395054091906</data>
      <data key="d33" xml:space="preserve">false</data>
      <data key="d34" xml:space="preserve">false</data>
      <data key="d35" xml:space="preserve">false</data>
      <data key="d36" xml:space="preserve">true</data>
      <data key="d37" xml:space="preserve">0.008824697527045953</data>
      <data key="d39"/>
      <data key="d40">
        <y:PolyLineEdge>
          <y:Path sx="0.0" sy="0.0" tx="0.0" ty="0.0"/>
          <y:LineStyle color="#D8D8D8" type="line" width="2.0"/>
          <y:Arrows source="delta" target="none"/>
          <y:BendStyle smoothed="false"/>
        </y:PolyLineEdge>
      </data>
    </edge>
    <edge id="e337" source="n392" target="n134">
      <data key="d27" xml:space="preserve"><![CDATA[walk]]></data>
      <data key="d28"/>
      <data key="d29"/>
      <data key="d30"/>
      <data key="d31" xml:space="preserve">0.028397196878017093</data>
      <data key="d33" xml:space="preserve">false</data>
      <data key="d34" xml:space="preserve">false</data>
      <data key="d35" xml:space="preserve">false</data>
      <data key="d36" xml:space="preserve">true</data>
      <data key="d37" xml:space="preserve">0.014198598439008546</data>
      <data key="d39"/>
      <data key="d40">
        <y:PolyLineEdge>
          <y:Path sx="0.0" sy="0.0" tx="0.0" ty="0.0"/>
          <y:LineStyle color="#D8D8D8" type="line" width="2.0"/>
          <y:Arrows source="delta" target="none"/>
          <y:BendStyle smoothed="false"/>
        </y:PolyLineEdge>
      </data>
    </edge>
    <edge id="e338" source="n392" target="n150">
      <data key="d27" xml:space="preserve"><![CDATA[walk]]></data>
      <data key="d28"/>
      <data key="d29"/>
      <data key="d30"/>
      <data key="d31" xml:space="preserve">0.014558579129962577</data>
      <data key="d33" xml:space="preserve">false</data>
      <data key="d34" xml:space="preserve">false</data>
      <data key="d35" xml:space="preserve">false</data>
      <data key="d36" xml:space="preserve">true</data>
      <data key="d37" xml:space="preserve">0.007279289564981289</data>
      <data key="d39"/>
      <data key="d40">
        <y:PolyLineEdge>
          <y:Path sx="0.0" sy="0.0" tx="0.0" ty="0.0"/>
          <y:LineStyle color="#D8D8D8" type="line" width="1.0"/>
          <y:Arrows source="delta" target="none"/>
          <y:BendStyle smoothed="false"/>
        </y:PolyLineEdge>
      </data>
    </edge>
    <edge id="e339" source="n392" target="n225">
      <data key="d27" xml:space="preserve"><![CDATA[walk]]></data>
      <data key="d28"/>
      <data key="d29"/>
      <data key="d30"/>
      <data key="d31" xml:space="preserve">0.01765111909359689</data>
      <data key="d33" xml:space="preserve">false</data>
      <data key="d34" xml:space="preserve">false</data>
      <data key="d35" xml:space="preserve">false</data>
      <data key="d36" xml:space="preserve">true</data>
      <data key="d37" xml:space="preserve">0.008825559546798445</data>
      <data key="d39"/>
      <data key="d40">
        <y:PolyLineEdge>
          <y:Path sx="0.0" sy="0.0" tx="0.0" ty="0.0"/>
          <y:LineStyle color="#D8D8D8" type="line" width="2.0"/>
          <y:Arrows source="delta" target="none"/>
          <y:BendStyle smoothed="false"/>
        </y:PolyLineEdge>
      </data>
    </edge>
    <edge id="e340" source="n392" target="n245">
      <data key="d27" xml:space="preserve"><![CDATA[walk]]></data>
      <data key="d28"/>
      <data key="d29"/>
      <data key="d30"/>
      <data key="d31" xml:space="preserve">0.018088356829021938</data>
      <data key="d33" xml:space="preserve">false</data>
      <data key="d34" xml:space="preserve">false</data>
      <data key="d35" xml:space="preserve">false</data>
      <data key="d36" xml:space="preserve">true</data>
      <data key="d37" xml:space="preserve">0.009044178414510969</data>
      <data key="d39"/>
      <data key="d40">
        <y:PolyLineEdge>
          <y:Path sx="0.0" sy="0.0" tx="0.0" ty="0.0"/>
          <y:LineStyle color="#D8D8D8" type="line" width="2.0"/>
          <y:Arrows source="delta" target="none"/>
          <y:BendStyle smoothed="false"/>
        </y:PolyLineEdge>
      </data>
    </edge>
    <edge id="e341" source="n392" target="n246">
      <data key="d27" xml:space="preserve"><![CDATA[walk]]></data>
      <data key="d28"/>
      <data key="d29"/>
      <data key="d30"/>
      <data key="d31" xml:space="preserve">0.018009897009560218</data>
      <data key="d33" xml:space="preserve">false</data>
      <data key="d34" xml:space="preserve">false</data>
      <data key="d35" xml:space="preserve">false</data>
      <data key="d36" xml:space="preserve">true</data>
      <data key="d37" xml:space="preserve">0.009004948504780109</data>
      <data key="d39"/>
      <data key="d40">
        <y:PolyLineEdge>
          <y:Path sx="0.0" sy="0.0" tx="0.0" ty="0.0"/>
          <y:LineStyle color="#D8D8D8" type="line" width="2.0"/>
          <y:Arrows source="delta" target="none"/>
          <y:BendStyle smoothed="false"/>
        </y:PolyLineEdge>
      </data>
    </edge>
    <edge id="e342" source="n392" target="n247">
      <data key="d27" xml:space="preserve"><![CDATA[walk]]></data>
      <data key="d28"/>
      <data key="d29"/>
      <data key="d30"/>
      <data key="d31" xml:space="preserve">0.017995299895875002</data>
      <data key="d33" xml:space="preserve">false</data>
      <data key="d34" xml:space="preserve">false</data>
      <data key="d35" xml:space="preserve">false</data>
      <data key="d36" xml:space="preserve">true</data>
      <data key="d37" xml:space="preserve">0.008997649947937501</data>
      <data key="d39"/>
      <data key="d40">
        <y:PolyLineEdge>
          <y:Path sx="0.0" sy="0.0" tx="0.0" ty="0.0"/>
          <y:LineStyle color="#D8D8D8" type="line" width="2.0"/>
          <y:Arrows source="delta" target="none"/>
          <y:BendStyle smoothed="false"/>
        </y:PolyLineEdge>
      </data>
    </edge>
    <edge id="e343" source="n392" target="n249">
      <data key="d27" xml:space="preserve"><![CDATA[walk]]></data>
      <data key="d28"/>
      <data key="d29"/>
      <data key="d30"/>
      <data key="d31" xml:space="preserve">0.018150376700392868</data>
      <data key="d33" xml:space="preserve">false</data>
      <data key="d34" xml:space="preserve">false</data>
      <data key="d35" xml:space="preserve">false</data>
      <data key="d36" xml:space="preserve">true</data>
      <data key="d37" xml:space="preserve">0.009075188350196434</data>
      <data key="d39"/>
      <data key="d40">
        <y:PolyLineEdge>
          <y:Path sx="0.0" sy="0.0" tx="0.0" ty="0.0"/>
          <y:LineStyle color="#D8D8D8" type="line" width="2.0"/>
          <y:Arrows source="delta" target="none"/>
          <y:BendStyle smoothed="false"/>
        </y:PolyLineEdge>
      </data>
    </edge>
    <edge id="e344" source="n392" target="n251">
      <data key="d27" xml:space="preserve"><![CDATA[walk]]></data>
      <data key="d28"/>
      <data key="d29"/>
      <data key="d30"/>
      <data key="d31" xml:space="preserve">0.014590372287311202</data>
      <data key="d33" xml:space="preserve">false</data>
      <data key="d34" xml:space="preserve">false</data>
      <data key="d35" xml:space="preserve">false</data>
      <data key="d36" xml:space="preserve">true</data>
      <data key="d37" xml:space="preserve">0.007295186143655601</data>
      <data key="d39"/>
      <data key="d40">
        <y:PolyLineEdge>
          <y:Path sx="0.0" sy="0.0" tx="0.0" ty="0.0"/>
          <y:LineStyle color="#D8D8D8" type="line" width="1.0"/>
          <y:Arrows source="delta" target="none"/>
          <y:BendStyle smoothed="false"/>
        </y:PolyLineEdge>
      </data>
    </edge>
    <edge id="e345" source="n393" target="n54">
      <data key="d27" xml:space="preserve"><![CDATA[walk]]></data>
      <data key="d28"/>
      <data key="d29"/>
      <data key="d30"/>
      <data key="d31" xml:space="preserve">0.013122378386880188</data>
      <data key="d33" xml:space="preserve">false</data>
      <data key="d34" xml:space="preserve">false</data>
      <data key="d35" xml:space="preserve">false</data>
      <data key="d36" xml:space="preserve">true</data>
      <data key="d37" xml:space="preserve">0.006561189193440094</data>
      <data key="d39"/>
      <data key="d40">
        <y:PolyLineEdge>
          <y:Path sx="0.0" sy="0.0" tx="0.0" ty="0.0"/>
          <y:LineStyle color="#D8D8D8" type="line" width="1.0"/>
          <y:Arrows source="delta" target="none"/>
          <y:BendStyle smoothed="false"/>
        </y:PolyLineEdge>
      </data>
    </edge>
    <edge id="e346" source="n393" target="n55">
      <data key="d27" xml:space="preserve"><![CDATA[walk]]></data>
      <data key="d28"/>
      <data key="d29"/>
      <data key="d30"/>
      <data key="d31" xml:space="preserve">0.013102598709022141</data>
      <data key="d33" xml:space="preserve">false</data>
      <data key="d34" xml:space="preserve">false</data>
      <data key="d35" xml:space="preserve">false</data>
      <data key="d36" xml:space="preserve">true</data>
      <data key="d37" xml:space="preserve">0.006551299354511071</data>
      <data key="d39"/>
      <data key="d40">
        <y:PolyLineEdge>
          <y:Path sx="0.0" sy="0.0" tx="0.0" ty="0.0"/>
          <y:LineStyle color="#D8D8D8" type="line" width="1.0"/>
          <y:Arrows source="delta" target="none"/>
          <y:BendStyle smoothed="false"/>
        </y:PolyLineEdge>
      </data>
    </edge>
    <edge id="e347" source="n393" target="n64">
      <data key="d27" xml:space="preserve"><![CDATA[walk]]></data>
      <data key="d28"/>
      <data key="d29"/>
      <data key="d30"/>
      <data key="d31" xml:space="preserve">0.01361742482434314</data>
      <data key="d33" xml:space="preserve">false</data>
      <data key="d34" xml:space="preserve">false</data>
      <data key="d35" xml:space="preserve">false</data>
      <data key="d36" xml:space="preserve">true</data>
      <data key="d37" xml:space="preserve">0.00680871241217157</data>
      <data key="d39"/>
      <data key="d40">
        <y:PolyLineEdge>
          <y:Path sx="0.0" sy="0.0" tx="0.0" ty="0.0"/>
          <y:LineStyle color="#D8D8D8" type="line" width="1.0"/>
          <y:Arrows source="delta" target="none"/>
          <y:BendStyle smoothed="false"/>
        </y:PolyLineEdge>
      </data>
    </edge>
    <edge id="e348" source="n393" target="n65">
      <data key="d27" xml:space="preserve"><![CDATA[walk]]></data>
      <data key="d28"/>
      <data key="d29"/>
      <data key="d30"/>
      <data key="d31" xml:space="preserve">0.01342688661128529</data>
      <data key="d33" xml:space="preserve">false</data>
      <data key="d34" xml:space="preserve">false</data>
      <data key="d35" xml:space="preserve">false</data>
      <data key="d36" xml:space="preserve">true</data>
      <data key="d37" xml:space="preserve">0.006713443305642645</data>
      <data key="d39"/>
      <data key="d40">
        <y:PolyLineEdge>
          <y:Path sx="0.0" sy="0.0" tx="0.0" ty="0.0"/>
          <y:LineStyle color="#D8D8D8" type="line" width="1.0"/>
          <y:Arrows source="delta" target="none"/>
          <y:BendStyle smoothed="false"/>
        </y:PolyLineEdge>
      </data>
    </edge>
    <edge id="e349" source="n393" target="n106">
      <data key="d27" xml:space="preserve"><![CDATA[walk]]></data>
      <data key="d28"/>
      <data key="d29"/>
      <data key="d30"/>
      <data key="d31" xml:space="preserve">0.012635862041148192</data>
      <data key="d33" xml:space="preserve">false</data>
      <data key="d34" xml:space="preserve">false</data>
      <data key="d35" xml:space="preserve">false</data>
      <data key="d36" xml:space="preserve">true</data>
      <data key="d37" xml:space="preserve">0.006317931020574096</data>
      <data key="d39"/>
      <data key="d40">
        <y:PolyLineEdge>
          <y:Path sx="0.0" sy="0.0" tx="0.0" ty="0.0"/>
          <y:LineStyle color="#D8D8D8" type="line" width="1.0"/>
          <y:Arrows source="delta" target="none"/>
          <y:BendStyle smoothed="false"/>
        </y:PolyLineEdge>
      </data>
    </edge>
    <edge id="e350" source="n393" target="n134">
      <data key="d27" xml:space="preserve"><![CDATA[walk]]></data>
      <data key="d28"/>
      <data key="d29"/>
      <data key="d30"/>
      <data key="d31" xml:space="preserve">0.01318934950008189</data>
      <data key="d33" xml:space="preserve">false</data>
      <data key="d34" xml:space="preserve">false</data>
      <data key="d35" xml:space="preserve">false</data>
      <data key="d36" xml:space="preserve">true</data>
      <data key="d37" xml:space="preserve">0.006594674750040945</data>
      <data key="d39"/>
      <data key="d40">
        <y:PolyLineEdge>
          <y:Path sx="0.0" sy="0.0" tx="0.0" ty="0.0"/>
          <y:LineStyle color="#D8D8D8" type="line" width="1.0"/>
          <y:Arrows source="delta" target="none"/>
          <y:BendStyle smoothed="false"/>
        </y:PolyLineEdge>
      </data>
    </edge>
    <edge id="e351" source="n393" target="n150">
      <data key="d27" xml:space="preserve"><![CDATA[walk]]></data>
      <data key="d28"/>
      <data key="d29"/>
      <data key="d30"/>
      <data key="d31" xml:space="preserve">0.010551083261070782</data>
      <data key="d33" xml:space="preserve">false</data>
      <data key="d34" xml:space="preserve">false</data>
      <data key="d35" xml:space="preserve">false</data>
      <data key="d36" xml:space="preserve">true</data>
      <data key="d37" xml:space="preserve">0.005275541630535391</data>
      <data key="d39"/>
      <data key="d40">
        <y:PolyLineEdge>
          <y:Path sx="0.0" sy="0.0" tx="0.0" ty="0.0"/>
          <y:LineStyle color="#D8D8D8" type="line" width="1.0"/>
          <y:Arrows source="delta" target="none"/>
          <y:BendStyle smoothed="false"/>
        </y:PolyLineEdge>
      </data>
    </edge>
    <edge id="e352" source="n393" target="n225">
      <data key="d27" xml:space="preserve"><![CDATA[walk]]></data>
      <data key="d28"/>
      <data key="d29"/>
      <data key="d30"/>
      <data key="d31" xml:space="preserve">0.012639202249348842</data>
      <data key="d33" xml:space="preserve">false</data>
      <data key="d34" xml:space="preserve">false</data>
      <data key="d35" xml:space="preserve">false</data>
      <data key="d36" xml:space="preserve">true</data>
      <data key="d37" xml:space="preserve">0.006319601124674421</data>
      <data key="d39"/>
      <data key="d40">
        <y:PolyLineEdge>
          <y:Path sx="0.0" sy="0.0" tx="0.0" ty="0.0"/>
          <y:LineStyle color="#D8D8D8" type="line" width="1.0"/>
          <y:Arrows source="delta" target="none"/>
          <y:BendStyle smoothed="false"/>
        </y:PolyLineEdge>
      </data>
    </edge>
    <edge id="e353" source="n393" target="n245">
      <data key="d27" xml:space="preserve"><![CDATA[walk]]></data>
      <data key="d28"/>
      <data key="d29"/>
      <data key="d30"/>
      <data key="d31" xml:space="preserve">0.01297057243122462</data>
      <data key="d33" xml:space="preserve">false</data>
      <data key="d34" xml:space="preserve">false</data>
      <data key="d35" xml:space="preserve">false</data>
      <data key="d36" xml:space="preserve">true</data>
      <data key="d37" xml:space="preserve">0.00648528621561231</data>
      <data key="d39"/>
      <data key="d40">
        <y:PolyLineEdge>
          <y:Path sx="0.0" sy="0.0" tx="0.0" ty="0.0"/>
          <y:LineStyle color="#D8D8D8" type="line" width="1.0"/>
          <y:Arrows source="delta" target="none"/>
          <y:BendStyle smoothed="false"/>
        </y:PolyLineEdge>
      </data>
    </edge>
    <edge id="e354" source="n393" target="n246">
      <data key="d27" xml:space="preserve"><![CDATA[walk]]></data>
      <data key="d28"/>
      <data key="d29"/>
      <data key="d30"/>
      <data key="d31" xml:space="preserve">0.012898126940178294</data>
      <data key="d33" xml:space="preserve">false</data>
      <data key="d34" xml:space="preserve">false</data>
      <data key="d35" xml:space="preserve">false</data>
      <data key="d36" xml:space="preserve">true</data>
      <data key="d37" xml:space="preserve">0.006449063470089147</data>
      <data key="d39"/>
      <data key="d40">
        <y:PolyLineEdge>
          <y:Path sx="0.0" sy="0.0" tx="0.0" ty="0.0"/>
          <y:LineStyle color="#D8D8D8" type="line" width="1.0"/>
          <y:Arrows source="delta" target="none"/>
          <y:BendStyle smoothed="false"/>
        </y:PolyLineEdge>
      </data>
    </edge>
    <edge id="e355" source="n393" target="n247">
      <data key="d27" xml:space="preserve"><![CDATA[walk]]></data>
      <data key="d28"/>
      <data key="d29"/>
      <data key="d30"/>
      <data key="d31" xml:space="preserve">0.012966854114484089</data>
      <data key="d33" xml:space="preserve">false</data>
      <data key="d34" xml:space="preserve">false</data>
      <data key="d35" xml:space="preserve">false</data>
      <data key="d36" xml:space="preserve">true</data>
      <data key="d37" xml:space="preserve">0.006483427057242044</data>
      <data key="d39"/>
      <data key="d40">
        <y:PolyLineEdge>
          <y:Path sx="0.0" sy="0.0" tx="0.0" ty="0.0"/>
          <y:LineStyle color="#D8D8D8" type="line" width="1.0"/>
          <y:Arrows source="delta" target="none"/>
          <y:BendStyle smoothed="false"/>
        </y:PolyLineEdge>
      </data>
    </edge>
    <edge id="e356" source="n393" target="n249">
      <data key="d27" xml:space="preserve"><![CDATA[walk]]></data>
      <data key="d28"/>
      <data key="d29"/>
      <data key="d30"/>
      <data key="d31" xml:space="preserve">0.012990805613520366</data>
      <data key="d33" xml:space="preserve">false</data>
      <data key="d34" xml:space="preserve">false</data>
      <data key="d35" xml:space="preserve">false</data>
      <data key="d36" xml:space="preserve">true</data>
      <data key="d37" xml:space="preserve">0.006495402806760183</data>
      <data key="d39"/>
      <data key="d40">
        <y:PolyLineEdge>
          <y:Path sx="0.0" sy="0.0" tx="0.0" ty="0.0"/>
          <y:LineStyle color="#D8D8D8" type="line" width="1.0"/>
          <y:Arrows source="delta" target="none"/>
          <y:BendStyle smoothed="false"/>
        </y:PolyLineEdge>
      </data>
    </edge>
    <edge id="e357" source="n393" target="n251">
      <data key="d27" xml:space="preserve"><![CDATA[walk]]></data>
      <data key="d28"/>
      <data key="d29"/>
      <data key="d30"/>
      <data key="d31" xml:space="preserve">0.010570138074889376</data>
      <data key="d33" xml:space="preserve">false</data>
      <data key="d34" xml:space="preserve">false</data>
      <data key="d35" xml:space="preserve">false</data>
      <data key="d36" xml:space="preserve">true</data>
      <data key="d37" xml:space="preserve">0.005285069037444688</data>
      <data key="d39"/>
      <data key="d40">
        <y:PolyLineEdge>
          <y:Path sx="0.0" sy="0.0" tx="0.0" ty="0.0"/>
          <y:LineStyle color="#D8D8D8" type="line" width="1.0"/>
          <y:Arrows source="delta" target="none"/>
          <y:BendStyle smoothed="false"/>
        </y:PolyLineEdge>
      </data>
    </edge>
    <edge id="e358" source="n394" target="n434">
      <data key="d27" xml:space="preserve"><![CDATA[interaction]]></data>
      <data key="d28" xml:space="preserve"><![CDATA[-]]></data>
      <data key="d29" xml:space="preserve"><![CDATA[-]]></data>
      <data key="d30"/>
      <data key="d31" xml:space="preserve">0.098953507903968</data>
      <data key="d33" xml:space="preserve">true</data>
      <data key="d34" xml:space="preserve">false</data>
      <data key="d35" xml:space="preserve">true</data>
      <data key="d36" xml:space="preserve">true</data>
      <data key="d37" xml:space="preserve">0.395814031615872</data>
      <data key="d39"/>
      <data key="d40">
        <y:PolyLineEdge>
          <y:Path sx="0.0" sy="0.0" tx="0.0" ty="0.0"/>
          <y:LineStyle color="#000000" type="line" width="6.0"/>
          <y:Arrows source="none" target="none"/>
          <y:BendStyle smoothed="false"/>
        </y:PolyLineEdge>
      </data>
    </edge>
    <edge id="e359" source="n395" target="n162">
      <data key="d27" xml:space="preserve"><![CDATA[walk]]></data>
      <data key="d28"/>
      <data key="d29"/>
      <data key="d30"/>
      <data key="d31" xml:space="preserve">0.020094682903651705</data>
      <data key="d33" xml:space="preserve">false</data>
      <data key="d34" xml:space="preserve">false</data>
      <data key="d35" xml:space="preserve">false</data>
      <data key="d36" xml:space="preserve">true</data>
      <data key="d37" xml:space="preserve">0.010047341451825852</data>
      <data key="d39"/>
      <data key="d40">
        <y:PolyLineEdge>
          <y:Path sx="0.0" sy="0.0" tx="0.0" ty="0.0"/>
          <y:LineStyle color="#D8D8D8" type="line" width="2.0"/>
          <y:Arrows source="delta" target="none"/>
          <y:BendStyle smoothed="false"/>
        </y:PolyLineEdge>
      </data>
    </edge>
    <edge id="e360" source="n395" target="n190">
      <data key="d27" xml:space="preserve"><![CDATA[walk]]></data>
      <data key="d28"/>
      <data key="d29"/>
      <data key="d30"/>
      <data key="d31" xml:space="preserve">0.01268628604283402</data>
      <data key="d33" xml:space="preserve">false</data>
      <data key="d34" xml:space="preserve">false</data>
      <data key="d35" xml:space="preserve">false</data>
      <data key="d36" xml:space="preserve">true</data>
      <data key="d37" xml:space="preserve">0.00634314302141701</data>
      <data key="d39"/>
      <data key="d40">
        <y:PolyLineEdge>
          <y:Path sx="0.0" sy="0.0" tx="0.0" ty="0.0"/>
          <y:LineStyle color="#D8D8D8" type="line" width="1.0"/>
          <y:Arrows source="delta" target="none"/>
          <y:BendStyle smoothed="false"/>
        </y:PolyLineEdge>
      </data>
    </edge>
    <edge id="e361" source="n396" target="n420">
      <data key="d27" xml:space="preserve"><![CDATA[walk]]></data>
      <data key="d28"/>
      <data key="d29"/>
      <data key="d30"/>
      <data key="d31" xml:space="preserve">0.011947083376798062</data>
      <data key="d33" xml:space="preserve">false</data>
      <data key="d34" xml:space="preserve">false</data>
      <data key="d35" xml:space="preserve">true</data>
      <data key="d36" xml:space="preserve">true</data>
      <data key="d37" xml:space="preserve">0.005973541688399031</data>
      <data key="d39"/>
      <data key="d40">
        <y:PolyLineEdge>
          <y:Path sx="0.0" sy="0.0" tx="0.0" ty="0.0"/>
          <y:LineStyle color="#D8D8D8" type="line" width="1.0"/>
          <y:Arrows source="delta" target="none"/>
          <y:BendStyle smoothed="false"/>
        </y:PolyLineEdge>
      </data>
    </edge>
    <edge id="e362" source="n397" target="n178">
      <data key="d27" xml:space="preserve"><![CDATA[walk]]></data>
      <data key="d28"/>
      <data key="d29"/>
      <data key="d30"/>
      <data key="d31" xml:space="preserve">0.0099214094332627</data>
      <data key="d33" xml:space="preserve">false</data>
      <data key="d34" xml:space="preserve">false</data>
      <data key="d35" xml:space="preserve">false</data>
      <data key="d36" xml:space="preserve">true</data>
      <data key="d37" xml:space="preserve">0.00496070471663135</data>
      <data key="d39"/>
      <data key="d40">
        <y:PolyLineEdge>
          <y:Path sx="0.0" sy="0.0" tx="0.0" ty="0.0"/>
          <y:LineStyle color="#D8D8D8" type="line" width="1.0"/>
          <y:Arrows source="delta" target="none"/>
          <y:BendStyle smoothed="false"/>
        </y:PolyLineEdge>
      </data>
    </edge>
    <edge id="e363" source="n397" target="n215">
      <data key="d27" xml:space="preserve"><![CDATA[walk]]></data>
      <data key="d28"/>
      <data key="d29"/>
      <data key="d30"/>
      <data key="d31" xml:space="preserve">0.008888047623451084</data>
      <data key="d33" xml:space="preserve">false</data>
      <data key="d34" xml:space="preserve">false</data>
      <data key="d35" xml:space="preserve">false</data>
      <data key="d36" xml:space="preserve">true</data>
      <data key="d37" xml:space="preserve">0.004444023811725542</data>
      <data key="d39"/>
      <data key="d40">
        <y:PolyLineEdge>
          <y:Path sx="0.0" sy="0.0" tx="0.0" ty="0.0"/>
          <y:LineStyle color="#D8D8D8" type="line" width="1.0"/>
          <y:Arrows source="delta" target="none"/>
          <y:BendStyle smoothed="false"/>
        </y:PolyLineEdge>
      </data>
    </edge>
    <edge id="e364" source="n397" target="n218">
      <data key="d27" xml:space="preserve"><![CDATA[walk]]></data>
      <data key="d28"/>
      <data key="d29"/>
      <data key="d30"/>
      <data key="d31" xml:space="preserve">0.013193080863962175</data>
      <data key="d33" xml:space="preserve">false</data>
      <data key="d34" xml:space="preserve">false</data>
      <data key="d35" xml:space="preserve">false</data>
      <data key="d36" xml:space="preserve">true</data>
      <data key="d37" xml:space="preserve">0.006596540431981088</data>
      <data key="d39"/>
      <data key="d40">
        <y:PolyLineEdge>
          <y:Path sx="0.0" sy="0.0" tx="0.0" ty="0.0"/>
          <y:LineStyle color="#D8D8D8" type="line" width="1.0"/>
          <y:Arrows source="delta" target="none"/>
          <y:BendStyle smoothed="false"/>
        </y:PolyLineEdge>
      </data>
    </edge>
    <edge id="e365" source="n397" target="n253">
      <data key="d27" xml:space="preserve"><![CDATA[walk]]></data>
      <data key="d28"/>
      <data key="d29"/>
      <data key="d30"/>
      <data key="d31" xml:space="preserve">0.009048085864693564</data>
      <data key="d33" xml:space="preserve">false</data>
      <data key="d34" xml:space="preserve">false</data>
      <data key="d35" xml:space="preserve">false</data>
      <data key="d36" xml:space="preserve">true</data>
      <data key="d37" xml:space="preserve">0.004524042932346782</data>
      <data key="d39"/>
      <data key="d40">
        <y:PolyLineEdge>
          <y:Path sx="0.0" sy="0.0" tx="0.0" ty="0.0"/>
          <y:LineStyle color="#D8D8D8" type="line" width="1.0"/>
          <y:Arrows source="delta" target="none"/>
          <y:BendStyle smoothed="false"/>
        </y:PolyLineEdge>
      </data>
    </edge>
    <edge id="e366" source="n398" target="n100">
      <data key="d27" xml:space="preserve"><![CDATA[walk]]></data>
      <data key="d28"/>
      <data key="d29"/>
      <data key="d30"/>
      <data key="d31" xml:space="preserve">0.0169340704572102</data>
      <data key="d33" xml:space="preserve">false</data>
      <data key="d34" xml:space="preserve">false</data>
      <data key="d35" xml:space="preserve">false</data>
      <data key="d36" xml:space="preserve">true</data>
      <data key="d37" xml:space="preserve">0.0084670352286051</data>
      <data key="d39"/>
      <data key="d40">
        <y:PolyLineEdge>
          <y:Path sx="0.0" sy="0.0" tx="0.0" ty="0.0"/>
          <y:LineStyle color="#D8D8D8" type="line" width="1.0"/>
          <y:Arrows source="delta" target="none"/>
          <y:BendStyle smoothed="false"/>
        </y:PolyLineEdge>
      </data>
    </edge>
    <edge id="e367" source="n399" target="n434">
      <data key="d27" xml:space="preserve"><![CDATA[interaction]]></data>
      <data key="d28" xml:space="preserve"><![CDATA[-]]></data>
      <data key="d29" xml:space="preserve"><![CDATA[-]]></data>
      <data key="d30"/>
      <data key="d31" xml:space="preserve">0.18515464961608874</data>
      <data key="d33" xml:space="preserve">true</data>
      <data key="d34" xml:space="preserve">false</data>
      <data key="d35" xml:space="preserve">true</data>
      <data key="d36" xml:space="preserve">true</data>
      <data key="d37" xml:space="preserve">0.740618598464355</data>
      <data key="d39"/>
      <data key="d40">
        <y:PolyLineEdge>
          <y:Path sx="0.0" sy="0.0" tx="0.0" ty="0.0"/>
          <y:LineStyle color="#000000" type="line" width="7.0"/>
          <y:Arrows source="none" target="none"/>
          <y:BendStyle smoothed="false"/>
        </y:PolyLineEdge>
      </data>
    </edge>
    <edge id="e368" source="n400" target="n64">
      <data key="d27" xml:space="preserve"><![CDATA[walk]]></data>
      <data key="d28"/>
      <data key="d29"/>
      <data key="d30"/>
      <data key="d31" xml:space="preserve">0.008856238494285264</data>
      <data key="d33" xml:space="preserve">false</data>
      <data key="d34" xml:space="preserve">false</data>
      <data key="d35" xml:space="preserve">false</data>
      <data key="d36" xml:space="preserve">true</data>
      <data key="d37" xml:space="preserve">0.004428119247142632</data>
      <data key="d39"/>
      <data key="d40">
        <y:PolyLineEdge>
          <y:Path sx="0.0" sy="0.0" tx="0.0" ty="0.0"/>
          <y:LineStyle color="#D8D8D8" type="line" width="1.0"/>
          <y:Arrows source="delta" target="none"/>
          <y:BendStyle smoothed="false"/>
        </y:PolyLineEdge>
      </data>
    </edge>
    <edge id="e369" source="n400" target="n65">
      <data key="d27" xml:space="preserve"><![CDATA[walk]]></data>
      <data key="d28"/>
      <data key="d29"/>
      <data key="d30"/>
      <data key="d31" xml:space="preserve">0.008758643824737953</data>
      <data key="d33" xml:space="preserve">false</data>
      <data key="d34" xml:space="preserve">false</data>
      <data key="d35" xml:space="preserve">false</data>
      <data key="d36" xml:space="preserve">true</data>
      <data key="d37" xml:space="preserve">0.004379321912368977</data>
      <data key="d39"/>
      <data key="d40">
        <y:PolyLineEdge>
          <y:Path sx="0.0" sy="0.0" tx="0.0" ty="0.0"/>
          <y:LineStyle color="#D8D8D8" type="line" width="1.0"/>
          <y:Arrows source="delta" target="none"/>
          <y:BendStyle smoothed="false"/>
        </y:PolyLineEdge>
      </data>
    </edge>
    <edge id="e370" source="n400" target="n66">
      <data key="d27" xml:space="preserve"><![CDATA[walk]]></data>
      <data key="d28"/>
      <data key="d29"/>
      <data key="d30"/>
      <data key="d31" xml:space="preserve">0.008494386452372608</data>
      <data key="d33" xml:space="preserve">false</data>
      <data key="d34" xml:space="preserve">false</data>
      <data key="d35" xml:space="preserve">false</data>
      <data key="d36" xml:space="preserve">true</data>
      <data key="d37" xml:space="preserve">0.004247193226186304</data>
      <data key="d39"/>
      <data key="d40">
        <y:PolyLineEdge>
          <y:Path sx="0.0" sy="0.0" tx="0.0" ty="0.0"/>
          <y:LineStyle color="#D8D8D8" type="line" width="1.0"/>
          <y:Arrows source="delta" target="none"/>
          <y:BendStyle smoothed="false"/>
        </y:PolyLineEdge>
      </data>
    </edge>
    <edge id="e371" source="n401" target="n178">
      <data key="d27" xml:space="preserve"><![CDATA[walk]]></data>
      <data key="d28"/>
      <data key="d29"/>
      <data key="d30"/>
      <data key="d31" xml:space="preserve">0.010100984356710752</data>
      <data key="d33" xml:space="preserve">false</data>
      <data key="d34" xml:space="preserve">false</data>
      <data key="d35" xml:space="preserve">false</data>
      <data key="d36" xml:space="preserve">true</data>
      <data key="d37" xml:space="preserve">0.005050492178355376</data>
      <data key="d39"/>
      <data key="d40">
        <y:PolyLineEdge>
          <y:Path sx="0.0" sy="0.0" tx="0.0" ty="0.0"/>
          <y:LineStyle color="#D8D8D8" type="line" width="1.0"/>
          <y:Arrows source="delta" target="none"/>
          <y:BendStyle smoothed="false"/>
        </y:PolyLineEdge>
      </data>
    </edge>
    <edge id="e372" source="n401" target="n218">
      <data key="d27" xml:space="preserve"><![CDATA[walk]]></data>
      <data key="d28"/>
      <data key="d29"/>
      <data key="d30"/>
      <data key="d31" xml:space="preserve">0.008925452379169219</data>
      <data key="d33" xml:space="preserve">false</data>
      <data key="d34" xml:space="preserve">false</data>
      <data key="d35" xml:space="preserve">false</data>
      <data key="d36" xml:space="preserve">true</data>
      <data key="d37" xml:space="preserve">0.0044627261895846095</data>
      <data key="d39"/>
      <data key="d40">
        <y:PolyLineEdge>
          <y:Path sx="0.0" sy="0.0" tx="0.0" ty="0.0"/>
          <y:LineStyle color="#D8D8D8" type="line" width="1.0"/>
          <y:Arrows source="delta" target="none"/>
          <y:BendStyle smoothed="false"/>
        </y:PolyLineEdge>
      </data>
    </edge>
    <edge id="e373" source="n402" target="n84">
      <data key="d27" xml:space="preserve"><![CDATA[walk]]></data>
      <data key="d28"/>
      <data key="d29"/>
      <data key="d30"/>
      <data key="d31" xml:space="preserve">0.016121147948367647</data>
      <data key="d33" xml:space="preserve">false</data>
      <data key="d34" xml:space="preserve">false</data>
      <data key="d35" xml:space="preserve">true</data>
      <data key="d36" xml:space="preserve">true</data>
      <data key="d37" xml:space="preserve">0.008060573974183824</data>
      <data key="d39"/>
      <data key="d40">
        <y:PolyLineEdge>
          <y:Path sx="0.0" sy="0.0" tx="0.0" ty="0.0"/>
          <y:LineStyle color="#D8D8D8" type="line" width="1.0"/>
          <y:Arrows source="delta" target="none"/>
          <y:BendStyle smoothed="false"/>
        </y:PolyLineEdge>
      </data>
    </edge>
    <edge id="e374" source="n402" target="n85">
      <data key="d27" xml:space="preserve"><![CDATA[walk]]></data>
      <data key="d28"/>
      <data key="d29"/>
      <data key="d30"/>
      <data key="d31" xml:space="preserve">0.015855062151603115</data>
      <data key="d33" xml:space="preserve">false</data>
      <data key="d34" xml:space="preserve">false</data>
      <data key="d35" xml:space="preserve">false</data>
      <data key="d36" xml:space="preserve">true</data>
      <data key="d37" xml:space="preserve">0.007927531075801558</data>
      <data key="d39"/>
      <data key="d40">
        <y:PolyLineEdge>
          <y:Path sx="0.0" sy="0.0" tx="0.0" ty="0.0"/>
          <y:LineStyle color="#D8D8D8" type="line" width="1.0"/>
          <y:Arrows source="delta" target="none"/>
          <y:BendStyle smoothed="false"/>
        </y:PolyLineEdge>
      </data>
    </edge>
    <edge id="e375" source="n402" target="n192">
      <data key="d27" xml:space="preserve"><![CDATA[walk]]></data>
      <data key="d28"/>
      <data key="d29"/>
      <data key="d30"/>
      <data key="d31" xml:space="preserve">0.012641207767090084</data>
      <data key="d33" xml:space="preserve">false</data>
      <data key="d34" xml:space="preserve">false</data>
      <data key="d35" xml:space="preserve">false</data>
      <data key="d36" xml:space="preserve">true</data>
      <data key="d37" xml:space="preserve">0.006320603883545042</data>
      <data key="d39"/>
      <data key="d40">
        <y:PolyLineEdge>
          <y:Path sx="0.0" sy="0.0" tx="0.0" ty="0.0"/>
          <y:LineStyle color="#D8D8D8" type="line" width="1.0"/>
          <y:Arrows source="delta" target="none"/>
          <y:BendStyle smoothed="false"/>
        </y:PolyLineEdge>
      </data>
    </edge>
    <edge id="e376" source="n403" target="n0">
      <data key="d27" xml:space="preserve"><![CDATA[walk]]></data>
      <data key="d28"/>
      <data key="d29"/>
      <data key="d30"/>
      <data key="d31" xml:space="preserve">0.008569696451677667</data>
      <data key="d33" xml:space="preserve">false</data>
      <data key="d34" xml:space="preserve">false</data>
      <data key="d35" xml:space="preserve">false</data>
      <data key="d36" xml:space="preserve">true</data>
      <data key="d37" xml:space="preserve">0.004284848225838834</data>
      <data key="d39"/>
      <data key="d40">
        <y:PolyLineEdge>
          <y:Path sx="0.0" sy="0.0" tx="0.0" ty="0.0"/>
          <y:LineStyle color="#D8D8D8" type="line" width="1.0"/>
          <y:Arrows source="delta" target="none"/>
          <y:BendStyle smoothed="false"/>
        </y:PolyLineEdge>
      </data>
    </edge>
    <edge id="e377" source="n403" target="n62">
      <data key="d27" xml:space="preserve"><![CDATA[walk]]></data>
      <data key="d28"/>
      <data key="d29"/>
      <data key="d30"/>
      <data key="d31" xml:space="preserve">0.008651568525998896</data>
      <data key="d33" xml:space="preserve">false</data>
      <data key="d34" xml:space="preserve">false</data>
      <data key="d35" xml:space="preserve">false</data>
      <data key="d36" xml:space="preserve">true</data>
      <data key="d37" xml:space="preserve">0.004325784262999448</data>
      <data key="d39"/>
      <data key="d40">
        <y:PolyLineEdge>
          <y:Path sx="0.0" sy="0.0" tx="0.0" ty="0.0"/>
          <y:LineStyle color="#D8D8D8" type="line" width="1.0"/>
          <y:Arrows source="delta" target="none"/>
          <y:BendStyle smoothed="false"/>
        </y:PolyLineEdge>
      </data>
    </edge>
    <edge id="e378" source="n404" target="n413">
      <data key="d27" xml:space="preserve"><![CDATA[walk]]></data>
      <data key="d28"/>
      <data key="d29"/>
      <data key="d30"/>
      <data key="d31" xml:space="preserve">0.013546809748268083</data>
      <data key="d33" xml:space="preserve">false</data>
      <data key="d34" xml:space="preserve">false</data>
      <data key="d35" xml:space="preserve">true</data>
      <data key="d36" xml:space="preserve">true</data>
      <data key="d37" xml:space="preserve">0.006773404874134041</data>
      <data key="d39"/>
      <data key="d40">
        <y:PolyLineEdge>
          <y:Path sx="0.0" sy="0.0" tx="0.0" ty="0.0"/>
          <y:LineStyle color="#D8D8D8" type="line" width="1.0"/>
          <y:Arrows source="delta" target="none"/>
          <y:BendStyle smoothed="false"/>
        </y:PolyLineEdge>
      </data>
    </edge>
    <edge id="e379" source="n406" target="n178">
      <data key="d27" xml:space="preserve"><![CDATA[interaction]]></data>
      <data key="d28" xml:space="preserve"><![CDATA[->]]></data>
      <data key="d29" xml:space="preserve"><![CDATA[>]]></data>
      <data key="d30"/>
      <data key="d31" xml:space="preserve">0.12895941276068415</data>
      <data key="d33" xml:space="preserve">true</data>
      <data key="d34" xml:space="preserve">false</data>
      <data key="d35" xml:space="preserve">false</data>
      <data key="d36" xml:space="preserve">true</data>
      <data key="d37" xml:space="preserve">0.5158376510427366</data>
      <data key="d39"/>
      <data key="d40">
        <y:PolyLineEdge>
          <y:Path sx="0.0" sy="0.0" tx="0.0" ty="0.0"/>
          <y:LineStyle color="#000000" type="line" width="7.0"/>
          <y:Arrows source="none" target="standard"/>
          <y:BendStyle smoothed="false"/>
        </y:PolyLineEdge>
      </data>
    </edge>
    <edge id="e380" source="n406" target="n218">
      <data key="d27" xml:space="preserve"><![CDATA[walk]]></data>
      <data key="d28"/>
      <data key="d29"/>
      <data key="d30"/>
      <data key="d31" xml:space="preserve">0.007954768607778903</data>
      <data key="d33" xml:space="preserve">false</data>
      <data key="d34" xml:space="preserve">false</data>
      <data key="d35" xml:space="preserve">false</data>
      <data key="d36" xml:space="preserve">true</data>
      <data key="d37" xml:space="preserve">0.003977384303889451</data>
      <data key="d39"/>
      <data key="d40">
        <y:PolyLineEdge>
          <y:Path sx="0.0" sy="0.0" tx="0.0" ty="0.0"/>
          <y:LineStyle color="#D8D8D8" type="line" width="1.0"/>
          <y:Arrows source="delta" target="none"/>
          <y:BendStyle smoothed="false"/>
        </y:PolyLineEdge>
      </data>
    </edge>
    <edge id="e381" source="n408" target="n223">
      <data key="d27" xml:space="preserve"><![CDATA[walk]]></data>
      <data key="d28"/>
      <data key="d29"/>
      <data key="d30"/>
      <data key="d31" xml:space="preserve">0.0692769423708104</data>
      <data key="d33" xml:space="preserve">false</data>
      <data key="d34" xml:space="preserve">false</data>
      <data key="d35" xml:space="preserve">false</data>
      <data key="d36" xml:space="preserve">true</data>
      <data key="d37" xml:space="preserve">0.0346384711854052</data>
      <data key="d39"/>
      <data key="d40">
        <y:PolyLineEdge>
          <y:Path sx="0.0" sy="0.0" tx="0.0" ty="0.0"/>
          <y:LineStyle color="#D8D8D8" type="line" width="4.0"/>
          <y:Arrows source="delta" target="none"/>
          <y:BendStyle smoothed="false"/>
        </y:PolyLineEdge>
      </data>
    </edge>
    <edge id="e382" source="n408" target="n306">
      <data key="d27" xml:space="preserve"><![CDATA[walk]]></data>
      <data key="d28"/>
      <data key="d29"/>
      <data key="d30"/>
      <data key="d31" xml:space="preserve">0.008421628047871051</data>
      <data key="d33" xml:space="preserve">false</data>
      <data key="d34" xml:space="preserve">false</data>
      <data key="d35" xml:space="preserve">false</data>
      <data key="d36" xml:space="preserve">true</data>
      <data key="d37" xml:space="preserve">0.004210814023935526</data>
      <data key="d39"/>
      <data key="d40">
        <y:PolyLineEdge>
          <y:Path sx="0.0" sy="0.0" tx="0.0" ty="0.0"/>
          <y:LineStyle color="#D8D8D8" type="line" width="1.0"/>
          <y:Arrows source="delta" target="none"/>
          <y:BendStyle smoothed="false"/>
        </y:PolyLineEdge>
      </data>
    </edge>
    <edge id="e383" source="n409" target="n28">
      <data key="d27" xml:space="preserve"><![CDATA[walk]]></data>
      <data key="d28"/>
      <data key="d29"/>
      <data key="d30"/>
      <data key="d31" xml:space="preserve">0.04226248070633262</data>
      <data key="d33" xml:space="preserve">false</data>
      <data key="d34" xml:space="preserve">false</data>
      <data key="d35" xml:space="preserve">false</data>
      <data key="d36" xml:space="preserve">true</data>
      <data key="d37" xml:space="preserve">0.02113124035316631</data>
      <data key="d39"/>
      <data key="d40">
        <y:PolyLineEdge>
          <y:Path sx="0.0" sy="0.0" tx="0.0" ty="0.0"/>
          <y:LineStyle color="#D8D8D8" type="line" width="3.0"/>
          <y:Arrows source="delta" target="none"/>
          <y:BendStyle smoothed="false"/>
        </y:PolyLineEdge>
      </data>
    </edge>
    <edge id="e384" source="n409" target="n162">
      <data key="d27" xml:space="preserve"><![CDATA[walk]]></data>
      <data key="d28"/>
      <data key="d29"/>
      <data key="d30"/>
      <data key="d31" xml:space="preserve">0.041841572946637234</data>
      <data key="d33" xml:space="preserve">false</data>
      <data key="d34" xml:space="preserve">false</data>
      <data key="d35" xml:space="preserve">false</data>
      <data key="d36" xml:space="preserve">true</data>
      <data key="d37" xml:space="preserve">0.020920786473318617</data>
      <data key="d39"/>
      <data key="d40">
        <y:PolyLineEdge>
          <y:Path sx="0.0" sy="0.0" tx="0.0" ty="0.0"/>
          <y:LineStyle color="#D8D8D8" type="line" width="3.0"/>
          <y:Arrows source="delta" target="none"/>
          <y:BendStyle smoothed="false"/>
        </y:PolyLineEdge>
      </data>
    </edge>
    <edge id="e385" source="n412" target="n21">
      <data key="d27" xml:space="preserve"><![CDATA[walk]]></data>
      <data key="d28"/>
      <data key="d29"/>
      <data key="d30"/>
      <data key="d31" xml:space="preserve">0.01852195148322827</data>
      <data key="d33" xml:space="preserve">false</data>
      <data key="d34" xml:space="preserve">false</data>
      <data key="d35" xml:space="preserve">false</data>
      <data key="d36" xml:space="preserve">true</data>
      <data key="d37" xml:space="preserve">0.009260975741614136</data>
      <data key="d39"/>
      <data key="d40">
        <y:PolyLineEdge>
          <y:Path sx="0.0" sy="0.0" tx="0.0" ty="0.0"/>
          <y:LineStyle color="#D8D8D8" type="line" width="2.0"/>
          <y:Arrows source="delta" target="none"/>
          <y:BendStyle smoothed="false"/>
        </y:PolyLineEdge>
      </data>
    </edge>
    <edge id="e386" source="n412" target="n97">
      <data key="d27" xml:space="preserve"><![CDATA[walk]]></data>
      <data key="d28"/>
      <data key="d29"/>
      <data key="d30"/>
      <data key="d31" xml:space="preserve">0.018857670336411277</data>
      <data key="d33" xml:space="preserve">false</data>
      <data key="d34" xml:space="preserve">false</data>
      <data key="d35" xml:space="preserve">false</data>
      <data key="d36" xml:space="preserve">true</data>
      <data key="d37" xml:space="preserve">0.009428835168205639</data>
      <data key="d39"/>
      <data key="d40">
        <y:PolyLineEdge>
          <y:Path sx="0.0" sy="0.0" tx="0.0" ty="0.0"/>
          <y:LineStyle color="#D8D8D8" type="line" width="2.0"/>
          <y:Arrows source="delta" target="none"/>
          <y:BendStyle smoothed="false"/>
        </y:PolyLineEdge>
      </data>
    </edge>
    <edge id="e387" source="n416" target="n70">
      <data key="d27" xml:space="preserve"><![CDATA[walk]]></data>
      <data key="d28"/>
      <data key="d29"/>
      <data key="d30"/>
      <data key="d31" xml:space="preserve">0.012466925557953675</data>
      <data key="d33" xml:space="preserve">false</data>
      <data key="d34" xml:space="preserve">false</data>
      <data key="d35" xml:space="preserve">false</data>
      <data key="d36" xml:space="preserve">true</data>
      <data key="d37" xml:space="preserve">0.006233462778976837</data>
      <data key="d39"/>
      <data key="d40">
        <y:PolyLineEdge>
          <y:Path sx="0.0" sy="0.0" tx="0.0" ty="0.0"/>
          <y:LineStyle color="#D8D8D8" type="line" width="1.0"/>
          <y:Arrows source="delta" target="none"/>
          <y:BendStyle smoothed="false"/>
        </y:PolyLineEdge>
      </data>
    </edge>
    <edge id="e388" source="n416" target="n71">
      <data key="d27" xml:space="preserve"><![CDATA[walk]]></data>
      <data key="d28"/>
      <data key="d29"/>
      <data key="d30"/>
      <data key="d31" xml:space="preserve">0.008557762334597183</data>
      <data key="d33" xml:space="preserve">false</data>
      <data key="d34" xml:space="preserve">false</data>
      <data key="d35" xml:space="preserve">false</data>
      <data key="d36" xml:space="preserve">true</data>
      <data key="d37" xml:space="preserve">0.004278881167298592</data>
      <data key="d39"/>
      <data key="d40">
        <y:PolyLineEdge>
          <y:Path sx="0.0" sy="0.0" tx="0.0" ty="0.0"/>
          <y:LineStyle color="#D8D8D8" type="line" width="1.0"/>
          <y:Arrows source="delta" target="none"/>
          <y:BendStyle smoothed="false"/>
        </y:PolyLineEdge>
      </data>
    </edge>
    <edge id="e389" source="n416" target="n72">
      <data key="d27" xml:space="preserve"><![CDATA[walk]]></data>
      <data key="d28"/>
      <data key="d29"/>
      <data key="d30"/>
      <data key="d31" xml:space="preserve">0.008000742197440689</data>
      <data key="d33" xml:space="preserve">false</data>
      <data key="d34" xml:space="preserve">false</data>
      <data key="d35" xml:space="preserve">false</data>
      <data key="d36" xml:space="preserve">true</data>
      <data key="d37" xml:space="preserve">0.004000371098720344</data>
      <data key="d39"/>
      <data key="d40">
        <y:PolyLineEdge>
          <y:Path sx="0.0" sy="0.0" tx="0.0" ty="0.0"/>
          <y:LineStyle color="#D8D8D8" type="line" width="1.0"/>
          <y:Arrows source="delta" target="none"/>
          <y:BendStyle smoothed="false"/>
        </y:PolyLineEdge>
      </data>
    </edge>
    <edge id="e390" source="n416" target="n75">
      <data key="d27" xml:space="preserve"><![CDATA[interaction]]></data>
      <data key="d28" xml:space="preserve"><![CDATA[->]]></data>
      <data key="d29" xml:space="preserve"><![CDATA[>]]></data>
      <data key="d30"/>
      <data key="d31" xml:space="preserve">1.2997855313105153</data>
      <data key="d33" xml:space="preserve">true</data>
      <data key="d34" xml:space="preserve">false</data>
      <data key="d35" xml:space="preserve">false</data>
      <data key="d36" xml:space="preserve">true</data>
      <data key="d37" xml:space="preserve">5.199142125242061</data>
      <data key="d39"/>
      <data key="d40">
        <y:PolyLineEdge>
          <y:Path sx="0.0" sy="0.0" tx="0.0" ty="0.0"/>
          <y:LineStyle color="#000000" type="line" width="7.0"/>
          <y:Arrows source="none" target="standard"/>
          <y:BendStyle smoothed="false"/>
        </y:PolyLineEdge>
      </data>
    </edge>
    <edge id="e391" source="n433" target="n78">
      <data key="d27" xml:space="preserve"><![CDATA[walk]]></data>
      <data key="d28"/>
      <data key="d29"/>
      <data key="d30"/>
      <data key="d31" xml:space="preserve">0.010035965874614255</data>
      <data key="d33" xml:space="preserve">false</data>
      <data key="d34" xml:space="preserve">false</data>
      <data key="d35" xml:space="preserve">false</data>
      <data key="d36" xml:space="preserve">true</data>
      <data key="d37" xml:space="preserve">0.005017982937307128</data>
      <data key="d39"/>
      <data key="d40">
        <y:PolyLineEdge>
          <y:Path sx="0.0" sy="0.0" tx="0.0" ty="0.0"/>
          <y:LineStyle color="#D8D8D8" type="line" width="1.0"/>
          <y:Arrows source="delta" target="none"/>
          <y:BendStyle smoothed="false"/>
        </y:PolyLineEdge>
      </data>
    </edge>
    <edge id="e392" source="n1" target="n175">
      <data key="d27" xml:space="preserve"><![CDATA[walk]]></data>
      <data key="d28"/>
      <data key="d29"/>
      <data key="d30"/>
      <data key="d31" xml:space="preserve">0.010890584505937618</data>
      <data key="d33" xml:space="preserve">false</data>
      <data key="d34" xml:space="preserve">false</data>
      <data key="d35" xml:space="preserve">false</data>
      <data key="d36" xml:space="preserve">true</data>
      <data key="d37" xml:space="preserve">0.005445292252968809</data>
      <data key="d39"/>
      <data key="d40">
        <y:PolyLineEdge>
          <y:Path sx="0.0" sy="0.0" tx="0.0" ty="0.0"/>
          <y:LineStyle color="#D8D8D8" type="line" width="1.0"/>
          <y:Arrows source="delta" target="none"/>
          <y:BendStyle smoothed="false"/>
        </y:PolyLineEdge>
      </data>
    </edge>
    <edge id="e393" source="n2" target="n92">
      <data key="d27" xml:space="preserve"><![CDATA[interaction]]></data>
      <data key="d28" xml:space="preserve"><![CDATA[-|]]></data>
      <data key="d29" xml:space="preserve"><![CDATA[|]]></data>
      <data key="d30"/>
      <data key="d31" xml:space="preserve">0.03416916026359201</data>
      <data key="d33" xml:space="preserve">true</data>
      <data key="d34" xml:space="preserve">false</data>
      <data key="d35" xml:space="preserve">false</data>
      <data key="d36" xml:space="preserve">true</data>
      <data key="d37" xml:space="preserve">0.13667664105436805</data>
      <data key="d39"/>
      <data key="d40">
        <y:PolyLineEdge>
          <y:Path sx="0.0" sy="0.0" tx="0.0" ty="0.0"/>
          <y:LineStyle color="#000000" type="line" width="2.0"/>
          <y:Arrows source="none" target="t_shape"/>
          <y:BendStyle smoothed="false"/>
        </y:PolyLineEdge>
      </data>
    </edge>
    <edge id="e394" source="n2" target="n118">
      <data key="d27" xml:space="preserve"><![CDATA[interaction]]></data>
      <data key="d28" xml:space="preserve"><![CDATA[-]]></data>
      <data key="d29" xml:space="preserve"><![CDATA[-]]></data>
      <data key="d30"/>
      <data key="d31" xml:space="preserve">0.018185691635534434</data>
      <data key="d33" xml:space="preserve">true</data>
      <data key="d34" xml:space="preserve">false</data>
      <data key="d35" xml:space="preserve">false</data>
      <data key="d36" xml:space="preserve">true</data>
      <data key="d37" xml:space="preserve">0.07274276654213774</data>
      <data key="d39"/>
      <data key="d40">
        <y:PolyLineEdge>
          <y:Path sx="0.0" sy="0.0" tx="0.0" ty="0.0"/>
          <y:LineStyle color="#000000" type="line" width="2.0"/>
          <y:Arrows source="none" target="none"/>
          <y:BendStyle smoothed="false"/>
        </y:PolyLineEdge>
      </data>
    </edge>
    <edge id="e395" source="n2" target="n134">
      <data key="d27" xml:space="preserve"><![CDATA[interaction]]></data>
      <data key="d28" xml:space="preserve"><![CDATA[-]]></data>
      <data key="d29" xml:space="preserve"><![CDATA[-]]></data>
      <data key="d30"/>
      <data key="d31" xml:space="preserve">0.016791783187081463</data>
      <data key="d33" xml:space="preserve">true</data>
      <data key="d34" xml:space="preserve">false</data>
      <data key="d35" xml:space="preserve">false</data>
      <data key="d36" xml:space="preserve">true</data>
      <data key="d37" xml:space="preserve">0.06716713274832585</data>
      <data key="d39"/>
      <data key="d40">
        <y:PolyLineEdge>
          <y:Path sx="0.0" sy="0.0" tx="0.0" ty="0.0"/>
          <y:LineStyle color="#000000" type="line" width="1.0"/>
          <y:Arrows source="none" target="none"/>
          <y:BendStyle smoothed="false"/>
        </y:PolyLineEdge>
      </data>
    </edge>
    <edge id="e396" source="n2" target="n218">
      <data key="d27" xml:space="preserve"><![CDATA[interaction]]></data>
      <data key="d28" xml:space="preserve"><![CDATA[-]]></data>
      <data key="d29" xml:space="preserve"><![CDATA[-]]></data>
      <data key="d30"/>
      <data key="d31" xml:space="preserve">0.01646278348363941</data>
      <data key="d33" xml:space="preserve">true</data>
      <data key="d34" xml:space="preserve">false</data>
      <data key="d35" xml:space="preserve">false</data>
      <data key="d36" xml:space="preserve">true</data>
      <data key="d37" xml:space="preserve">0.06585113393455765</data>
      <data key="d39"/>
      <data key="d40">
        <y:PolyLineEdge>
          <y:Path sx="0.0" sy="0.0" tx="0.0" ty="0.0"/>
          <y:LineStyle color="#000000" type="line" width="1.0"/>
          <y:Arrows source="none" target="none"/>
          <y:BendStyle smoothed="false"/>
        </y:PolyLineEdge>
      </data>
    </edge>
    <edge id="e397" source="n3" target="n92">
      <data key="d27" xml:space="preserve"><![CDATA[interaction]]></data>
      <data key="d28" xml:space="preserve"><![CDATA[-]]></data>
      <data key="d29" xml:space="preserve"><![CDATA[-]]></data>
      <data key="d30" xml:space="preserve"><![CDATA[-]]></data>
      <data key="d31" xml:space="preserve">0.014387077384288181</data>
      <data key="d32" xml:space="preserve">0.013520099882726793</data>
      <data key="d33" xml:space="preserve">true</data>
      <data key="d34" xml:space="preserve">true</data>
      <data key="d35" xml:space="preserve">false</data>
      <data key="d36" xml:space="preserve">true</data>
      <data key="d37" xml:space="preserve">0.057548309537152724</data>
      <data key="d39"/>
      <data key="d40">
        <y:PolyLineEdge>
          <y:Path sx="0.0" sy="0.0" tx="0.0" ty="0.0"/>
          <y:LineStyle color="#000000" type="line" width="1.0"/>
          <y:Arrows source="none" target="none"/>
          <y:BendStyle smoothed="false"/>
        </y:PolyLineEdge>
      </data>
    </edge>
    <edge id="e398" source="n4" target="n3">
      <data key="d27" xml:space="preserve"><![CDATA[walk]]></data>
      <data key="d28"/>
      <data key="d29"/>
      <data key="d30"/>
      <data key="d31" xml:space="preserve">0.016892899087767668</data>
      <data key="d32" xml:space="preserve">0.014561938638081714</data>
      <data key="d33" xml:space="preserve">false</data>
      <data key="d34" xml:space="preserve">false</data>
      <data key="d35" xml:space="preserve">false</data>
      <data key="d36" xml:space="preserve">true</data>
      <data key="d37" xml:space="preserve">0.008446449543883834</data>
      <data key="d39"/>
      <data key="d40">
        <y:PolyLineEdge>
          <y:Path sx="0.0" sy="0.0" tx="0.0" ty="0.0"/>
          <y:LineStyle color="#D8D8D8" type="line" width="1.0"/>
          <y:Arrows source="delta" target="none"/>
          <y:BendStyle smoothed="false"/>
        </y:PolyLineEdge>
      </data>
    </edge>
    <edge id="e399" source="n4" target="n92">
      <data key="d27" xml:space="preserve"><![CDATA[interaction]]></data>
      <data key="d28" xml:space="preserve"><![CDATA[-]]></data>
      <data key="d29" xml:space="preserve"><![CDATA[-]]></data>
      <data key="d30" xml:space="preserve"><![CDATA[-]]></data>
      <data key="d31" xml:space="preserve">0.016334514012984767</data>
      <data key="d32" xml:space="preserve">0.013240601399176129</data>
      <data key="d33" xml:space="preserve">true</data>
      <data key="d34" xml:space="preserve">true</data>
      <data key="d35" xml:space="preserve">false</data>
      <data key="d36" xml:space="preserve">true</data>
      <data key="d37" xml:space="preserve">0.06533805605193907</data>
      <data key="d39"/>
      <data key="d40">
        <y:PolyLineEdge>
          <y:Path sx="0.0" sy="0.0" tx="0.0" ty="0.0"/>
          <y:LineStyle color="#000000" type="line" width="1.0"/>
          <y:Arrows source="none" target="none"/>
          <y:BendStyle smoothed="false"/>
        </y:PolyLineEdge>
      </data>
    </edge>
    <edge id="e400" source="n5" target="n37">
      <data key="d27" xml:space="preserve"><![CDATA[walk]]></data>
      <data key="d28"/>
      <data key="d29"/>
      <data key="d30"/>
      <data key="d31" xml:space="preserve">0.05586425040910212</data>
      <data key="d32" xml:space="preserve">0.042038518565036674</data>
      <data key="d33" xml:space="preserve">false</data>
      <data key="d34" xml:space="preserve">false</data>
      <data key="d35" xml:space="preserve">false</data>
      <data key="d36" xml:space="preserve">true</data>
      <data key="d37" xml:space="preserve">0.02793212520455106</data>
      <data key="d39"/>
      <data key="d40">
        <y:PolyLineEdge>
          <y:Path sx="0.0" sy="0.0" tx="0.0" ty="0.0"/>
          <y:LineStyle color="#D8D8D8" type="line" width="4.0"/>
          <y:Arrows source="delta" target="none"/>
          <y:BendStyle smoothed="false"/>
        </y:PolyLineEdge>
      </data>
    </edge>
    <edge id="e401" source="n6" target="n19">
      <data key="d27" xml:space="preserve"><![CDATA[interaction]]></data>
      <data key="d28" xml:space="preserve"><![CDATA[-]]></data>
      <data key="d29" xml:space="preserve"><![CDATA[-]]></data>
      <data key="d30"/>
      <data key="d31" xml:space="preserve">0.026045160017007078</data>
      <data key="d33" xml:space="preserve">true</data>
      <data key="d34" xml:space="preserve">false</data>
      <data key="d35" xml:space="preserve">false</data>
      <data key="d36" xml:space="preserve">true</data>
      <data key="d37" xml:space="preserve">0.10418064006802831</data>
      <data key="d39"/>
      <data key="d40">
        <y:PolyLineEdge>
          <y:Path sx="0.0" sy="0.0" tx="0.0" ty="0.0"/>
          <y:LineStyle color="#000000" type="line" width="2.0"/>
          <y:Arrows source="none" target="none"/>
          <y:BendStyle smoothed="false"/>
        </y:PolyLineEdge>
      </data>
    </edge>
    <edge id="e402" source="n6" target="n23">
      <data key="d27" xml:space="preserve"><![CDATA[interaction]]></data>
      <data key="d28" xml:space="preserve"><![CDATA[-]]></data>
      <data key="d29" xml:space="preserve"><![CDATA[-]]></data>
      <data key="d30" xml:space="preserve"><![CDATA[-]]></data>
      <data key="d31" xml:space="preserve">0.02572834350558537</data>
      <data key="d32" xml:space="preserve">0.01592937781210904</data>
      <data key="d33" xml:space="preserve">true</data>
      <data key="d34" xml:space="preserve">true</data>
      <data key="d35" xml:space="preserve">false</data>
      <data key="d36" xml:space="preserve">true</data>
      <data key="d37" xml:space="preserve">0.10291337402234148</data>
      <data key="d39"/>
      <data key="d40">
        <y:PolyLineEdge>
          <y:Path sx="0.0" sy="0.0" tx="0.0" ty="0.0"/>
          <y:LineStyle color="#000000" type="line" width="2.0"/>
          <y:Arrows source="none" target="none"/>
          <y:BendStyle smoothed="false"/>
        </y:PolyLineEdge>
      </data>
    </edge>
    <edge id="e403" source="n6" target="n128">
      <data key="d27" xml:space="preserve"><![CDATA[interaction]]></data>
      <data key="d28" xml:space="preserve"><![CDATA[-]]></data>
      <data key="d29" xml:space="preserve"><![CDATA[-]]></data>
      <data key="d30" xml:space="preserve"><![CDATA[-]]></data>
      <data key="d31" xml:space="preserve">0.02595270251513773</data>
      <data key="d32" xml:space="preserve">0.014163439385755672</data>
      <data key="d33" xml:space="preserve">true</data>
      <data key="d34" xml:space="preserve">true</data>
      <data key="d35" xml:space="preserve">false</data>
      <data key="d36" xml:space="preserve">true</data>
      <data key="d37" xml:space="preserve">0.10381081006055091</data>
      <data key="d39"/>
      <data key="d40">
        <y:PolyLineEdge>
          <y:Path sx="0.0" sy="0.0" tx="0.0" ty="0.0"/>
          <y:LineStyle color="#000000" type="line" width="2.0"/>
          <y:Arrows source="none" target="none"/>
          <y:BendStyle smoothed="false"/>
        </y:PolyLineEdge>
      </data>
    </edge>
    <edge id="e404" source="n6" target="n129">
      <data key="d27" xml:space="preserve"><![CDATA[interaction]]></data>
      <data key="d28" xml:space="preserve"><![CDATA[-]]></data>
      <data key="d29" xml:space="preserve"><![CDATA[-]]></data>
      <data key="d30" xml:space="preserve"><![CDATA[-]]></data>
      <data key="d31" xml:space="preserve">0.022675971291447074</data>
      <data key="d32" xml:space="preserve">0.013966207767081093</data>
      <data key="d33" xml:space="preserve">true</data>
      <data key="d34" xml:space="preserve">true</data>
      <data key="d35" xml:space="preserve">false</data>
      <data key="d36" xml:space="preserve">true</data>
      <data key="d37" xml:space="preserve">0.0907038851657883</data>
      <data key="d39"/>
      <data key="d40">
        <y:PolyLineEdge>
          <y:Path sx="0.0" sy="0.0" tx="0.0" ty="0.0"/>
          <y:LineStyle color="#000000" type="line" width="2.0"/>
          <y:Arrows source="none" target="none"/>
          <y:BendStyle smoothed="false"/>
        </y:PolyLineEdge>
      </data>
    </edge>
    <edge id="e405" source="n6" target="n159">
      <data key="d27" xml:space="preserve"><![CDATA[interaction]]></data>
      <data key="d28" xml:space="preserve"><![CDATA[-]]></data>
      <data key="d29" xml:space="preserve"><![CDATA[-]]></data>
      <data key="d30" xml:space="preserve"><![CDATA[-]]></data>
      <data key="d31" xml:space="preserve">0.025448227092440184</data>
      <data key="d32" xml:space="preserve">0.011443648713784903</data>
      <data key="d33" xml:space="preserve">true</data>
      <data key="d34" xml:space="preserve">true</data>
      <data key="d35" xml:space="preserve">false</data>
      <data key="d36" xml:space="preserve">true</data>
      <data key="d37" xml:space="preserve">0.10179290836976074</data>
      <data key="d39"/>
      <data key="d40">
        <y:PolyLineEdge>
          <y:Path sx="0.0" sy="0.0" tx="0.0" ty="0.0"/>
          <y:LineStyle color="#000000" type="line" width="2.0"/>
          <y:Arrows source="none" target="none"/>
          <y:BendStyle smoothed="false"/>
        </y:PolyLineEdge>
      </data>
    </edge>
    <edge id="e406" source="n7" target="n21">
      <data key="d27" xml:space="preserve"><![CDATA[interaction]]></data>
      <data key="d28" xml:space="preserve"><![CDATA[-]]></data>
      <data key="d29" xml:space="preserve"><![CDATA[-]]></data>
      <data key="d30" xml:space="preserve"><![CDATA[-]]></data>
      <data key="d31" xml:space="preserve">0.037427271946627365</data>
      <data key="d32" xml:space="preserve">0.014881044465579977</data>
      <data key="d33" xml:space="preserve">true</data>
      <data key="d34" xml:space="preserve">true</data>
      <data key="d35" xml:space="preserve">false</data>
      <data key="d36" xml:space="preserve">true</data>
      <data key="d37" xml:space="preserve">0.14970908778650946</data>
      <data key="d39"/>
      <data key="d40">
        <y:PolyLineEdge>
          <y:Path sx="0.0" sy="0.0" tx="0.0" ty="0.0"/>
          <y:LineStyle color="#000000" type="line" width="3.0"/>
          <y:Arrows source="none" target="none"/>
          <y:BendStyle smoothed="false"/>
        </y:PolyLineEdge>
      </data>
    </edge>
    <edge id="e407" source="n8" target="n9">
      <data key="d27" xml:space="preserve"><![CDATA[walk]]></data>
      <data key="d28"/>
      <data key="d29"/>
      <data key="d30"/>
      <data key="d31" xml:space="preserve">0.11571805197646266</data>
      <data key="d32" xml:space="preserve">0.07676698527473647</data>
      <data key="d33" xml:space="preserve">false</data>
      <data key="d34" xml:space="preserve">false</data>
      <data key="d35" xml:space="preserve">false</data>
      <data key="d36" xml:space="preserve">true</data>
      <data key="d37" xml:space="preserve">0.05785902598823133</data>
      <data key="d39"/>
      <data key="d40">
        <y:PolyLineEdge>
          <y:Path sx="0.0" sy="0.0" tx="0.0" ty="0.0"/>
          <y:LineStyle color="#D8D8D8" type="line" width="7.0"/>
          <y:Arrows source="delta" target="none"/>
          <y:BendStyle smoothed="false"/>
        </y:PolyLineEdge>
      </data>
    </edge>
    <edge id="e408" source="n8" target="n10">
      <data key="d27" xml:space="preserve"><![CDATA[walk]]></data>
      <data key="d28"/>
      <data key="d29"/>
      <data key="d30"/>
      <data key="d31" xml:space="preserve">0.028372766470280076</data>
      <data key="d33" xml:space="preserve">false</data>
      <data key="d34" xml:space="preserve">false</data>
      <data key="d35" xml:space="preserve">false</data>
      <data key="d36" xml:space="preserve">true</data>
      <data key="d37" xml:space="preserve">0.014186383235140038</data>
      <data key="d39"/>
      <data key="d40">
        <y:PolyLineEdge>
          <y:Path sx="0.0" sy="0.0" tx="0.0" ty="0.0"/>
          <y:LineStyle color="#D8D8D8" type="line" width="2.0"/>
          <y:Arrows source="delta" target="none"/>
          <y:BendStyle smoothed="false"/>
        </y:PolyLineEdge>
      </data>
    </edge>
    <edge id="e409" source="n8" target="n11">
      <data key="d27" xml:space="preserve"><![CDATA[walk]]></data>
      <data key="d28"/>
      <data key="d29"/>
      <data key="d30"/>
      <data key="d31" xml:space="preserve">0.08298223026362084</data>
      <data key="d32" xml:space="preserve">0.06615488708470418</data>
      <data key="d33" xml:space="preserve">false</data>
      <data key="d34" xml:space="preserve">false</data>
      <data key="d35" xml:space="preserve">false</data>
      <data key="d36" xml:space="preserve">true</data>
      <data key="d37" xml:space="preserve">0.04149111513181042</data>
      <data key="d39"/>
      <data key="d40">
        <y:PolyLineEdge>
          <y:Path sx="0.0" sy="0.0" tx="0.0" ty="0.0"/>
          <y:LineStyle color="#D8D8D8" type="line" width="5.0"/>
          <y:Arrows source="delta" target="none"/>
          <y:BendStyle smoothed="false"/>
        </y:PolyLineEdge>
      </data>
    </edge>
    <edge id="e410" source="n9" target="n5">
      <data key="d27" xml:space="preserve"><![CDATA[walk]]></data>
      <data key="d28"/>
      <data key="d29"/>
      <data key="d30"/>
      <data key="d31" xml:space="preserve">0.011652886772571133</data>
      <data key="d33" xml:space="preserve">false</data>
      <data key="d34" xml:space="preserve">false</data>
      <data key="d35" xml:space="preserve">false</data>
      <data key="d36" xml:space="preserve">true</data>
      <data key="d37" xml:space="preserve">0.005826443386285567</data>
      <data key="d39"/>
      <data key="d40">
        <y:PolyLineEdge>
          <y:Path sx="0.0" sy="0.0" tx="0.0" ty="0.0"/>
          <y:LineStyle color="#D8D8D8" type="line" width="1.0"/>
          <y:Arrows source="delta" target="none"/>
          <y:BendStyle smoothed="false"/>
        </y:PolyLineEdge>
      </data>
    </edge>
    <edge id="e411" source="n9" target="n10">
      <data key="d27" xml:space="preserve"><![CDATA[interaction]]></data>
      <data key="d28" xml:space="preserve"><![CDATA[-]]></data>
      <data key="d29" xml:space="preserve"><![CDATA[-]]></data>
      <data key="d30" xml:space="preserve"><![CDATA[-]]></data>
      <data key="d31" xml:space="preserve">0.3395685067557122</data>
      <data key="d32" xml:space="preserve">0.06471774848409166</data>
      <data key="d33" xml:space="preserve">true</data>
      <data key="d34" xml:space="preserve">true</data>
      <data key="d35" xml:space="preserve">false</data>
      <data key="d36" xml:space="preserve">true</data>
      <data key="d37" xml:space="preserve">1.3582740270228488</data>
      <data key="d39"/>
      <data key="d40">
        <y:PolyLineEdge>
          <y:Path sx="0.0" sy="0.0" tx="0.0" ty="0.0"/>
          <y:LineStyle color="#000000" type="line" width="7.0"/>
          <y:Arrows source="none" target="none"/>
          <y:BendStyle smoothed="false"/>
        </y:PolyLineEdge>
      </data>
    </edge>
    <edge id="e412" source="n9" target="n37">
      <data key="d27" xml:space="preserve"><![CDATA[walk]]></data>
      <data key="d28"/>
      <data key="d29"/>
      <data key="d30"/>
      <data key="d31" xml:space="preserve">0.0122811846139371</data>
      <data key="d33" xml:space="preserve">false</data>
      <data key="d34" xml:space="preserve">false</data>
      <data key="d35" xml:space="preserve">false</data>
      <data key="d36" xml:space="preserve">true</data>
      <data key="d37" xml:space="preserve">0.00614059230696855</data>
      <data key="d39"/>
      <data key="d40">
        <y:PolyLineEdge>
          <y:Path sx="0.0" sy="0.0" tx="0.0" ty="0.0"/>
          <y:LineStyle color="#D8D8D8" type="line" width="1.0"/>
          <y:Arrows source="delta" target="none"/>
          <y:BendStyle smoothed="false"/>
        </y:PolyLineEdge>
      </data>
    </edge>
    <edge id="e413" source="n10" target="n5">
      <data key="d27" xml:space="preserve"><![CDATA[walk]]></data>
      <data key="d28"/>
      <data key="d29"/>
      <data key="d30"/>
      <data key="d31" xml:space="preserve">0.06732253318577908</data>
      <data key="d32" xml:space="preserve">0.05538750861548728</data>
      <data key="d33" xml:space="preserve">false</data>
      <data key="d34" xml:space="preserve">false</data>
      <data key="d35" xml:space="preserve">false</data>
      <data key="d36" xml:space="preserve">true</data>
      <data key="d37" xml:space="preserve">0.03366126659288954</data>
      <data key="d39"/>
      <data key="d40">
        <y:PolyLineEdge>
          <y:Path sx="0.0" sy="0.0" tx="0.0" ty="0.0"/>
          <y:LineStyle color="#D8D8D8" type="line" width="4.0"/>
          <y:Arrows source="delta" target="none"/>
          <y:BendStyle smoothed="false"/>
        </y:PolyLineEdge>
      </data>
    </edge>
    <edge id="e414" source="n10" target="n37">
      <data key="d27" xml:space="preserve"><![CDATA[walk]]></data>
      <data key="d28"/>
      <data key="d29"/>
      <data key="d30"/>
      <data key="d31" xml:space="preserve">0.07100394923869045</data>
      <data key="d32" xml:space="preserve">0.043958918041975284</data>
      <data key="d33" xml:space="preserve">false</data>
      <data key="d34" xml:space="preserve">false</data>
      <data key="d35" xml:space="preserve">false</data>
      <data key="d36" xml:space="preserve">true</data>
      <data key="d37" xml:space="preserve">0.035501974619345227</data>
      <data key="d39"/>
      <data key="d40">
        <y:PolyLineEdge>
          <y:Path sx="0.0" sy="0.0" tx="0.0" ty="0.0"/>
          <y:LineStyle color="#D8D8D8" type="line" width="5.0"/>
          <y:Arrows source="delta" target="none"/>
          <y:BendStyle smoothed="false"/>
        </y:PolyLineEdge>
      </data>
    </edge>
    <edge id="e415" source="n11" target="n5">
      <data key="d27" xml:space="preserve"><![CDATA[walk]]></data>
      <data key="d28"/>
      <data key="d29"/>
      <data key="d30"/>
      <data key="d31" xml:space="preserve">0.00991007793712797</data>
      <data key="d33" xml:space="preserve">false</data>
      <data key="d34" xml:space="preserve">false</data>
      <data key="d35" xml:space="preserve">false</data>
      <data key="d36" xml:space="preserve">true</data>
      <data key="d37" xml:space="preserve">0.004955038968563985</data>
      <data key="d39"/>
      <data key="d40">
        <y:PolyLineEdge>
          <y:Path sx="0.0" sy="0.0" tx="0.0" ty="0.0"/>
          <y:LineStyle color="#D8D8D8" type="line" width="1.0"/>
          <y:Arrows source="delta" target="none"/>
          <y:BendStyle smoothed="false"/>
        </y:PolyLineEdge>
      </data>
    </edge>
    <edge id="e416" source="n11" target="n9">
      <data key="d27" xml:space="preserve"><![CDATA[interaction]]></data>
      <data key="d28" xml:space="preserve"><![CDATA[-]]></data>
      <data key="d29" xml:space="preserve"><![CDATA[-]]></data>
      <data key="d30" xml:space="preserve"><![CDATA[-]]></data>
      <data key="d31" xml:space="preserve">0.405983599722285</data>
      <data key="d32" xml:space="preserve">0.33779120626251735</data>
      <data key="d33" xml:space="preserve">true</data>
      <data key="d34" xml:space="preserve">true</data>
      <data key="d35" xml:space="preserve">false</data>
      <data key="d36" xml:space="preserve">true</data>
      <data key="d37" xml:space="preserve">1.62393439888914</data>
      <data key="d39"/>
      <data key="d40">
        <y:PolyLineEdge>
          <y:Path sx="0.0" sy="0.0" tx="0.0" ty="0.0"/>
          <y:LineStyle color="#000000" type="line" width="7.0"/>
          <y:Arrows source="none" target="none"/>
          <y:BendStyle smoothed="false"/>
        </y:PolyLineEdge>
      </data>
    </edge>
    <edge id="e417" source="n11" target="n10">
      <data key="d27" xml:space="preserve"><![CDATA[interaction]]></data>
      <data key="d28" xml:space="preserve"><![CDATA[-]]></data>
      <data key="d29" xml:space="preserve"><![CDATA[-]]></data>
      <data key="d30" xml:space="preserve"><![CDATA[-]]></data>
      <data key="d31" xml:space="preserve">0.2887618012566803</data>
      <data key="d32" xml:space="preserve">0.045790243550934306</data>
      <data key="d33" xml:space="preserve">true</data>
      <data key="d34" xml:space="preserve">true</data>
      <data key="d35" xml:space="preserve">false</data>
      <data key="d36" xml:space="preserve">true</data>
      <data key="d37" xml:space="preserve">1.155047205026721</data>
      <data key="d39"/>
      <data key="d40">
        <y:PolyLineEdge>
          <y:Path sx="0.0" sy="0.0" tx="0.0" ty="0.0"/>
          <y:LineStyle color="#000000" type="line" width="7.0"/>
          <y:Arrows source="none" target="none"/>
          <y:BendStyle smoothed="false"/>
        </y:PolyLineEdge>
      </data>
    </edge>
    <edge id="e418" source="n11" target="n37">
      <data key="d27" xml:space="preserve"><![CDATA[walk]]></data>
      <data key="d28"/>
      <data key="d29"/>
      <data key="d30"/>
      <data key="d31" xml:space="preserve">0.010444028932082378</data>
      <data key="d33" xml:space="preserve">false</data>
      <data key="d34" xml:space="preserve">false</data>
      <data key="d35" xml:space="preserve">false</data>
      <data key="d36" xml:space="preserve">true</data>
      <data key="d37" xml:space="preserve">0.005222014466041189</data>
      <data key="d39"/>
      <data key="d40">
        <y:PolyLineEdge>
          <y:Path sx="0.0" sy="0.0" tx="0.0" ty="0.0"/>
          <y:LineStyle color="#D8D8D8" type="line" width="1.0"/>
          <y:Arrows source="delta" target="none"/>
          <y:BendStyle smoothed="false"/>
        </y:PolyLineEdge>
      </data>
    </edge>
    <edge id="e419" source="n12" target="n5">
      <data key="d27" xml:space="preserve"><![CDATA[interaction]]></data>
      <data key="d28" xml:space="preserve"><![CDATA[-]]></data>
      <data key="d29" xml:space="preserve"><![CDATA[-]]></data>
      <data key="d30" xml:space="preserve"><![CDATA[-]]></data>
      <data key="d31" xml:space="preserve">0.2974516692180808</data>
      <data key="d32" xml:space="preserve">0.05798219854147205</data>
      <data key="d33" xml:space="preserve">true</data>
      <data key="d34" xml:space="preserve">true</data>
      <data key="d35" xml:space="preserve">false</data>
      <data key="d36" xml:space="preserve">true</data>
      <data key="d37" xml:space="preserve">1.1898066768723232</data>
      <data key="d39"/>
      <data key="d40">
        <y:PolyLineEdge>
          <y:Path sx="0.0" sy="0.0" tx="0.0" ty="0.0"/>
          <y:LineStyle color="#000000" type="line" width="7.0"/>
          <y:Arrows source="none" target="none"/>
          <y:BendStyle smoothed="false"/>
        </y:PolyLineEdge>
      </data>
    </edge>
    <edge id="e420" source="n12" target="n10">
      <data key="d27" xml:space="preserve"><![CDATA[walk]]></data>
      <data key="d28"/>
      <data key="d29"/>
      <data key="d30"/>
      <data key="d31" xml:space="preserve">0.06389560943335518</data>
      <data key="d32" xml:space="preserve">0.015139218136047409</data>
      <data key="d33" xml:space="preserve">false</data>
      <data key="d34" xml:space="preserve">false</data>
      <data key="d35" xml:space="preserve">false</data>
      <data key="d36" xml:space="preserve">true</data>
      <data key="d37" xml:space="preserve">0.03194780471667759</data>
      <data key="d39"/>
      <data key="d40">
        <y:PolyLineEdge>
          <y:Path sx="0.0" sy="0.0" tx="0.0" ty="0.0"/>
          <y:LineStyle color="#D8D8D8" type="line" width="4.0"/>
          <y:Arrows source="delta" target="none"/>
          <y:BendStyle smoothed="false"/>
        </y:PolyLineEdge>
      </data>
    </edge>
    <edge id="e421" source="n12" target="n13">
      <data key="d27" xml:space="preserve"><![CDATA[walk]]></data>
      <data key="d28"/>
      <data key="d29"/>
      <data key="d30"/>
      <data key="d31" xml:space="preserve">0.06521044812936755</data>
      <data key="d32" xml:space="preserve">0.02399549817868769</data>
      <data key="d33" xml:space="preserve">false</data>
      <data key="d34" xml:space="preserve">false</data>
      <data key="d35" xml:space="preserve">false</data>
      <data key="d36" xml:space="preserve">true</data>
      <data key="d37" xml:space="preserve">0.032605224064683774</data>
      <data key="d39"/>
      <data key="d40">
        <y:PolyLineEdge>
          <y:Path sx="0.0" sy="0.0" tx="0.0" ty="0.0"/>
          <y:LineStyle color="#D8D8D8" type="line" width="4.0"/>
          <y:Arrows source="delta" target="none"/>
          <y:BendStyle smoothed="false"/>
        </y:PolyLineEdge>
      </data>
    </edge>
    <edge id="e422" source="n12" target="n37">
      <data key="d27" xml:space="preserve"><![CDATA[walk]]></data>
      <data key="d28"/>
      <data key="d29"/>
      <data key="d30"/>
      <data key="d31" xml:space="preserve">0.06444562394582422</data>
      <data key="d32" xml:space="preserve">0.009453388368943076</data>
      <data key="d33" xml:space="preserve">false</data>
      <data key="d34" xml:space="preserve">false</data>
      <data key="d35" xml:space="preserve">false</data>
      <data key="d36" xml:space="preserve">true</data>
      <data key="d37" xml:space="preserve">0.03222281197291211</data>
      <data key="d39"/>
      <data key="d40">
        <y:PolyLineEdge>
          <y:Path sx="0.0" sy="0.0" tx="0.0" ty="0.0"/>
          <y:LineStyle color="#D8D8D8" type="line" width="4.0"/>
          <y:Arrows source="delta" target="none"/>
          <y:BendStyle smoothed="false"/>
        </y:PolyLineEdge>
      </data>
    </edge>
    <edge id="e423" source="n13" target="n5">
      <data key="d27" xml:space="preserve"><![CDATA[interaction]]></data>
      <data key="d28" xml:space="preserve"><![CDATA[-]]></data>
      <data key="d29" xml:space="preserve"><![CDATA[-]]></data>
      <data key="d30" xml:space="preserve"><![CDATA[-]]></data>
      <data key="d31" xml:space="preserve">0.10670458841872946</data>
      <data key="d32" xml:space="preserve">0.05652731461652364</data>
      <data key="d33" xml:space="preserve">true</data>
      <data key="d34" xml:space="preserve">true</data>
      <data key="d35" xml:space="preserve">false</data>
      <data key="d36" xml:space="preserve">true</data>
      <data key="d37" xml:space="preserve">0.4268183536749178</data>
      <data key="d39"/>
      <data key="d40">
        <y:PolyLineEdge>
          <y:Path sx="0.0" sy="0.0" tx="0.0" ty="0.0"/>
          <y:LineStyle color="#000000" type="line" width="7.0"/>
          <y:Arrows source="none" target="none"/>
          <y:BendStyle smoothed="false"/>
        </y:PolyLineEdge>
      </data>
    </edge>
    <edge id="e424" source="n13" target="n10">
      <data key="d27" xml:space="preserve"><![CDATA[walk]]></data>
      <data key="d28"/>
      <data key="d29"/>
      <data key="d30"/>
      <data key="d31" xml:space="preserve">0.022924751403382165</data>
      <data key="d32" xml:space="preserve">0.014759776088536718</data>
      <data key="d33" xml:space="preserve">false</data>
      <data key="d34" xml:space="preserve">false</data>
      <data key="d35" xml:space="preserve">false</data>
      <data key="d36" xml:space="preserve">true</data>
      <data key="d37" xml:space="preserve">0.011462375701691082</data>
      <data key="d39"/>
      <data key="d40">
        <y:PolyLineEdge>
          <y:Path sx="0.0" sy="0.0" tx="0.0" ty="0.0"/>
          <y:LineStyle color="#D8D8D8" type="line" width="2.0"/>
          <y:Arrows source="delta" target="none"/>
          <y:BendStyle smoothed="false"/>
        </y:PolyLineEdge>
      </data>
    </edge>
    <edge id="e425" source="n13" target="n37">
      <data key="d27" xml:space="preserve"><![CDATA[walk]]></data>
      <data key="d28"/>
      <data key="d29"/>
      <data key="d30"/>
      <data key="d31" xml:space="preserve">0.023121068920177797</data>
      <data key="d32" xml:space="preserve">0.009216234007372133</data>
      <data key="d33" xml:space="preserve">false</data>
      <data key="d34" xml:space="preserve">false</data>
      <data key="d35" xml:space="preserve">false</data>
      <data key="d36" xml:space="preserve">true</data>
      <data key="d37" xml:space="preserve">0.011560534460088898</data>
      <data key="d39"/>
      <data key="d40">
        <y:PolyLineEdge>
          <y:Path sx="0.0" sy="0.0" tx="0.0" ty="0.0"/>
          <y:LineStyle color="#D8D8D8" type="line" width="2.0"/>
          <y:Arrows source="delta" target="none"/>
          <y:BendStyle smoothed="false"/>
        </y:PolyLineEdge>
      </data>
    </edge>
    <edge id="e426" source="n14" target="n3">
      <data key="d27" xml:space="preserve"><![CDATA[interaction]]></data>
      <data key="d28" xml:space="preserve"><![CDATA[-]]></data>
      <data key="d29" xml:space="preserve"><![CDATA[-]]></data>
      <data key="d30"/>
      <data key="d31" xml:space="preserve">0.039476456521303355</data>
      <data key="d33" xml:space="preserve">true</data>
      <data key="d34" xml:space="preserve">false</data>
      <data key="d35" xml:space="preserve">false</data>
      <data key="d36" xml:space="preserve">true</data>
      <data key="d37" xml:space="preserve">0.15790582608521342</data>
      <data key="d39"/>
      <data key="d40">
        <y:PolyLineEdge>
          <y:Path sx="0.0" sy="0.0" tx="0.0" ty="0.0"/>
          <y:LineStyle color="#000000" type="line" width="3.0"/>
          <y:Arrows source="none" target="none"/>
          <y:BendStyle smoothed="false"/>
        </y:PolyLineEdge>
      </data>
    </edge>
    <edge id="e427" source="n14" target="n82">
      <data key="d27" xml:space="preserve"><![CDATA[interaction]]></data>
      <data key="d28" xml:space="preserve"><![CDATA[-]]></data>
      <data key="d29" xml:space="preserve"><![CDATA[-]]></data>
      <data key="d30" xml:space="preserve"><![CDATA[-]]></data>
      <data key="d31" xml:space="preserve">0.07303292370650279</data>
      <data key="d32" xml:space="preserve">0.03734696291908038</data>
      <data key="d33" xml:space="preserve">true</data>
      <data key="d34" xml:space="preserve">true</data>
      <data key="d35" xml:space="preserve">false</data>
      <data key="d36" xml:space="preserve">true</data>
      <data key="d37" xml:space="preserve">0.29213169482601115</data>
      <data key="d39"/>
      <data key="d40">
        <y:PolyLineEdge>
          <y:Path sx="0.0" sy="0.0" tx="0.0" ty="0.0"/>
          <y:LineStyle color="#000000" type="line" width="5.0"/>
          <y:Arrows source="none" target="none"/>
          <y:BendStyle smoothed="false"/>
        </y:PolyLineEdge>
      </data>
    </edge>
    <edge id="e428" source="n14" target="n83">
      <data key="d27" xml:space="preserve"><![CDATA[interaction]]></data>
      <data key="d28" xml:space="preserve"><![CDATA[-]]></data>
      <data key="d29" xml:space="preserve"><![CDATA[-]]></data>
      <data key="d30" xml:space="preserve"><![CDATA[-]]></data>
      <data key="d31" xml:space="preserve">0.06734043400090643</data>
      <data key="d32" xml:space="preserve">0.040297571668854726</data>
      <data key="d33" xml:space="preserve">true</data>
      <data key="d34" xml:space="preserve">true</data>
      <data key="d35" xml:space="preserve">false</data>
      <data key="d36" xml:space="preserve">true</data>
      <data key="d37" xml:space="preserve">0.26936173600362573</data>
      <data key="d39"/>
      <data key="d40">
        <y:PolyLineEdge>
          <y:Path sx="0.0" sy="0.0" tx="0.0" ty="0.0"/>
          <y:LineStyle color="#000000" type="line" width="4.0"/>
          <y:Arrows source="none" target="none"/>
          <y:BendStyle smoothed="false"/>
        </y:PolyLineEdge>
      </data>
    </edge>
    <edge id="e429" source="n14" target="n95">
      <data key="d27" xml:space="preserve"><![CDATA[interaction]]></data>
      <data key="d28" xml:space="preserve"><![CDATA[-]]></data>
      <data key="d29" xml:space="preserve"><![CDATA[-]]></data>
      <data key="d30" xml:space="preserve"><![CDATA[-]]></data>
      <data key="d31" xml:space="preserve">0.08251046064392042</data>
      <data key="d32" xml:space="preserve">0.02052186559968917</data>
      <data key="d33" xml:space="preserve">true</data>
      <data key="d34" xml:space="preserve">true</data>
      <data key="d35" xml:space="preserve">false</data>
      <data key="d36" xml:space="preserve">true</data>
      <data key="d37" xml:space="preserve">0.3300418425756817</data>
      <data key="d39"/>
      <data key="d40">
        <y:PolyLineEdge>
          <y:Path sx="0.0" sy="0.0" tx="0.0" ty="0.0"/>
          <y:LineStyle color="#000000" type="line" width="5.0"/>
          <y:Arrows source="none" target="none"/>
          <y:BendStyle smoothed="false"/>
        </y:PolyLineEdge>
      </data>
    </edge>
    <edge id="e430" source="n14" target="n170">
      <data key="d27" xml:space="preserve"><![CDATA[interaction]]></data>
      <data key="d28" xml:space="preserve"><![CDATA[-]]></data>
      <data key="d29" xml:space="preserve"><![CDATA[-]]></data>
      <data key="d30" xml:space="preserve"><![CDATA[-]]></data>
      <data key="d31" xml:space="preserve">0.059534929465489536</data>
      <data key="d32" xml:space="preserve">0.023133833990480815</data>
      <data key="d33" xml:space="preserve">true</data>
      <data key="d34" xml:space="preserve">true</data>
      <data key="d35" xml:space="preserve">false</data>
      <data key="d36" xml:space="preserve">true</data>
      <data key="d37" xml:space="preserve">0.23813971786195814</data>
      <data key="d39"/>
      <data key="d40">
        <y:PolyLineEdge>
          <y:Path sx="0.0" sy="0.0" tx="0.0" ty="0.0"/>
          <y:LineStyle color="#000000" type="line" width="4.0"/>
          <y:Arrows source="none" target="none"/>
          <y:BendStyle smoothed="false"/>
        </y:PolyLineEdge>
      </data>
    </edge>
    <edge id="e431" source="n14" target="n172">
      <data key="d27" xml:space="preserve"><![CDATA[interaction]]></data>
      <data key="d28" xml:space="preserve"><![CDATA[-]]></data>
      <data key="d29" xml:space="preserve"><![CDATA[-]]></data>
      <data key="d30" xml:space="preserve"><![CDATA[-]]></data>
      <data key="d31" xml:space="preserve">0.08598802393726566</data>
      <data key="d32" xml:space="preserve">0.039339915532057845</data>
      <data key="d33" xml:space="preserve">true</data>
      <data key="d34" xml:space="preserve">true</data>
      <data key="d35" xml:space="preserve">false</data>
      <data key="d36" xml:space="preserve">true</data>
      <data key="d37" xml:space="preserve">0.34395209574906266</data>
      <data key="d39"/>
      <data key="d40">
        <y:PolyLineEdge>
          <y:Path sx="0.0" sy="0.0" tx="0.0" ty="0.0"/>
          <y:LineStyle color="#000000" type="line" width="5.0"/>
          <y:Arrows source="none" target="none"/>
          <y:BendStyle smoothed="false"/>
        </y:PolyLineEdge>
      </data>
    </edge>
    <edge id="e432" source="n14" target="n240">
      <data key="d27" xml:space="preserve"><![CDATA[interaction]]></data>
      <data key="d28" xml:space="preserve"><![CDATA[-]]></data>
      <data key="d29" xml:space="preserve"><![CDATA[-]]></data>
      <data key="d30" xml:space="preserve"><![CDATA[-]]></data>
      <data key="d31" xml:space="preserve">0.04391102458514414</data>
      <data key="d32" xml:space="preserve">0.014026222673062942</data>
      <data key="d33" xml:space="preserve">true</data>
      <data key="d34" xml:space="preserve">true</data>
      <data key="d35" xml:space="preserve">false</data>
      <data key="d36" xml:space="preserve">true</data>
      <data key="d37" xml:space="preserve">0.17564409834057657</data>
      <data key="d39"/>
      <data key="d40">
        <y:PolyLineEdge>
          <y:Path sx="0.0" sy="0.0" tx="0.0" ty="0.0"/>
          <y:LineStyle color="#000000" type="line" width="3.0"/>
          <y:Arrows source="none" target="none"/>
          <y:BendStyle smoothed="false"/>
        </y:PolyLineEdge>
      </data>
    </edge>
    <edge id="e433" source="n14" target="n241">
      <data key="d27" xml:space="preserve"><![CDATA[interaction]]></data>
      <data key="d28" xml:space="preserve"><![CDATA[-]]></data>
      <data key="d29" xml:space="preserve"><![CDATA[-]]></data>
      <data key="d30" xml:space="preserve"><![CDATA[-]]></data>
      <data key="d31" xml:space="preserve">0.04077929978127996</data>
      <data key="d32" xml:space="preserve">0.01414647617115537</data>
      <data key="d33" xml:space="preserve">true</data>
      <data key="d34" xml:space="preserve">true</data>
      <data key="d35" xml:space="preserve">false</data>
      <data key="d36" xml:space="preserve">true</data>
      <data key="d37" xml:space="preserve">0.16311719912511985</data>
      <data key="d39"/>
      <data key="d40">
        <y:PolyLineEdge>
          <y:Path sx="0.0" sy="0.0" tx="0.0" ty="0.0"/>
          <y:LineStyle color="#000000" type="line" width="3.0"/>
          <y:Arrows source="none" target="none"/>
          <y:BendStyle smoothed="false"/>
        </y:PolyLineEdge>
      </data>
    </edge>
    <edge id="e434" source="n14" target="n242">
      <data key="d27" xml:space="preserve"><![CDATA[interaction]]></data>
      <data key="d28" xml:space="preserve"><![CDATA[-]]></data>
      <data key="d29" xml:space="preserve"><![CDATA[-]]></data>
      <data key="d30" xml:space="preserve"><![CDATA[-]]></data>
      <data key="d31" xml:space="preserve">0.04050027637874965</data>
      <data key="d32" xml:space="preserve">0.013857300568632233</data>
      <data key="d33" xml:space="preserve">true</data>
      <data key="d34" xml:space="preserve">true</data>
      <data key="d35" xml:space="preserve">false</data>
      <data key="d36" xml:space="preserve">true</data>
      <data key="d37" xml:space="preserve">0.1620011055149986</data>
      <data key="d39"/>
      <data key="d40">
        <y:PolyLineEdge>
          <y:Path sx="0.0" sy="0.0" tx="0.0" ty="0.0"/>
          <y:LineStyle color="#000000" type="line" width="3.0"/>
          <y:Arrows source="none" target="none"/>
          <y:BendStyle smoothed="false"/>
        </y:PolyLineEdge>
      </data>
    </edge>
    <edge id="e435" source="n15" target="n16">
      <data key="d27" xml:space="preserve"><![CDATA[interaction]]></data>
      <data key="d28" xml:space="preserve"><![CDATA[-]]></data>
      <data key="d29" xml:space="preserve"><![CDATA[-]]></data>
      <data key="d30" xml:space="preserve"><![CDATA[-]]></data>
      <data key="d31" xml:space="preserve">0.04656548538930386</data>
      <data key="d32" xml:space="preserve">0.035401970105169524</data>
      <data key="d33" xml:space="preserve">true</data>
      <data key="d34" xml:space="preserve">true</data>
      <data key="d35" xml:space="preserve">false</data>
      <data key="d36" xml:space="preserve">true</data>
      <data key="d37" xml:space="preserve">0.18626194155721543</data>
      <data key="d39"/>
      <data key="d40">
        <y:PolyLineEdge>
          <y:Path sx="0.0" sy="0.0" tx="0.0" ty="0.0"/>
          <y:LineStyle color="#000000" type="line" width="3.0"/>
          <y:Arrows source="none" target="none"/>
          <y:BendStyle smoothed="false"/>
        </y:PolyLineEdge>
      </data>
    </edge>
    <edge id="e436" source="n15" target="n112">
      <data key="d27" xml:space="preserve"><![CDATA[interaction]]></data>
      <data key="d28" xml:space="preserve"><![CDATA[-]]></data>
      <data key="d29" xml:space="preserve"><![CDATA[-]]></data>
      <data key="d30"/>
      <data key="d31" xml:space="preserve">0.021092927569016057</data>
      <data key="d33" xml:space="preserve">true</data>
      <data key="d34" xml:space="preserve">false</data>
      <data key="d35" xml:space="preserve">false</data>
      <data key="d36" xml:space="preserve">true</data>
      <data key="d37" xml:space="preserve">0.08437171027606423</data>
      <data key="d39"/>
      <data key="d40">
        <y:PolyLineEdge>
          <y:Path sx="0.0" sy="0.0" tx="0.0" ty="0.0"/>
          <y:LineStyle color="#000000" type="line" width="2.0"/>
          <y:Arrows source="none" target="none"/>
          <y:BendStyle smoothed="false"/>
        </y:PolyLineEdge>
      </data>
    </edge>
    <edge id="e437" source="n15" target="n118">
      <data key="d27" xml:space="preserve"><![CDATA[interaction]]></data>
      <data key="d28" xml:space="preserve"><![CDATA[-]]></data>
      <data key="d29" xml:space="preserve"><![CDATA[-]]></data>
      <data key="d30"/>
      <data key="d31" xml:space="preserve">0.023113609917794403</data>
      <data key="d33" xml:space="preserve">true</data>
      <data key="d34" xml:space="preserve">false</data>
      <data key="d35" xml:space="preserve">false</data>
      <data key="d36" xml:space="preserve">true</data>
      <data key="d37" xml:space="preserve">0.09245443967117761</data>
      <data key="d39"/>
      <data key="d40">
        <y:PolyLineEdge>
          <y:Path sx="0.0" sy="0.0" tx="0.0" ty="0.0"/>
          <y:LineStyle color="#000000" type="line" width="2.0"/>
          <y:Arrows source="none" target="none"/>
          <y:BendStyle smoothed="false"/>
        </y:PolyLineEdge>
      </data>
    </edge>
    <edge id="e438" source="n16" target="n118">
      <data key="d27" xml:space="preserve"><![CDATA[interaction]]></data>
      <data key="d28" xml:space="preserve"><![CDATA[-]]></data>
      <data key="d29" xml:space="preserve"><![CDATA[-]]></data>
      <data key="d30"/>
      <data key="d31" xml:space="preserve">0.01638230047259582</data>
      <data key="d33" xml:space="preserve">true</data>
      <data key="d34" xml:space="preserve">false</data>
      <data key="d35" xml:space="preserve">false</data>
      <data key="d36" xml:space="preserve">true</data>
      <data key="d37" xml:space="preserve">0.06552920189038328</data>
      <data key="d39"/>
      <data key="d40">
        <y:PolyLineEdge>
          <y:Path sx="0.0" sy="0.0" tx="0.0" ty="0.0"/>
          <y:LineStyle color="#000000" type="line" width="1.0"/>
          <y:Arrows source="none" target="none"/>
          <y:BendStyle smoothed="false"/>
        </y:PolyLineEdge>
      </data>
    </edge>
    <edge id="e439" source="n16" target="n144">
      <data key="d27" xml:space="preserve"><![CDATA[interaction]]></data>
      <data key="d28" xml:space="preserve"><![CDATA[-]]></data>
      <data key="d29" xml:space="preserve"><![CDATA[-]]></data>
      <data key="d30" xml:space="preserve"><![CDATA[-]]></data>
      <data key="d31" xml:space="preserve">0.01816626842826151</data>
      <data key="d32" xml:space="preserve">0.009217601972289463</data>
      <data key="d33" xml:space="preserve">true</data>
      <data key="d34" xml:space="preserve">true</data>
      <data key="d35" xml:space="preserve">false</data>
      <data key="d36" xml:space="preserve">true</data>
      <data key="d37" xml:space="preserve">0.07266507371304604</data>
      <data key="d39"/>
      <data key="d40">
        <y:PolyLineEdge>
          <y:Path sx="0.0" sy="0.0" tx="0.0" ty="0.0"/>
          <y:LineStyle color="#000000" type="line" width="2.0"/>
          <y:Arrows source="none" target="none"/>
          <y:BendStyle smoothed="false"/>
        </y:PolyLineEdge>
      </data>
    </edge>
    <edge id="e440" source="n17" target="n15">
      <data key="d27" xml:space="preserve"><![CDATA[interaction]]></data>
      <data key="d28" xml:space="preserve"><![CDATA[-]]></data>
      <data key="d29" xml:space="preserve"><![CDATA[-]]></data>
      <data key="d30" xml:space="preserve"><![CDATA[-]]></data>
      <data key="d31" xml:space="preserve">0.1419847974338557</data>
      <data key="d32" xml:space="preserve">0.03278189199907728</data>
      <data key="d33" xml:space="preserve">true</data>
      <data key="d34" xml:space="preserve">true</data>
      <data key="d35" xml:space="preserve">false</data>
      <data key="d36" xml:space="preserve">true</data>
      <data key="d37" xml:space="preserve">0.5679391897354228</data>
      <data key="d39"/>
      <data key="d40">
        <y:PolyLineEdge>
          <y:Path sx="0.0" sy="0.0" tx="0.0" ty="0.0"/>
          <y:LineStyle color="#000000" type="line" width="7.0"/>
          <y:Arrows source="none" target="none"/>
          <y:BendStyle smoothed="false"/>
        </y:PolyLineEdge>
      </data>
    </edge>
    <edge id="e441" source="n17" target="n16">
      <data key="d27" xml:space="preserve"><![CDATA[interaction]]></data>
      <data key="d28" xml:space="preserve"><![CDATA[-]]></data>
      <data key="d29" xml:space="preserve"><![CDATA[-]]></data>
      <data key="d30" xml:space="preserve"><![CDATA[-]]></data>
      <data key="d31" xml:space="preserve">0.13480992452799678</data>
      <data key="d32" xml:space="preserve">0.023661759308682202</data>
      <data key="d33" xml:space="preserve">true</data>
      <data key="d34" xml:space="preserve">true</data>
      <data key="d35" xml:space="preserve">false</data>
      <data key="d36" xml:space="preserve">true</data>
      <data key="d37" xml:space="preserve">0.5392396981119871</data>
      <data key="d39"/>
      <data key="d40">
        <y:PolyLineEdge>
          <y:Path sx="0.0" sy="0.0" tx="0.0" ty="0.0"/>
          <y:LineStyle color="#000000" type="line" width="7.0"/>
          <y:Arrows source="none" target="none"/>
          <y:BendStyle smoothed="false"/>
        </y:PolyLineEdge>
      </data>
    </edge>
    <edge id="e442" source="n17" target="n101">
      <data key="d27" xml:space="preserve"><![CDATA[interaction]]></data>
      <data key="d28" xml:space="preserve"><![CDATA[-]]></data>
      <data key="d29" xml:space="preserve"><![CDATA[-]]></data>
      <data key="d30" xml:space="preserve"><![CDATA[-]]></data>
      <data key="d31" xml:space="preserve">0.08756132627384045</data>
      <data key="d32" xml:space="preserve">0.07317449635444022</data>
      <data key="d33" xml:space="preserve">true</data>
      <data key="d34" xml:space="preserve">true</data>
      <data key="d35" xml:space="preserve">false</data>
      <data key="d36" xml:space="preserve">true</data>
      <data key="d37" xml:space="preserve">0.3502453050953618</data>
      <data key="d39"/>
      <data key="d40">
        <y:PolyLineEdge>
          <y:Path sx="0.0" sy="0.0" tx="0.0" ty="0.0"/>
          <y:LineStyle color="#000000" type="line" width="6.0"/>
          <y:Arrows source="none" target="none"/>
          <y:BendStyle smoothed="false"/>
        </y:PolyLineEdge>
      </data>
    </edge>
    <edge id="e443" source="n17" target="n118">
      <data key="d27" xml:space="preserve"><![CDATA[interaction]]></data>
      <data key="d28" xml:space="preserve"><![CDATA[-]]></data>
      <data key="d29" xml:space="preserve"><![CDATA[-]]></data>
      <data key="d30"/>
      <data key="d31" xml:space="preserve">0.09106774842070428</data>
      <data key="d33" xml:space="preserve">true</data>
      <data key="d34" xml:space="preserve">false</data>
      <data key="d35" xml:space="preserve">false</data>
      <data key="d36" xml:space="preserve">true</data>
      <data key="d37" xml:space="preserve">0.3642709936828171</data>
      <data key="d39"/>
      <data key="d40">
        <y:PolyLineEdge>
          <y:Path sx="0.0" sy="0.0" tx="0.0" ty="0.0"/>
          <y:LineStyle color="#000000" type="line" width="6.0"/>
          <y:Arrows source="none" target="none"/>
          <y:BendStyle smoothed="false"/>
        </y:PolyLineEdge>
      </data>
    </edge>
    <edge id="e444" source="n17" target="n158">
      <data key="d27" xml:space="preserve"><![CDATA[interaction]]></data>
      <data key="d28" xml:space="preserve"><![CDATA[-]]></data>
      <data key="d29" xml:space="preserve"><![CDATA[-]]></data>
      <data key="d30" xml:space="preserve"><![CDATA[-]]></data>
      <data key="d31" xml:space="preserve">0.08698195062791382</data>
      <data key="d32" xml:space="preserve">0.03578195755476797</data>
      <data key="d33" xml:space="preserve">true</data>
      <data key="d34" xml:space="preserve">true</data>
      <data key="d35" xml:space="preserve">false</data>
      <data key="d36" xml:space="preserve">true</data>
      <data key="d37" xml:space="preserve">0.3479278025116553</data>
      <data key="d39"/>
      <data key="d40">
        <y:PolyLineEdge>
          <y:Path sx="0.0" sy="0.0" tx="0.0" ty="0.0"/>
          <y:LineStyle color="#000000" type="line" width="5.0"/>
          <y:Arrows source="none" target="none"/>
          <y:BendStyle smoothed="false"/>
        </y:PolyLineEdge>
      </data>
    </edge>
    <edge id="e445" source="n18" target="n97">
      <data key="d27" xml:space="preserve"><![CDATA[walk]]></data>
      <data key="d28"/>
      <data key="d29"/>
      <data key="d30"/>
      <data key="d31" xml:space="preserve">0.013787612474206273</data>
      <data key="d33" xml:space="preserve">false</data>
      <data key="d34" xml:space="preserve">false</data>
      <data key="d35" xml:space="preserve">false</data>
      <data key="d36" xml:space="preserve">true</data>
      <data key="d37" xml:space="preserve">0.006893806237103136</data>
      <data key="d39"/>
      <data key="d40">
        <y:PolyLineEdge>
          <y:Path sx="0.0" sy="0.0" tx="0.0" ty="0.0"/>
          <y:LineStyle color="#D8D8D8" type="line" width="1.0"/>
          <y:Arrows source="delta" target="none"/>
          <y:BendStyle smoothed="false"/>
        </y:PolyLineEdge>
      </data>
    </edge>
    <edge id="e446" source="n18" target="n124">
      <data key="d27" xml:space="preserve"><![CDATA[interaction]]></data>
      <data key="d28" xml:space="preserve"><![CDATA[-]]></data>
      <data key="d29" xml:space="preserve"><![CDATA[-]]></data>
      <data key="d30" xml:space="preserve"><![CDATA[-]]></data>
      <data key="d31" xml:space="preserve">0.14518180802326622</data>
      <data key="d32" xml:space="preserve">0.015542945205386374</data>
      <data key="d33" xml:space="preserve">true</data>
      <data key="d34" xml:space="preserve">true</data>
      <data key="d35" xml:space="preserve">false</data>
      <data key="d36" xml:space="preserve">true</data>
      <data key="d37" xml:space="preserve">0.5807272320930649</data>
      <data key="d39"/>
      <data key="d40">
        <y:PolyLineEdge>
          <y:Path sx="0.0" sy="0.0" tx="0.0" ty="0.0"/>
          <y:LineStyle color="#000000" type="line" width="7.0"/>
          <y:Arrows source="none" target="none"/>
          <y:BendStyle smoothed="false"/>
        </y:PolyLineEdge>
      </data>
    </edge>
    <edge id="e447" source="n19" target="n0">
      <data key="d27" xml:space="preserve"><![CDATA[interaction]]></data>
      <data key="d28" xml:space="preserve"><![CDATA[-]]></data>
      <data key="d29" xml:space="preserve"><![CDATA[-]]></data>
      <data key="d30"/>
      <data key="d31" xml:space="preserve">0.008166918802984176</data>
      <data key="d33" xml:space="preserve">true</data>
      <data key="d34" xml:space="preserve">false</data>
      <data key="d35" xml:space="preserve">false</data>
      <data key="d36" xml:space="preserve">true</data>
      <data key="d37" xml:space="preserve">0.032667675211936704</data>
      <data key="d39"/>
      <data key="d40">
        <y:PolyLineEdge>
          <y:Path sx="0.0" sy="0.0" tx="0.0" ty="0.0"/>
          <y:LineStyle color="#000000" type="line" width="1.0"/>
          <y:Arrows source="none" target="none"/>
          <y:BendStyle smoothed="false"/>
        </y:PolyLineEdge>
      </data>
    </edge>
    <edge id="e448" source="n20" target="n101">
      <data key="d27" xml:space="preserve"><![CDATA[walk]]></data>
      <data key="d28"/>
      <data key="d29"/>
      <data key="d30"/>
      <data key="d31" xml:space="preserve">0.019909261163063855</data>
      <data key="d33" xml:space="preserve">false</data>
      <data key="d34" xml:space="preserve">false</data>
      <data key="d35" xml:space="preserve">false</data>
      <data key="d36" xml:space="preserve">true</data>
      <data key="d37" xml:space="preserve">0.009954630581531928</data>
      <data key="d39"/>
      <data key="d40">
        <y:PolyLineEdge>
          <y:Path sx="0.0" sy="0.0" tx="0.0" ty="0.0"/>
          <y:LineStyle color="#D8D8D8" type="line" width="2.0"/>
          <y:Arrows source="delta" target="none"/>
          <y:BendStyle smoothed="false"/>
        </y:PolyLineEdge>
      </data>
    </edge>
    <edge id="e449" source="n20" target="n110">
      <data key="d27" xml:space="preserve"><![CDATA[interaction]]></data>
      <data key="d28" xml:space="preserve"><![CDATA[-]]></data>
      <data key="d29" xml:space="preserve"><![CDATA[-]]></data>
      <data key="d30" xml:space="preserve"><![CDATA[-]]></data>
      <data key="d31" xml:space="preserve">0.42313324145862996</data>
      <data key="d32" xml:space="preserve">0.0601262221473025</data>
      <data key="d33" xml:space="preserve">true</data>
      <data key="d34" xml:space="preserve">true</data>
      <data key="d35" xml:space="preserve">false</data>
      <data key="d36" xml:space="preserve">true</data>
      <data key="d37" xml:space="preserve">1.6925329658345198</data>
      <data key="d39"/>
      <data key="d40">
        <y:PolyLineEdge>
          <y:Path sx="0.0" sy="0.0" tx="0.0" ty="0.0"/>
          <y:LineStyle color="#000000" type="line" width="7.0"/>
          <y:Arrows source="none" target="none"/>
          <y:BendStyle smoothed="false"/>
        </y:PolyLineEdge>
      </data>
    </edge>
    <edge id="e450" source="n20" target="n165">
      <data key="d27" xml:space="preserve"><![CDATA[walk]]></data>
      <data key="d28"/>
      <data key="d29"/>
      <data key="d30"/>
      <data key="d31" xml:space="preserve">0.009038299108857237</data>
      <data key="d33" xml:space="preserve">false</data>
      <data key="d34" xml:space="preserve">false</data>
      <data key="d35" xml:space="preserve">false</data>
      <data key="d36" xml:space="preserve">true</data>
      <data key="d37" xml:space="preserve">0.0045191495544286185</data>
      <data key="d39"/>
      <data key="d40">
        <y:PolyLineEdge>
          <y:Path sx="0.0" sy="0.0" tx="0.0" ty="0.0"/>
          <y:LineStyle color="#D8D8D8" type="line" width="1.0"/>
          <y:Arrows source="delta" target="none"/>
          <y:BendStyle smoothed="false"/>
        </y:PolyLineEdge>
      </data>
    </edge>
    <edge id="e451" source="n20" target="n170">
      <data key="d27" xml:space="preserve"><![CDATA[walk]]></data>
      <data key="d28"/>
      <data key="d29"/>
      <data key="d30"/>
      <data key="d31" xml:space="preserve">0.05451905642536986</data>
      <data key="d33" xml:space="preserve">false</data>
      <data key="d34" xml:space="preserve">false</data>
      <data key="d35" xml:space="preserve">false</data>
      <data key="d36" xml:space="preserve">true</data>
      <data key="d37" xml:space="preserve">0.02725952821268493</data>
      <data key="d39"/>
      <data key="d40">
        <y:PolyLineEdge>
          <y:Path sx="0.0" sy="0.0" tx="0.0" ty="0.0"/>
          <y:LineStyle color="#D8D8D8" type="line" width="4.0"/>
          <y:Arrows source="delta" target="none"/>
          <y:BendStyle smoothed="false"/>
        </y:PolyLineEdge>
      </data>
    </edge>
    <edge id="e452" source="n20" target="n186">
      <data key="d27" xml:space="preserve"><![CDATA[walk]]></data>
      <data key="d28"/>
      <data key="d29"/>
      <data key="d30"/>
      <data key="d31" xml:space="preserve">0.050600788978817056</data>
      <data key="d32" xml:space="preserve">0.014916717577554625</data>
      <data key="d33" xml:space="preserve">false</data>
      <data key="d34" xml:space="preserve">false</data>
      <data key="d35" xml:space="preserve">false</data>
      <data key="d36" xml:space="preserve">true</data>
      <data key="d37" xml:space="preserve">0.025300394489408528</data>
      <data key="d39"/>
      <data key="d40">
        <y:PolyLineEdge>
          <y:Path sx="0.0" sy="0.0" tx="0.0" ty="0.0"/>
          <y:LineStyle color="#D8D8D8" type="line" width="3.0"/>
          <y:Arrows source="delta" target="none"/>
          <y:BendStyle smoothed="false"/>
        </y:PolyLineEdge>
      </data>
    </edge>
    <edge id="e453" source="n20" target="n187">
      <data key="d27" xml:space="preserve"><![CDATA[walk]]></data>
      <data key="d28"/>
      <data key="d29"/>
      <data key="d30"/>
      <data key="d31" xml:space="preserve">0.05068640502278939</data>
      <data key="d32" xml:space="preserve">0.013602948450579171</data>
      <data key="d33" xml:space="preserve">false</data>
      <data key="d34" xml:space="preserve">false</data>
      <data key="d35" xml:space="preserve">false</data>
      <data key="d36" xml:space="preserve">true</data>
      <data key="d37" xml:space="preserve">0.025343202511394696</data>
      <data key="d39"/>
      <data key="d40">
        <y:PolyLineEdge>
          <y:Path sx="0.0" sy="0.0" tx="0.0" ty="0.0"/>
          <y:LineStyle color="#D8D8D8" type="line" width="3.0"/>
          <y:Arrows source="delta" target="none"/>
          <y:BendStyle smoothed="false"/>
        </y:PolyLineEdge>
      </data>
    </edge>
    <edge id="e454" source="n20" target="n188">
      <data key="d27" xml:space="preserve"><![CDATA[walk]]></data>
      <data key="d28"/>
      <data key="d29"/>
      <data key="d30"/>
      <data key="d31" xml:space="preserve">0.01223047664315016</data>
      <data key="d33" xml:space="preserve">false</data>
      <data key="d34" xml:space="preserve">false</data>
      <data key="d35" xml:space="preserve">false</data>
      <data key="d36" xml:space="preserve">true</data>
      <data key="d37" xml:space="preserve">0.00611523832157508</data>
      <data key="d39"/>
      <data key="d40">
        <y:PolyLineEdge>
          <y:Path sx="0.0" sy="0.0" tx="0.0" ty="0.0"/>
          <y:LineStyle color="#D8D8D8" type="line" width="1.0"/>
          <y:Arrows source="delta" target="none"/>
          <y:BendStyle smoothed="false"/>
        </y:PolyLineEdge>
      </data>
    </edge>
    <edge id="e455" source="n21" target="n97">
      <data key="d27" xml:space="preserve"><![CDATA[walk]]></data>
      <data key="d28"/>
      <data key="d29"/>
      <data key="d30"/>
      <data key="d31" xml:space="preserve">0.026403082350526807</data>
      <data key="d32" xml:space="preserve">0.02182421183361451</data>
      <data key="d33" xml:space="preserve">false</data>
      <data key="d34" xml:space="preserve">false</data>
      <data key="d35" xml:space="preserve">false</data>
      <data key="d36" xml:space="preserve">true</data>
      <data key="d37" xml:space="preserve">0.013201541175263403</data>
      <data key="d39"/>
      <data key="d40">
        <y:PolyLineEdge>
          <y:Path sx="0.0" sy="0.0" tx="0.0" ty="0.0"/>
          <y:LineStyle color="#D8D8D8" type="line" width="2.0"/>
          <y:Arrows source="delta" target="none"/>
          <y:BendStyle smoothed="false"/>
        </y:PolyLineEdge>
      </data>
    </edge>
    <edge id="e456" source="n22" target="n124">
      <data key="d27" xml:space="preserve"><![CDATA[walk]]></data>
      <data key="d28"/>
      <data key="d29"/>
      <data key="d30"/>
      <data key="d31" xml:space="preserve">0.0080003725449666</data>
      <data key="d33" xml:space="preserve">false</data>
      <data key="d34" xml:space="preserve">false</data>
      <data key="d35" xml:space="preserve">false</data>
      <data key="d36" xml:space="preserve">true</data>
      <data key="d37" xml:space="preserve">0.0040001862724833</data>
      <data key="d39"/>
      <data key="d40">
        <y:PolyLineEdge>
          <y:Path sx="0.0" sy="0.0" tx="0.0" ty="0.0"/>
          <y:LineStyle color="#D8D8D8" type="line" width="1.0"/>
          <y:Arrows source="delta" target="none"/>
          <y:BendStyle smoothed="false"/>
        </y:PolyLineEdge>
      </data>
    </edge>
    <edge id="e457" source="n22" target="n125">
      <data key="d27" xml:space="preserve"><![CDATA[interaction]]></data>
      <data key="d28" xml:space="preserve"><![CDATA[-]]></data>
      <data key="d29" xml:space="preserve"><![CDATA[-]]></data>
      <data key="d30" xml:space="preserve"><![CDATA[-]]></data>
      <data key="d31" xml:space="preserve">0.5041555699457346</data>
      <data key="d32" xml:space="preserve">0.010057962484529297</data>
      <data key="d33" xml:space="preserve">true</data>
      <data key="d34" xml:space="preserve">true</data>
      <data key="d35" xml:space="preserve">false</data>
      <data key="d36" xml:space="preserve">true</data>
      <data key="d37" xml:space="preserve">2.0166222797829385</data>
      <data key="d39"/>
      <data key="d40">
        <y:PolyLineEdge>
          <y:Path sx="0.0" sy="0.0" tx="0.0" ty="0.0"/>
          <y:LineStyle color="#000000" type="line" width="7.0"/>
          <y:Arrows source="none" target="none"/>
          <y:BendStyle smoothed="false"/>
        </y:PolyLineEdge>
      </data>
    </edge>
    <edge id="e458" source="n23" target="n21">
      <data key="d27" xml:space="preserve"><![CDATA[walk]]></data>
      <data key="d28"/>
      <data key="d29"/>
      <data key="d30"/>
      <data key="d31" xml:space="preserve">0.013573382217279413</data>
      <data key="d33" xml:space="preserve">false</data>
      <data key="d34" xml:space="preserve">false</data>
      <data key="d35" xml:space="preserve">false</data>
      <data key="d36" xml:space="preserve">true</data>
      <data key="d37" xml:space="preserve">0.006786691108639707</data>
      <data key="d39"/>
      <data key="d40">
        <y:PolyLineEdge>
          <y:Path sx="0.0" sy="0.0" tx="0.0" ty="0.0"/>
          <y:LineStyle color="#D8D8D8" type="line" width="1.0"/>
          <y:Arrows source="delta" target="none"/>
          <y:BendStyle smoothed="false"/>
        </y:PolyLineEdge>
      </data>
    </edge>
    <edge id="e459" source="n23" target="n97">
      <data key="d27" xml:space="preserve"><![CDATA[walk]]></data>
      <data key="d28"/>
      <data key="d29"/>
      <data key="d30"/>
      <data key="d31" xml:space="preserve">0.013916449549054556</data>
      <data key="d33" xml:space="preserve">false</data>
      <data key="d34" xml:space="preserve">false</data>
      <data key="d35" xml:space="preserve">false</data>
      <data key="d36" xml:space="preserve">true</data>
      <data key="d37" xml:space="preserve">0.006958224774527278</data>
      <data key="d39"/>
      <data key="d40">
        <y:PolyLineEdge>
          <y:Path sx="0.0" sy="0.0" tx="0.0" ty="0.0"/>
          <y:LineStyle color="#D8D8D8" type="line" width="1.0"/>
          <y:Arrows source="delta" target="none"/>
          <y:BendStyle smoothed="false"/>
        </y:PolyLineEdge>
      </data>
    </edge>
    <edge id="e460" source="n23" target="n112">
      <data key="d27" xml:space="preserve"><![CDATA[interaction]]></data>
      <data key="d28" xml:space="preserve"><![CDATA[-]]></data>
      <data key="d29" xml:space="preserve"><![CDATA[-]]></data>
      <data key="d30"/>
      <data key="d31" xml:space="preserve">0.00924721629617589</data>
      <data key="d33" xml:space="preserve">true</data>
      <data key="d34" xml:space="preserve">false</data>
      <data key="d35" xml:space="preserve">false</data>
      <data key="d36" xml:space="preserve">true</data>
      <data key="d37" xml:space="preserve">0.03698886518470356</data>
      <data key="d39"/>
      <data key="d40">
        <y:PolyLineEdge>
          <y:Path sx="0.0" sy="0.0" tx="0.0" ty="0.0"/>
          <y:LineStyle color="#000000" type="line" width="1.0"/>
          <y:Arrows source="none" target="none"/>
          <y:BendStyle smoothed="false"/>
        </y:PolyLineEdge>
      </data>
    </edge>
    <edge id="e461" source="n23" target="n128">
      <data key="d27" xml:space="preserve"><![CDATA[interaction]]></data>
      <data key="d28" xml:space="preserve"><![CDATA[-]]></data>
      <data key="d29" xml:space="preserve"><![CDATA[-]]></data>
      <data key="d30" xml:space="preserve"><![CDATA[-]]></data>
      <data key="d31" xml:space="preserve">0.015607882544300684</data>
      <data key="d32" xml:space="preserve">0.013777234652351419</data>
      <data key="d33" xml:space="preserve">true</data>
      <data key="d34" xml:space="preserve">true</data>
      <data key="d35" xml:space="preserve">false</data>
      <data key="d36" xml:space="preserve">true</data>
      <data key="d37" xml:space="preserve">0.06243153017720274</data>
      <data key="d39"/>
      <data key="d40">
        <y:PolyLineEdge>
          <y:Path sx="0.0" sy="0.0" tx="0.0" ty="0.0"/>
          <y:LineStyle color="#000000" type="line" width="1.0"/>
          <y:Arrows source="none" target="none"/>
          <y:BendStyle smoothed="false"/>
        </y:PolyLineEdge>
      </data>
    </edge>
    <edge id="e462" source="n23" target="n145">
      <data key="d27" xml:space="preserve"><![CDATA[interaction]]></data>
      <data key="d28" xml:space="preserve"><![CDATA[->]]></data>
      <data key="d29" xml:space="preserve"><![CDATA[>]]></data>
      <data key="d30"/>
      <data key="d31" xml:space="preserve">0.015893718583663</data>
      <data key="d33" xml:space="preserve">true</data>
      <data key="d34" xml:space="preserve">false</data>
      <data key="d35" xml:space="preserve">false</data>
      <data key="d36" xml:space="preserve">true</data>
      <data key="d37" xml:space="preserve">0.063574874334652</data>
      <data key="d39"/>
      <data key="d40">
        <y:PolyLineEdge>
          <y:Path sx="0.0" sy="0.0" tx="0.0" ty="0.0"/>
          <y:LineStyle color="#000000" type="line" width="1.0"/>
          <y:Arrows source="none" target="standard"/>
          <y:BendStyle smoothed="false"/>
        </y:PolyLineEdge>
      </data>
    </edge>
    <edge id="e463" source="n24" target="n27">
      <data key="d27" xml:space="preserve"><![CDATA[interaction]]></data>
      <data key="d28" xml:space="preserve"><![CDATA[-]]></data>
      <data key="d29" xml:space="preserve"><![CDATA[-]]></data>
      <data key="d30" xml:space="preserve"><![CDATA[-]]></data>
      <data key="d31" xml:space="preserve">0.13332344143281977</data>
      <data key="d32" xml:space="preserve">0.08224884819100717</data>
      <data key="d33" xml:space="preserve">true</data>
      <data key="d34" xml:space="preserve">true</data>
      <data key="d35" xml:space="preserve">false</data>
      <data key="d36" xml:space="preserve">true</data>
      <data key="d37" xml:space="preserve">0.5332937657312791</data>
      <data key="d39"/>
      <data key="d40">
        <y:PolyLineEdge>
          <y:Path sx="0.0" sy="0.0" tx="0.0" ty="0.0"/>
          <y:LineStyle color="#000000" type="line" width="7.0"/>
          <y:Arrows source="none" target="none"/>
          <y:BendStyle smoothed="false"/>
        </y:PolyLineEdge>
      </data>
    </edge>
    <edge id="e464" source="n24" target="n28">
      <data key="d27" xml:space="preserve"><![CDATA[walk]]></data>
      <data key="d28"/>
      <data key="d29"/>
      <data key="d30"/>
      <data key="d31" xml:space="preserve">0.008104567052944614</data>
      <data key="d33" xml:space="preserve">false</data>
      <data key="d34" xml:space="preserve">false</data>
      <data key="d35" xml:space="preserve">false</data>
      <data key="d36" xml:space="preserve">true</data>
      <data key="d37" xml:space="preserve">0.004052283526472307</data>
      <data key="d39"/>
      <data key="d40">
        <y:PolyLineEdge>
          <y:Path sx="0.0" sy="0.0" tx="0.0" ty="0.0"/>
          <y:LineStyle color="#D8D8D8" type="line" width="1.0"/>
          <y:Arrows source="delta" target="none"/>
          <y:BendStyle smoothed="false"/>
        </y:PolyLineEdge>
      </data>
    </edge>
    <edge id="e465" source="n24" target="n52">
      <data key="d27" xml:space="preserve"><![CDATA[walk]]></data>
      <data key="d28"/>
      <data key="d29"/>
      <data key="d30"/>
      <data key="d31" xml:space="preserve">0.008195203881343937</data>
      <data key="d33" xml:space="preserve">false</data>
      <data key="d34" xml:space="preserve">false</data>
      <data key="d35" xml:space="preserve">false</data>
      <data key="d36" xml:space="preserve">true</data>
      <data key="d37" xml:space="preserve">0.0040976019406719685</data>
      <data key="d39"/>
      <data key="d40">
        <y:PolyLineEdge>
          <y:Path sx="0.0" sy="0.0" tx="0.0" ty="0.0"/>
          <y:LineStyle color="#D8D8D8" type="line" width="1.0"/>
          <y:Arrows source="delta" target="none"/>
          <y:BendStyle smoothed="false"/>
        </y:PolyLineEdge>
      </data>
    </edge>
    <edge id="e466" source="n24" target="n75">
      <data key="d27" xml:space="preserve"><![CDATA[interaction]]></data>
      <data key="d28" xml:space="preserve"><![CDATA[-]]></data>
      <data key="d29" xml:space="preserve"><![CDATA[-]]></data>
      <data key="d30" xml:space="preserve"><![CDATA[-]]></data>
      <data key="d31" xml:space="preserve">0.10567576489113323</data>
      <data key="d32" xml:space="preserve">0.00803083131149313</data>
      <data key="d33" xml:space="preserve">true</data>
      <data key="d34" xml:space="preserve">true</data>
      <data key="d35" xml:space="preserve">false</data>
      <data key="d36" xml:space="preserve">true</data>
      <data key="d37" xml:space="preserve">0.4227030595645329</data>
      <data key="d39"/>
      <data key="d40">
        <y:PolyLineEdge>
          <y:Path sx="0.0" sy="0.0" tx="0.0" ty="0.0"/>
          <y:LineStyle color="#000000" type="line" width="7.0"/>
          <y:Arrows source="none" target="none"/>
          <y:BendStyle smoothed="false"/>
        </y:PolyLineEdge>
      </data>
    </edge>
    <edge id="e467" source="n24" target="n154">
      <data key="d27" xml:space="preserve"><![CDATA[interaction]]></data>
      <data key="d28" xml:space="preserve"><![CDATA[-]]></data>
      <data key="d29" xml:space="preserve"><![CDATA[-]]></data>
      <data key="d30" xml:space="preserve"><![CDATA[-]]></data>
      <data key="d31" xml:space="preserve">0.08497385451439156</data>
      <data key="d32" xml:space="preserve">0.01557235500423533</data>
      <data key="d33" xml:space="preserve">true</data>
      <data key="d34" xml:space="preserve">true</data>
      <data key="d35" xml:space="preserve">false</data>
      <data key="d36" xml:space="preserve">true</data>
      <data key="d37" xml:space="preserve">0.33989541805756623</data>
      <data key="d39"/>
      <data key="d40">
        <y:PolyLineEdge>
          <y:Path sx="0.0" sy="0.0" tx="0.0" ty="0.0"/>
          <y:LineStyle color="#000000" type="line" width="5.0"/>
          <y:Arrows source="none" target="none"/>
          <y:BendStyle smoothed="false"/>
        </y:PolyLineEdge>
      </data>
    </edge>
    <edge id="e468" source="n25" target="n261">
      <data key="d27" xml:space="preserve"><![CDATA[interaction]]></data>
      <data key="d28" xml:space="preserve"><![CDATA[-]]></data>
      <data key="d29" xml:space="preserve"><![CDATA[-]]></data>
      <data key="d30" xml:space="preserve"><![CDATA[-]]></data>
      <data key="d31" xml:space="preserve">0.04782450128318109</data>
      <data key="d32" xml:space="preserve">0.009933005588586653</data>
      <data key="d33" xml:space="preserve">true</data>
      <data key="d34" xml:space="preserve">true</data>
      <data key="d35" xml:space="preserve">false</data>
      <data key="d36" xml:space="preserve">true</data>
      <data key="d37" xml:space="preserve">0.19129800513272435</data>
      <data key="d39"/>
      <data key="d40">
        <y:PolyLineEdge>
          <y:Path sx="0.0" sy="0.0" tx="0.0" ty="0.0"/>
          <y:LineStyle color="#000000" type="line" width="3.0"/>
          <y:Arrows source="none" target="none"/>
          <y:BendStyle smoothed="false"/>
        </y:PolyLineEdge>
      </data>
    </edge>
    <edge id="e469" source="n25" target="n265">
      <data key="d27" xml:space="preserve"><![CDATA[interaction]]></data>
      <data key="d28" xml:space="preserve"><![CDATA[-]]></data>
      <data key="d29" xml:space="preserve"><![CDATA[-]]></data>
      <data key="d30" xml:space="preserve"><![CDATA[-]]></data>
      <data key="d31" xml:space="preserve">0.04935132165955056</data>
      <data key="d32" xml:space="preserve">0.0198587670718136</data>
      <data key="d33" xml:space="preserve">true</data>
      <data key="d34" xml:space="preserve">true</data>
      <data key="d35" xml:space="preserve">false</data>
      <data key="d36" xml:space="preserve">true</data>
      <data key="d37" xml:space="preserve">0.19740528663820223</data>
      <data key="d39"/>
      <data key="d40">
        <y:PolyLineEdge>
          <y:Path sx="0.0" sy="0.0" tx="0.0" ty="0.0"/>
          <y:LineStyle color="#000000" type="line" width="3.0"/>
          <y:Arrows source="none" target="none"/>
          <y:BendStyle smoothed="false"/>
        </y:PolyLineEdge>
      </data>
    </edge>
    <edge id="e470" source="n25" target="n274">
      <data key="d27" xml:space="preserve"><![CDATA[interaction]]></data>
      <data key="d28" xml:space="preserve"><![CDATA[-]]></data>
      <data key="d29" xml:space="preserve"><![CDATA[-]]></data>
      <data key="d30" xml:space="preserve"><![CDATA[-]]></data>
      <data key="d31" xml:space="preserve">0.023882780847443913</data>
      <data key="d32" xml:space="preserve">0.022448629475119216</data>
      <data key="d33" xml:space="preserve">true</data>
      <data key="d34" xml:space="preserve">true</data>
      <data key="d35" xml:space="preserve">false</data>
      <data key="d36" xml:space="preserve">true</data>
      <data key="d37" xml:space="preserve">0.09553112338977565</data>
      <data key="d39"/>
      <data key="d40">
        <y:PolyLineEdge>
          <y:Path sx="0.0" sy="0.0" tx="0.0" ty="0.0"/>
          <y:LineStyle color="#000000" type="line" width="2.0"/>
          <y:Arrows source="none" target="none"/>
          <y:BendStyle smoothed="false"/>
        </y:PolyLineEdge>
      </data>
    </edge>
    <edge id="e471" source="n26" target="n154">
      <data key="d27" xml:space="preserve"><![CDATA[interaction]]></data>
      <data key="d28" xml:space="preserve"><![CDATA[-]]></data>
      <data key="d29" xml:space="preserve"><![CDATA[-]]></data>
      <data key="d30" xml:space="preserve"><![CDATA[-]]></data>
      <data key="d31" xml:space="preserve">0.045144596409764634</data>
      <data key="d32" xml:space="preserve">0.016874392774747653</data>
      <data key="d33" xml:space="preserve">true</data>
      <data key="d34" xml:space="preserve">true</data>
      <data key="d35" xml:space="preserve">false</data>
      <data key="d36" xml:space="preserve">true</data>
      <data key="d37" xml:space="preserve">0.18057838563905854</data>
      <data key="d39"/>
      <data key="d40">
        <y:PolyLineEdge>
          <y:Path sx="0.0" sy="0.0" tx="0.0" ty="0.0"/>
          <y:LineStyle color="#000000" type="line" width="3.0"/>
          <y:Arrows source="none" target="none"/>
          <y:BendStyle smoothed="false"/>
        </y:PolyLineEdge>
      </data>
    </edge>
    <edge id="e472" source="n27" target="n28">
      <data key="d27" xml:space="preserve"><![CDATA[interaction]]></data>
      <data key="d28" xml:space="preserve"><![CDATA[-]]></data>
      <data key="d29" xml:space="preserve"><![CDATA[-]]></data>
      <data key="d30" xml:space="preserve"><![CDATA[-]]></data>
      <data key="d31" xml:space="preserve">0.08796139331058529</data>
      <data key="d32" xml:space="preserve">0.008675248967244968</data>
      <data key="d33" xml:space="preserve">true</data>
      <data key="d34" xml:space="preserve">true</data>
      <data key="d35" xml:space="preserve">false</data>
      <data key="d36" xml:space="preserve">true</data>
      <data key="d37" xml:space="preserve">0.35184557324234117</data>
      <data key="d39"/>
      <data key="d40">
        <y:PolyLineEdge>
          <y:Path sx="0.0" sy="0.0" tx="0.0" ty="0.0"/>
          <y:LineStyle color="#000000" type="line" width="6.0"/>
          <y:Arrows source="none" target="none"/>
          <y:BendStyle smoothed="false"/>
        </y:PolyLineEdge>
      </data>
    </edge>
    <edge id="e473" source="n27" target="n52">
      <data key="d27" xml:space="preserve"><![CDATA[interaction]]></data>
      <data key="d28" xml:space="preserve"><![CDATA[-]]></data>
      <data key="d29" xml:space="preserve"><![CDATA[-]]></data>
      <data key="d30" xml:space="preserve"><![CDATA[-]]></data>
      <data key="d31" xml:space="preserve">0.0962651835509311</data>
      <data key="d32" xml:space="preserve">0.04638814242530635</data>
      <data key="d33" xml:space="preserve">true</data>
      <data key="d34" xml:space="preserve">true</data>
      <data key="d35" xml:space="preserve">false</data>
      <data key="d36" xml:space="preserve">true</data>
      <data key="d37" xml:space="preserve">0.3850607342037244</data>
      <data key="d39"/>
      <data key="d40">
        <y:PolyLineEdge>
          <y:Path sx="0.0" sy="0.0" tx="0.0" ty="0.0"/>
          <y:LineStyle color="#000000" type="line" width="6.0"/>
          <y:Arrows source="none" target="none"/>
          <y:BendStyle smoothed="false"/>
        </y:PolyLineEdge>
      </data>
    </edge>
    <edge id="e474" source="n27" target="n117">
      <data key="d27" xml:space="preserve"><![CDATA[walk]]></data>
      <data key="d28"/>
      <data key="d29"/>
      <data key="d30"/>
      <data key="d31" xml:space="preserve">0.009179175319884473</data>
      <data key="d32" xml:space="preserve">0.008700989593042404</data>
      <data key="d33" xml:space="preserve">false</data>
      <data key="d34" xml:space="preserve">false</data>
      <data key="d35" xml:space="preserve">false</data>
      <data key="d36" xml:space="preserve">true</data>
      <data key="d37" xml:space="preserve">0.004589587659942236</data>
      <data key="d39"/>
      <data key="d40">
        <y:PolyLineEdge>
          <y:Path sx="0.0" sy="0.0" tx="0.0" ty="0.0"/>
          <y:LineStyle color="#D8D8D8" type="line" width="1.0"/>
          <y:Arrows source="delta" target="none"/>
          <y:BendStyle smoothed="false"/>
        </y:PolyLineEdge>
      </data>
    </edge>
    <edge id="e475" source="n28" target="n109">
      <data key="d27" xml:space="preserve"><![CDATA[interaction]]></data>
      <data key="d28" xml:space="preserve"><![CDATA[-]]></data>
      <data key="d29" xml:space="preserve"><![CDATA[-]]></data>
      <data key="d30" xml:space="preserve"><![CDATA[-]]></data>
      <data key="d31" xml:space="preserve">0.01101705360705745</data>
      <data key="d32" xml:space="preserve">0.00970896006335121</data>
      <data key="d33" xml:space="preserve">true</data>
      <data key="d34" xml:space="preserve">true</data>
      <data key="d35" xml:space="preserve">true</data>
      <data key="d36" xml:space="preserve">true</data>
      <data key="d37" xml:space="preserve">0.0440682144282298</data>
      <data key="d39"/>
      <data key="d40">
        <y:PolyLineEdge>
          <y:Path sx="0.0" sy="0.0" tx="0.0" ty="0.0"/>
          <y:LineStyle color="#000000" type="line" width="1.0"/>
          <y:Arrows source="none" target="none"/>
          <y:BendStyle smoothed="false"/>
        </y:PolyLineEdge>
      </data>
    </edge>
    <edge id="e476" source="n28" target="n162">
      <data key="d27" xml:space="preserve"><![CDATA[interaction]]></data>
      <data key="d28" xml:space="preserve"><![CDATA[-]]></data>
      <data key="d29" xml:space="preserve"><![CDATA[-]]></data>
      <data key="d30" xml:space="preserve"><![CDATA[-]]></data>
      <data key="d31" xml:space="preserve">0.011312485140829784</data>
      <data key="d32" xml:space="preserve">0.010349868236385517</data>
      <data key="d33" xml:space="preserve">true</data>
      <data key="d34" xml:space="preserve">true</data>
      <data key="d35" xml:space="preserve">false</data>
      <data key="d36" xml:space="preserve">true</data>
      <data key="d37" xml:space="preserve">0.04524994056331914</data>
      <data key="d39"/>
      <data key="d40">
        <y:PolyLineEdge>
          <y:Path sx="0.0" sy="0.0" tx="0.0" ty="0.0"/>
          <y:LineStyle color="#000000" type="line" width="1.0"/>
          <y:Arrows source="none" target="none"/>
          <y:BendStyle smoothed="false"/>
        </y:PolyLineEdge>
      </data>
    </edge>
    <edge id="e477" source="n29" target="n97">
      <data key="d27" xml:space="preserve"><![CDATA[interaction]]></data>
      <data key="d28" xml:space="preserve"><![CDATA[-]]></data>
      <data key="d29" xml:space="preserve"><![CDATA[-]]></data>
      <data key="d30" xml:space="preserve"><![CDATA[-]]></data>
      <data key="d31" xml:space="preserve">0.01575202115528667</data>
      <data key="d32" xml:space="preserve">0.013920959125418358</data>
      <data key="d33" xml:space="preserve">true</data>
      <data key="d34" xml:space="preserve">true</data>
      <data key="d35" xml:space="preserve">false</data>
      <data key="d36" xml:space="preserve">true</data>
      <data key="d37" xml:space="preserve">0.06300808462114668</data>
      <data key="d39"/>
      <data key="d40">
        <y:PolyLineEdge>
          <y:Path sx="0.0" sy="0.0" tx="0.0" ty="0.0"/>
          <y:LineStyle color="#000000" type="line" width="1.0"/>
          <y:Arrows source="none" target="none"/>
          <y:BendStyle smoothed="false"/>
        </y:PolyLineEdge>
      </data>
    </edge>
    <edge id="e478" source="n30" target="n3">
      <data key="d27" xml:space="preserve"><![CDATA[interaction]]></data>
      <data key="d28" xml:space="preserve"><![CDATA[-]]></data>
      <data key="d29" xml:space="preserve"><![CDATA[-]]></data>
      <data key="d30" xml:space="preserve"><![CDATA[-]]></data>
      <data key="d31" xml:space="preserve">0.015179992264908465</data>
      <data key="d32" xml:space="preserve">0.008100970945671204</data>
      <data key="d33" xml:space="preserve">true</data>
      <data key="d34" xml:space="preserve">true</data>
      <data key="d35" xml:space="preserve">false</data>
      <data key="d36" xml:space="preserve">true</data>
      <data key="d37" xml:space="preserve">0.06071996905963386</data>
      <data key="d39"/>
      <data key="d40">
        <y:PolyLineEdge>
          <y:Path sx="0.0" sy="0.0" tx="0.0" ty="0.0"/>
          <y:LineStyle color="#000000" type="line" width="1.0"/>
          <y:Arrows source="none" target="none"/>
          <y:BendStyle smoothed="false"/>
        </y:PolyLineEdge>
      </data>
    </edge>
    <edge id="e479" source="n31" target="n30">
      <data key="d27" xml:space="preserve"><![CDATA[interaction]]></data>
      <data key="d28" xml:space="preserve"><![CDATA[-]]></data>
      <data key="d29" xml:space="preserve"><![CDATA[-]]></data>
      <data key="d30" xml:space="preserve"><![CDATA[-]]></data>
      <data key="d31" xml:space="preserve">0.06923689263926665</data>
      <data key="d32" xml:space="preserve">0.015153437700441478</data>
      <data key="d33" xml:space="preserve">true</data>
      <data key="d34" xml:space="preserve">true</data>
      <data key="d35" xml:space="preserve">false</data>
      <data key="d36" xml:space="preserve">true</data>
      <data key="d37" xml:space="preserve">0.2769475705570666</data>
      <data key="d39"/>
      <data key="d40">
        <y:PolyLineEdge>
          <y:Path sx="0.0" sy="0.0" tx="0.0" ty="0.0"/>
          <y:LineStyle color="#000000" type="line" width="4.0"/>
          <y:Arrows source="none" target="none"/>
          <y:BendStyle smoothed="false"/>
        </y:PolyLineEdge>
      </data>
    </edge>
    <edge id="e480" source="n31" target="n32">
      <data key="d27" xml:space="preserve"><![CDATA[interaction]]></data>
      <data key="d28" xml:space="preserve"><![CDATA[-]]></data>
      <data key="d29" xml:space="preserve"><![CDATA[-]]></data>
      <data key="d30" xml:space="preserve"><![CDATA[-]]></data>
      <data key="d31" xml:space="preserve">0.06581579817649821</data>
      <data key="d32" xml:space="preserve">0.058673009917795546</data>
      <data key="d33" xml:space="preserve">true</data>
      <data key="d34" xml:space="preserve">true</data>
      <data key="d35" xml:space="preserve">false</data>
      <data key="d36" xml:space="preserve">true</data>
      <data key="d37" xml:space="preserve">0.26326319270599285</data>
      <data key="d39"/>
      <data key="d40">
        <y:PolyLineEdge>
          <y:Path sx="0.0" sy="0.0" tx="0.0" ty="0.0"/>
          <y:LineStyle color="#000000" type="line" width="4.0"/>
          <y:Arrows source="none" target="none"/>
          <y:BendStyle smoothed="false"/>
        </y:PolyLineEdge>
      </data>
    </edge>
    <edge id="e481" source="n31" target="n34">
      <data key="d27" xml:space="preserve"><![CDATA[walk]]></data>
      <data key="d28"/>
      <data key="d29"/>
      <data key="d30"/>
      <data key="d31" xml:space="preserve">0.011986425754484898</data>
      <data key="d33" xml:space="preserve">false</data>
      <data key="d34" xml:space="preserve">false</data>
      <data key="d35" xml:space="preserve">false</data>
      <data key="d36" xml:space="preserve">true</data>
      <data key="d37" xml:space="preserve">0.005993212877242449</data>
      <data key="d39"/>
      <data key="d40">
        <y:PolyLineEdge>
          <y:Path sx="0.0" sy="0.0" tx="0.0" ty="0.0"/>
          <y:LineStyle color="#D8D8D8" type="line" width="1.0"/>
          <y:Arrows source="delta" target="none"/>
          <y:BendStyle smoothed="false"/>
        </y:PolyLineEdge>
      </data>
    </edge>
    <edge id="e482" source="n31" target="n192">
      <data key="d27" xml:space="preserve"><![CDATA[interaction]]></data>
      <data key="d28" xml:space="preserve"><![CDATA[-]]></data>
      <data key="d29" xml:space="preserve"><![CDATA[-]]></data>
      <data key="d30"/>
      <data key="d31" xml:space="preserve">0.0587273728497836</data>
      <data key="d33" xml:space="preserve">true</data>
      <data key="d34" xml:space="preserve">false</data>
      <data key="d35" xml:space="preserve">false</data>
      <data key="d36" xml:space="preserve">true</data>
      <data key="d37" xml:space="preserve">0.2349094913991344</data>
      <data key="d39"/>
      <data key="d40">
        <y:PolyLineEdge>
          <y:Path sx="0.0" sy="0.0" tx="0.0" ty="0.0"/>
          <y:LineStyle color="#000000" type="line" width="4.0"/>
          <y:Arrows source="none" target="none"/>
          <y:BendStyle smoothed="false"/>
        </y:PolyLineEdge>
      </data>
    </edge>
    <edge id="e483" source="n32" target="n30">
      <data key="d27" xml:space="preserve"><![CDATA[interaction]]></data>
      <data key="d28" xml:space="preserve"><![CDATA[-]]></data>
      <data key="d29" xml:space="preserve"><![CDATA[-]]></data>
      <data key="d30" xml:space="preserve"><![CDATA[-]]></data>
      <data key="d31" xml:space="preserve">0.061144864398607175</data>
      <data key="d32" xml:space="preserve">0.015007106313515718</data>
      <data key="d33" xml:space="preserve">true</data>
      <data key="d34" xml:space="preserve">true</data>
      <data key="d35" xml:space="preserve">false</data>
      <data key="d36" xml:space="preserve">true</data>
      <data key="d37" xml:space="preserve">0.2445794575944287</data>
      <data key="d39"/>
      <data key="d40">
        <y:PolyLineEdge>
          <y:Path sx="0.0" sy="0.0" tx="0.0" ty="0.0"/>
          <y:LineStyle color="#000000" type="line" width="4.0"/>
          <y:Arrows source="none" target="none"/>
          <y:BendStyle smoothed="false"/>
        </y:PolyLineEdge>
      </data>
    </edge>
    <edge id="e484" source="n33" target="n34">
      <data key="d27" xml:space="preserve"><![CDATA[interaction]]></data>
      <data key="d28" xml:space="preserve"><![CDATA[-]]></data>
      <data key="d29" xml:space="preserve"><![CDATA[-]]></data>
      <data key="d30" xml:space="preserve"><![CDATA[-]]></data>
      <data key="d31" xml:space="preserve">0.03503319515044085</data>
      <data key="d32" xml:space="preserve">0.033172257445585204</data>
      <data key="d33" xml:space="preserve">true</data>
      <data key="d34" xml:space="preserve">true</data>
      <data key="d35" xml:space="preserve">false</data>
      <data key="d36" xml:space="preserve">true</data>
      <data key="d37" xml:space="preserve">0.1401327806017634</data>
      <data key="d39"/>
      <data key="d40">
        <y:PolyLineEdge>
          <y:Path sx="0.0" sy="0.0" tx="0.0" ty="0.0"/>
          <y:LineStyle color="#000000" type="line" width="3.0"/>
          <y:Arrows source="none" target="none"/>
          <y:BendStyle smoothed="false"/>
        </y:PolyLineEdge>
      </data>
    </edge>
    <edge id="e485" source="n33" target="n77">
      <data key="d27" xml:space="preserve"><![CDATA[interaction]]></data>
      <data key="d28" xml:space="preserve"><![CDATA[->]]></data>
      <data key="d29" xml:space="preserve"><![CDATA[>]]></data>
      <data key="d30"/>
      <data key="d31" xml:space="preserve">0.05869622448565315</data>
      <data key="d33" xml:space="preserve">true</data>
      <data key="d34" xml:space="preserve">false</data>
      <data key="d35" xml:space="preserve">false</data>
      <data key="d36" xml:space="preserve">true</data>
      <data key="d37" xml:space="preserve">0.2347848979426126</data>
      <data key="d39"/>
      <data key="d40">
        <y:PolyLineEdge>
          <y:Path sx="0.0" sy="0.0" tx="0.0" ty="0.0"/>
          <y:LineStyle color="#000000" type="line" width="4.0"/>
          <y:Arrows source="none" target="standard"/>
          <y:BendStyle smoothed="false"/>
        </y:PolyLineEdge>
      </data>
    </edge>
    <edge id="e486" source="n33" target="n192">
      <data key="d27" xml:space="preserve"><![CDATA[interaction]]></data>
      <data key="d28" xml:space="preserve"><![CDATA[->]]></data>
      <data key="d29" xml:space="preserve"><![CDATA[>]]></data>
      <data key="d30"/>
      <data key="d31" xml:space="preserve">0.05395319337041975</data>
      <data key="d33" xml:space="preserve">true</data>
      <data key="d34" xml:space="preserve">false</data>
      <data key="d35" xml:space="preserve">false</data>
      <data key="d36" xml:space="preserve">true</data>
      <data key="d37" xml:space="preserve">0.215812773481679</data>
      <data key="d39"/>
      <data key="d40">
        <y:PolyLineEdge>
          <y:Path sx="0.0" sy="0.0" tx="0.0" ty="0.0"/>
          <y:LineStyle color="#000000" type="line" width="4.0"/>
          <y:Arrows source="none" target="standard"/>
          <y:BendStyle smoothed="false"/>
        </y:PolyLineEdge>
      </data>
    </edge>
    <edge id="e487" source="n34" target="n21">
      <data key="d27" xml:space="preserve"><![CDATA[interaction]]></data>
      <data key="d28" xml:space="preserve"><![CDATA[-]]></data>
      <data key="d29" xml:space="preserve"><![CDATA[-]]></data>
      <data key="d30" xml:space="preserve"><![CDATA[-]]></data>
      <data key="d31" xml:space="preserve">0.04052994978677569</data>
      <data key="d32" xml:space="preserve">0.02147236722936568</data>
      <data key="d33" xml:space="preserve">true</data>
      <data key="d34" xml:space="preserve">true</data>
      <data key="d35" xml:space="preserve">false</data>
      <data key="d36" xml:space="preserve">true</data>
      <data key="d37" xml:space="preserve">0.16211979914710276</data>
      <data key="d39"/>
      <data key="d40">
        <y:PolyLineEdge>
          <y:Path sx="0.0" sy="0.0" tx="0.0" ty="0.0"/>
          <y:LineStyle color="#000000" type="line" width="3.0"/>
          <y:Arrows source="none" target="none"/>
          <y:BendStyle smoothed="false"/>
        </y:PolyLineEdge>
      </data>
    </edge>
    <edge id="e488" source="n34" target="n77">
      <data key="d27" xml:space="preserve"><![CDATA[interaction]]></data>
      <data key="d28" xml:space="preserve"><![CDATA[->]]></data>
      <data key="d29" xml:space="preserve"><![CDATA[>]]></data>
      <data key="d30"/>
      <data key="d31" xml:space="preserve">0.056465595047469</data>
      <data key="d33" xml:space="preserve">true</data>
      <data key="d34" xml:space="preserve">false</data>
      <data key="d35" xml:space="preserve">false</data>
      <data key="d36" xml:space="preserve">true</data>
      <data key="d37" xml:space="preserve">0.225862380189876</data>
      <data key="d39"/>
      <data key="d40">
        <y:PolyLineEdge>
          <y:Path sx="0.0" sy="0.0" tx="0.0" ty="0.0"/>
          <y:LineStyle color="#000000" type="line" width="4.0"/>
          <y:Arrows source="none" target="standard"/>
          <y:BendStyle smoothed="false"/>
        </y:PolyLineEdge>
      </data>
    </edge>
    <edge id="e489" source="n34" target="n159">
      <data key="d27" xml:space="preserve"><![CDATA[interaction]]></data>
      <data key="d28" xml:space="preserve"><![CDATA[-]]></data>
      <data key="d29" xml:space="preserve"><![CDATA[-]]></data>
      <data key="d30"/>
      <data key="d31" xml:space="preserve">0.03325517738100309</data>
      <data key="d33" xml:space="preserve">true</data>
      <data key="d34" xml:space="preserve">false</data>
      <data key="d35" xml:space="preserve">false</data>
      <data key="d36" xml:space="preserve">true</data>
      <data key="d37" xml:space="preserve">0.13302070952401235</data>
      <data key="d39"/>
      <data key="d40">
        <y:PolyLineEdge>
          <y:Path sx="0.0" sy="0.0" tx="0.0" ty="0.0"/>
          <y:LineStyle color="#000000" type="line" width="2.0"/>
          <y:Arrows source="none" target="none"/>
          <y:BendStyle smoothed="false"/>
        </y:PolyLineEdge>
      </data>
    </edge>
    <edge id="e490" source="n34" target="n190">
      <data key="d27" xml:space="preserve"><![CDATA[interaction]]></data>
      <data key="d28" xml:space="preserve"><![CDATA[-]]></data>
      <data key="d29" xml:space="preserve"><![CDATA[-]]></data>
      <data key="d30" xml:space="preserve"><![CDATA[-]]></data>
      <data key="d31" xml:space="preserve">0.0392177336053221</data>
      <data key="d32" xml:space="preserve">0.012424583990585858</data>
      <data key="d33" xml:space="preserve">true</data>
      <data key="d34" xml:space="preserve">true</data>
      <data key="d35" xml:space="preserve">false</data>
      <data key="d36" xml:space="preserve">true</data>
      <data key="d37" xml:space="preserve">0.1568709344212884</data>
      <data key="d39"/>
      <data key="d40">
        <y:PolyLineEdge>
          <y:Path sx="0.0" sy="0.0" tx="0.0" ty="0.0"/>
          <y:LineStyle color="#000000" type="line" width="3.0"/>
          <y:Arrows source="none" target="none"/>
          <y:BendStyle smoothed="false"/>
        </y:PolyLineEdge>
      </data>
    </edge>
    <edge id="e491" source="n34" target="n192">
      <data key="d27" xml:space="preserve"><![CDATA[interaction]]></data>
      <data key="d28" xml:space="preserve"><![CDATA[->]]></data>
      <data key="d29" xml:space="preserve"><![CDATA[>]]></data>
      <data key="d30"/>
      <data key="d31" xml:space="preserve">0.0532164214286571</data>
      <data key="d33" xml:space="preserve">true</data>
      <data key="d34" xml:space="preserve">false</data>
      <data key="d35" xml:space="preserve">false</data>
      <data key="d36" xml:space="preserve">true</data>
      <data key="d37" xml:space="preserve">0.2128656857146284</data>
      <data key="d39"/>
      <data key="d40">
        <y:PolyLineEdge>
          <y:Path sx="0.0" sy="0.0" tx="0.0" ty="0.0"/>
          <y:LineStyle color="#000000" type="line" width="4.0"/>
          <y:Arrows source="none" target="standard"/>
          <y:BendStyle smoothed="false"/>
        </y:PolyLineEdge>
      </data>
    </edge>
    <edge id="e492" source="n36" target="n35">
      <data key="d27" xml:space="preserve"><![CDATA[interaction]]></data>
      <data key="d28" xml:space="preserve"><![CDATA[-]]></data>
      <data key="d29" xml:space="preserve"><![CDATA[-]]></data>
      <data key="d30"/>
      <data key="d31" xml:space="preserve">0.009582002599314474</data>
      <data key="d33" xml:space="preserve">true</data>
      <data key="d34" xml:space="preserve">false</data>
      <data key="d35" xml:space="preserve">false</data>
      <data key="d36" xml:space="preserve">true</data>
      <data key="d37" xml:space="preserve">0.038328010397257896</data>
      <data key="d39"/>
      <data key="d40">
        <y:PolyLineEdge>
          <y:Path sx="0.0" sy="0.0" tx="0.0" ty="0.0"/>
          <y:LineStyle color="#000000" type="line" width="1.0"/>
          <y:Arrows source="none" target="none"/>
          <y:BendStyle smoothed="false"/>
        </y:PolyLineEdge>
      </data>
    </edge>
    <edge id="e493" source="n36" target="n86">
      <data key="d27" xml:space="preserve"><![CDATA[interaction]]></data>
      <data key="d28" xml:space="preserve"><![CDATA[-]]></data>
      <data key="d29" xml:space="preserve"><![CDATA[-]]></data>
      <data key="d30" xml:space="preserve"><![CDATA[-]]></data>
      <data key="d31" xml:space="preserve">0.008954882082652953</data>
      <data key="d32" xml:space="preserve">0.008329007282697268</data>
      <data key="d33" xml:space="preserve">true</data>
      <data key="d34" xml:space="preserve">true</data>
      <data key="d35" xml:space="preserve">false</data>
      <data key="d36" xml:space="preserve">true</data>
      <data key="d37" xml:space="preserve">0.03581952833061181</data>
      <data key="d39"/>
      <data key="d40">
        <y:PolyLineEdge>
          <y:Path sx="0.0" sy="0.0" tx="0.0" ty="0.0"/>
          <y:LineStyle color="#000000" type="line" width="1.0"/>
          <y:Arrows source="none" target="none"/>
          <y:BendStyle smoothed="false"/>
        </y:PolyLineEdge>
      </data>
    </edge>
    <edge id="e494" source="n36" target="n178">
      <data key="d27" xml:space="preserve"><![CDATA[interaction]]></data>
      <data key="d28" xml:space="preserve"><![CDATA[-]]></data>
      <data key="d29" xml:space="preserve"><![CDATA[-]]></data>
      <data key="d30"/>
      <data key="d31" xml:space="preserve">0.009392206069681653</data>
      <data key="d33" xml:space="preserve">true</data>
      <data key="d34" xml:space="preserve">false</data>
      <data key="d35" xml:space="preserve">false</data>
      <data key="d36" xml:space="preserve">true</data>
      <data key="d37" xml:space="preserve">0.03756882427872661</data>
      <data key="d39"/>
      <data key="d40">
        <y:PolyLineEdge>
          <y:Path sx="0.0" sy="0.0" tx="0.0" ty="0.0"/>
          <y:LineStyle color="#000000" type="line" width="1.0"/>
          <y:Arrows source="none" target="none"/>
          <y:BendStyle smoothed="false"/>
        </y:PolyLineEdge>
      </data>
    </edge>
    <edge id="e495" source="n38" target="n5">
      <data key="d27" xml:space="preserve"><![CDATA[walk]]></data>
      <data key="d28"/>
      <data key="d29"/>
      <data key="d30"/>
      <data key="d31" xml:space="preserve">0.04669465886485493</data>
      <data key="d33" xml:space="preserve">false</data>
      <data key="d34" xml:space="preserve">false</data>
      <data key="d35" xml:space="preserve">false</data>
      <data key="d36" xml:space="preserve">true</data>
      <data key="d37" xml:space="preserve">0.023347329432427465</data>
      <data key="d39"/>
      <data key="d40">
        <y:PolyLineEdge>
          <y:Path sx="0.0" sy="0.0" tx="0.0" ty="0.0"/>
          <y:LineStyle color="#D8D8D8" type="line" width="3.0"/>
          <y:Arrows source="delta" target="none"/>
          <y:BendStyle smoothed="false"/>
        </y:PolyLineEdge>
      </data>
    </edge>
    <edge id="e496" source="n38" target="n10">
      <data key="d27" xml:space="preserve"><![CDATA[walk]]></data>
      <data key="d28"/>
      <data key="d29"/>
      <data key="d30"/>
      <data key="d31" xml:space="preserve">0.04882775968574053</data>
      <data key="d33" xml:space="preserve">false</data>
      <data key="d34" xml:space="preserve">false</data>
      <data key="d35" xml:space="preserve">false</data>
      <data key="d36" xml:space="preserve">true</data>
      <data key="d37" xml:space="preserve">0.024413879842870266</data>
      <data key="d39"/>
      <data key="d40">
        <y:PolyLineEdge>
          <y:Path sx="0.0" sy="0.0" tx="0.0" ty="0.0"/>
          <y:LineStyle color="#D8D8D8" type="line" width="3.0"/>
          <y:Arrows source="delta" target="none"/>
          <y:BendStyle smoothed="false"/>
        </y:PolyLineEdge>
      </data>
    </edge>
    <edge id="e497" source="n38" target="n12">
      <data key="d27" xml:space="preserve"><![CDATA[walk]]></data>
      <data key="d28"/>
      <data key="d29"/>
      <data key="d30"/>
      <data key="d31" xml:space="preserve">0.010500435316764811</data>
      <data key="d33" xml:space="preserve">false</data>
      <data key="d34" xml:space="preserve">false</data>
      <data key="d35" xml:space="preserve">false</data>
      <data key="d36" xml:space="preserve">true</data>
      <data key="d37" xml:space="preserve">0.005250217658382406</data>
      <data key="d39"/>
      <data key="d40">
        <y:PolyLineEdge>
          <y:Path sx="0.0" sy="0.0" tx="0.0" ty="0.0"/>
          <y:LineStyle color="#D8D8D8" type="line" width="1.0"/>
          <y:Arrows source="delta" target="none"/>
          <y:BendStyle smoothed="false"/>
        </y:PolyLineEdge>
      </data>
    </edge>
    <edge id="e498" source="n38" target="n13">
      <data key="d27" xml:space="preserve"><![CDATA[walk]]></data>
      <data key="d28"/>
      <data key="d29"/>
      <data key="d30"/>
      <data key="d31" xml:space="preserve">0.010237013997701544</data>
      <data key="d33" xml:space="preserve">false</data>
      <data key="d34" xml:space="preserve">false</data>
      <data key="d35" xml:space="preserve">false</data>
      <data key="d36" xml:space="preserve">true</data>
      <data key="d37" xml:space="preserve">0.005118506998850772</data>
      <data key="d39"/>
      <data key="d40">
        <y:PolyLineEdge>
          <y:Path sx="0.0" sy="0.0" tx="0.0" ty="0.0"/>
          <y:LineStyle color="#D8D8D8" type="line" width="1.0"/>
          <y:Arrows source="delta" target="none"/>
          <y:BendStyle smoothed="false"/>
        </y:PolyLineEdge>
      </data>
    </edge>
    <edge id="e499" source="n38" target="n37">
      <data key="d27" xml:space="preserve"><![CDATA[interaction]]></data>
      <data key="d28" xml:space="preserve"><![CDATA[-]]></data>
      <data key="d29" xml:space="preserve"><![CDATA[-]]></data>
      <data key="d30" xml:space="preserve"><![CDATA[-]]></data>
      <data key="d31" xml:space="preserve">1.323576085004002</data>
      <data key="d32" xml:space="preserve">0.032407889109754985</data>
      <data key="d33" xml:space="preserve">true</data>
      <data key="d34" xml:space="preserve">true</data>
      <data key="d35" xml:space="preserve">false</data>
      <data key="d36" xml:space="preserve">true</data>
      <data key="d37" xml:space="preserve">5.294304340016008</data>
      <data key="d39"/>
      <data key="d40">
        <y:PolyLineEdge>
          <y:Path sx="0.0" sy="0.0" tx="0.0" ty="0.0"/>
          <y:LineStyle color="#000000" type="line" width="7.0"/>
          <y:Arrows source="none" target="none"/>
          <y:BendStyle smoothed="false"/>
        </y:PolyLineEdge>
      </data>
    </edge>
    <edge id="e500" source="n39" target="n245">
      <data key="d27" xml:space="preserve"><![CDATA[interaction]]></data>
      <data key="d28" xml:space="preserve"><![CDATA[-]]></data>
      <data key="d29" xml:space="preserve"><![CDATA[-]]></data>
      <data key="d30" xml:space="preserve"><![CDATA[-]]></data>
      <data key="d31" xml:space="preserve">0.010836256339648886</data>
      <data key="d32" xml:space="preserve">0.010397851929331048</data>
      <data key="d33" xml:space="preserve">true</data>
      <data key="d34" xml:space="preserve">true</data>
      <data key="d35" xml:space="preserve">false</data>
      <data key="d36" xml:space="preserve">true</data>
      <data key="d37" xml:space="preserve">0.043345025358595544</data>
      <data key="d39"/>
      <data key="d40">
        <y:PolyLineEdge>
          <y:Path sx="0.0" sy="0.0" tx="0.0" ty="0.0"/>
          <y:LineStyle color="#000000" type="line" width="1.0"/>
          <y:Arrows source="none" target="none"/>
          <y:BendStyle smoothed="false"/>
        </y:PolyLineEdge>
      </data>
    </edge>
    <edge id="e501" source="n39" target="n246">
      <data key="d27" xml:space="preserve"><![CDATA[interaction]]></data>
      <data key="d28" xml:space="preserve"><![CDATA[-]]></data>
      <data key="d29" xml:space="preserve"><![CDATA[-]]></data>
      <data key="d30" xml:space="preserve"><![CDATA[-]]></data>
      <data key="d31" xml:space="preserve">0.01070801667434172</data>
      <data key="d32" xml:space="preserve">0.010678317894738661</data>
      <data key="d33" xml:space="preserve">true</data>
      <data key="d34" xml:space="preserve">true</data>
      <data key="d35" xml:space="preserve">false</data>
      <data key="d36" xml:space="preserve">true</data>
      <data key="d37" xml:space="preserve">0.04283206669736688</data>
      <data key="d39"/>
      <data key="d40">
        <y:PolyLineEdge>
          <y:Path sx="0.0" sy="0.0" tx="0.0" ty="0.0"/>
          <y:LineStyle color="#000000" type="line" width="1.0"/>
          <y:Arrows source="none" target="none"/>
          <y:BendStyle smoothed="false"/>
        </y:PolyLineEdge>
      </data>
    </edge>
    <edge id="e502" source="n39" target="n249">
      <data key="d27" xml:space="preserve"><![CDATA[interaction]]></data>
      <data key="d28" xml:space="preserve"><![CDATA[-]]></data>
      <data key="d29" xml:space="preserve"><![CDATA[-]]></data>
      <data key="d30" xml:space="preserve"><![CDATA[-]]></data>
      <data key="d31" xml:space="preserve">0.011311427089140182</data>
      <data key="d32" xml:space="preserve">0.010127643579143954</data>
      <data key="d33" xml:space="preserve">true</data>
      <data key="d34" xml:space="preserve">true</data>
      <data key="d35" xml:space="preserve">false</data>
      <data key="d36" xml:space="preserve">true</data>
      <data key="d37" xml:space="preserve">0.04524570835656073</data>
      <data key="d39"/>
      <data key="d40">
        <y:PolyLineEdge>
          <y:Path sx="0.0" sy="0.0" tx="0.0" ty="0.0"/>
          <y:LineStyle color="#000000" type="line" width="1.0"/>
          <y:Arrows source="none" target="none"/>
          <y:BendStyle smoothed="false"/>
        </y:PolyLineEdge>
      </data>
    </edge>
    <edge id="e503" source="n40" target="n39">
      <data key="d27" xml:space="preserve"><![CDATA[interaction]]></data>
      <data key="d28" xml:space="preserve"><![CDATA[-]]></data>
      <data key="d29" xml:space="preserve"><![CDATA[-]]></data>
      <data key="d30" xml:space="preserve"><![CDATA[-]]></data>
      <data key="d31" xml:space="preserve">0.022555330352178857</data>
      <data key="d32" xml:space="preserve">0.013221317481433277</data>
      <data key="d33" xml:space="preserve">true</data>
      <data key="d34" xml:space="preserve">true</data>
      <data key="d35" xml:space="preserve">false</data>
      <data key="d36" xml:space="preserve">true</data>
      <data key="d37" xml:space="preserve">0.09022132140871543</data>
      <data key="d39"/>
      <data key="d40">
        <y:PolyLineEdge>
          <y:Path sx="0.0" sy="0.0" tx="0.0" ty="0.0"/>
          <y:LineStyle color="#000000" type="line" width="2.0"/>
          <y:Arrows source="none" target="none"/>
          <y:BendStyle smoothed="false"/>
        </y:PolyLineEdge>
      </data>
    </edge>
    <edge id="e504" source="n40" target="n168">
      <data key="d27" xml:space="preserve"><![CDATA[interaction]]></data>
      <data key="d28" xml:space="preserve"><![CDATA[-]]></data>
      <data key="d29" xml:space="preserve"><![CDATA[-]]></data>
      <data key="d30" xml:space="preserve"><![CDATA[-]]></data>
      <data key="d31" xml:space="preserve">0.016783701898797104</data>
      <data key="d32" xml:space="preserve">0.016314585788358784</data>
      <data key="d33" xml:space="preserve">true</data>
      <data key="d34" xml:space="preserve">true</data>
      <data key="d35" xml:space="preserve">false</data>
      <data key="d36" xml:space="preserve">true</data>
      <data key="d37" xml:space="preserve">0.06713480759518842</data>
      <data key="d39"/>
      <data key="d40">
        <y:PolyLineEdge>
          <y:Path sx="0.0" sy="0.0" tx="0.0" ty="0.0"/>
          <y:LineStyle color="#000000" type="line" width="1.0"/>
          <y:Arrows source="none" target="none"/>
          <y:BendStyle smoothed="false"/>
        </y:PolyLineEdge>
      </data>
    </edge>
    <edge id="e505" source="n40" target="n245">
      <data key="d27" xml:space="preserve"><![CDATA[interaction]]></data>
      <data key="d28" xml:space="preserve"><![CDATA[-]]></data>
      <data key="d29" xml:space="preserve"><![CDATA[-]]></data>
      <data key="d30" xml:space="preserve"><![CDATA[-]]></data>
      <data key="d31" xml:space="preserve">0.017872378118559257</data>
      <data key="d32" xml:space="preserve">0.0101681720859916</data>
      <data key="d33" xml:space="preserve">true</data>
      <data key="d34" xml:space="preserve">true</data>
      <data key="d35" xml:space="preserve">false</data>
      <data key="d36" xml:space="preserve">true</data>
      <data key="d37" xml:space="preserve">0.07148951247423703</data>
      <data key="d39"/>
      <data key="d40">
        <y:PolyLineEdge>
          <y:Path sx="0.0" sy="0.0" tx="0.0" ty="0.0"/>
          <y:LineStyle color="#000000" type="line" width="2.0"/>
          <y:Arrows source="none" target="none"/>
          <y:BendStyle smoothed="false"/>
        </y:PolyLineEdge>
      </data>
    </edge>
    <edge id="e506" source="n40" target="n246">
      <data key="d27" xml:space="preserve"><![CDATA[interaction]]></data>
      <data key="d28" xml:space="preserve"><![CDATA[-]]></data>
      <data key="d29" xml:space="preserve"><![CDATA[-]]></data>
      <data key="d30" xml:space="preserve"><![CDATA[-]]></data>
      <data key="d31" xml:space="preserve">0.017767138475911583</data>
      <data key="d32" xml:space="preserve">0.010512330508651765</data>
      <data key="d33" xml:space="preserve">true</data>
      <data key="d34" xml:space="preserve">true</data>
      <data key="d35" xml:space="preserve">false</data>
      <data key="d36" xml:space="preserve">true</data>
      <data key="d37" xml:space="preserve">0.07106855390364633</data>
      <data key="d39"/>
      <data key="d40">
        <y:PolyLineEdge>
          <y:Path sx="0.0" sy="0.0" tx="0.0" ty="0.0"/>
          <y:LineStyle color="#000000" type="line" width="2.0"/>
          <y:Arrows source="none" target="none"/>
          <y:BendStyle smoothed="false"/>
        </y:PolyLineEdge>
      </data>
    </edge>
    <edge id="e507" source="n40" target="n249">
      <data key="d27" xml:space="preserve"><![CDATA[interaction]]></data>
      <data key="d28" xml:space="preserve"><![CDATA[-]]></data>
      <data key="d29" xml:space="preserve"><![CDATA[-]]></data>
      <data key="d30" xml:space="preserve"><![CDATA[-]]></data>
      <data key="d31" xml:space="preserve">0.018711405686799198</data>
      <data key="d32" xml:space="preserve">0.00993436170639564</data>
      <data key="d33" xml:space="preserve">true</data>
      <data key="d34" xml:space="preserve">true</data>
      <data key="d35" xml:space="preserve">false</data>
      <data key="d36" xml:space="preserve">true</data>
      <data key="d37" xml:space="preserve">0.07484562274719679</data>
      <data key="d39"/>
      <data key="d40">
        <y:PolyLineEdge>
          <y:Path sx="0.0" sy="0.0" tx="0.0" ty="0.0"/>
          <y:LineStyle color="#000000" type="line" width="2.0"/>
          <y:Arrows source="none" target="none"/>
          <y:BendStyle smoothed="false"/>
        </y:PolyLineEdge>
      </data>
    </edge>
    <edge id="e508" source="n42" target="n43">
      <data key="d27" xml:space="preserve"><![CDATA[interaction]]></data>
      <data key="d28" xml:space="preserve"><![CDATA[-]]></data>
      <data key="d29" xml:space="preserve"><![CDATA[-]]></data>
      <data key="d30" xml:space="preserve"><![CDATA[-]]></data>
      <data key="d31" xml:space="preserve">0.0423284303735611</data>
      <data key="d32" xml:space="preserve">0.011220864036071322</data>
      <data key="d33" xml:space="preserve">true</data>
      <data key="d34" xml:space="preserve">true</data>
      <data key="d35" xml:space="preserve">false</data>
      <data key="d36" xml:space="preserve">true</data>
      <data key="d37" xml:space="preserve">0.1693137214942444</data>
      <data key="d39"/>
      <data key="d40">
        <y:PolyLineEdge>
          <y:Path sx="0.0" sy="0.0" tx="0.0" ty="0.0"/>
          <y:LineStyle color="#000000" type="line" width="3.0"/>
          <y:Arrows source="none" target="none"/>
          <y:BendStyle smoothed="false"/>
        </y:PolyLineEdge>
      </data>
    </edge>
    <edge id="e509" source="n42" target="n44">
      <data key="d27" xml:space="preserve"><![CDATA[interaction]]></data>
      <data key="d28" xml:space="preserve"><![CDATA[-]]></data>
      <data key="d29" xml:space="preserve"><![CDATA[-]]></data>
      <data key="d30"/>
      <data key="d31" xml:space="preserve">0.04014658512237781</data>
      <data key="d33" xml:space="preserve">true</data>
      <data key="d34" xml:space="preserve">false</data>
      <data key="d35" xml:space="preserve">false</data>
      <data key="d36" xml:space="preserve">true</data>
      <data key="d37" xml:space="preserve">0.16058634048951123</data>
      <data key="d39"/>
      <data key="d40">
        <y:PolyLineEdge>
          <y:Path sx="0.0" sy="0.0" tx="0.0" ty="0.0"/>
          <y:LineStyle color="#000000" type="line" width="3.0"/>
          <y:Arrows source="none" target="none"/>
          <y:BendStyle smoothed="false"/>
        </y:PolyLineEdge>
      </data>
    </edge>
    <edge id="e510" source="n42" target="n45">
      <data key="d27" xml:space="preserve"><![CDATA[walk]]></data>
      <data key="d28"/>
      <data key="d29"/>
      <data key="d30"/>
      <data key="d31" xml:space="preserve">0.00830814196988194</data>
      <data key="d33" xml:space="preserve">false</data>
      <data key="d34" xml:space="preserve">false</data>
      <data key="d35" xml:space="preserve">false</data>
      <data key="d36" xml:space="preserve">true</data>
      <data key="d37" xml:space="preserve">0.00415407098494097</data>
      <data key="d39"/>
      <data key="d40">
        <y:PolyLineEdge>
          <y:Path sx="0.0" sy="0.0" tx="0.0" ty="0.0"/>
          <y:LineStyle color="#D8D8D8" type="line" width="1.0"/>
          <y:Arrows source="delta" target="none"/>
          <y:BendStyle smoothed="false"/>
        </y:PolyLineEdge>
      </data>
    </edge>
    <edge id="e511" source="n43" target="n44">
      <data key="d27" xml:space="preserve"><![CDATA[interaction]]></data>
      <data key="d28" xml:space="preserve"><![CDATA[-]]></data>
      <data key="d29" xml:space="preserve"><![CDATA[-]]></data>
      <data key="d30" xml:space="preserve"><![CDATA[-]]></data>
      <data key="d31" xml:space="preserve">0.014365115726442989</data>
      <data key="d32" xml:space="preserve">0.009319207877406636</data>
      <data key="d33" xml:space="preserve">true</data>
      <data key="d34" xml:space="preserve">true</data>
      <data key="d35" xml:space="preserve">false</data>
      <data key="d36" xml:space="preserve">true</data>
      <data key="d37" xml:space="preserve">0.057460462905771954</data>
      <data key="d39"/>
      <data key="d40">
        <y:PolyLineEdge>
          <y:Path sx="0.0" sy="0.0" tx="0.0" ty="0.0"/>
          <y:LineStyle color="#000000" type="line" width="1.0"/>
          <y:Arrows source="none" target="none"/>
          <y:BendStyle smoothed="false"/>
        </y:PolyLineEdge>
      </data>
    </edge>
    <edge id="e512" source="n43" target="n107">
      <data key="d27" xml:space="preserve"><![CDATA[interaction]]></data>
      <data key="d28" xml:space="preserve"><![CDATA[->]]></data>
      <data key="d29" xml:space="preserve"><![CDATA[>]]></data>
      <data key="d30"/>
      <data key="d31" xml:space="preserve">0.01211116211584201</data>
      <data key="d33" xml:space="preserve">true</data>
      <data key="d34" xml:space="preserve">false</data>
      <data key="d35" xml:space="preserve">false</data>
      <data key="d36" xml:space="preserve">true</data>
      <data key="d37" xml:space="preserve">0.04844464846336804</data>
      <data key="d39"/>
      <data key="d40">
        <y:PolyLineEdge>
          <y:Path sx="0.0" sy="0.0" tx="0.0" ty="0.0"/>
          <y:LineStyle color="#000000" type="line" width="1.0"/>
          <y:Arrows source="none" target="standard"/>
          <y:BendStyle smoothed="false"/>
        </y:PolyLineEdge>
      </data>
    </edge>
    <edge id="e513" source="n43" target="n116">
      <data key="d27" xml:space="preserve"><![CDATA[interaction]]></data>
      <data key="d28" xml:space="preserve"><![CDATA[->]]></data>
      <data key="d29" xml:space="preserve"><![CDATA[>]]></data>
      <data key="d30"/>
      <data key="d31" xml:space="preserve">0.011154894319223079</data>
      <data key="d33" xml:space="preserve">true</data>
      <data key="d34" xml:space="preserve">false</data>
      <data key="d35" xml:space="preserve">false</data>
      <data key="d36" xml:space="preserve">true</data>
      <data key="d37" xml:space="preserve">0.044619577276892315</data>
      <data key="d39"/>
      <data key="d40">
        <y:PolyLineEdge>
          <y:Path sx="0.0" sy="0.0" tx="0.0" ty="0.0"/>
          <y:LineStyle color="#000000" type="line" width="1.0"/>
          <y:Arrows source="none" target="standard"/>
          <y:BendStyle smoothed="false"/>
        </y:PolyLineEdge>
      </data>
    </edge>
    <edge id="e514" source="n43" target="n179">
      <data key="d27" xml:space="preserve"><![CDATA[interaction]]></data>
      <data key="d28" xml:space="preserve"><![CDATA[->]]></data>
      <data key="d29" xml:space="preserve"><![CDATA[>]]></data>
      <data key="d30"/>
      <data key="d31" xml:space="preserve">0.011374230337684199</data>
      <data key="d33" xml:space="preserve">true</data>
      <data key="d34" xml:space="preserve">false</data>
      <data key="d35" xml:space="preserve">false</data>
      <data key="d36" xml:space="preserve">true</data>
      <data key="d37" xml:space="preserve">0.045496921350736796</data>
      <data key="d39"/>
      <data key="d40">
        <y:PolyLineEdge>
          <y:Path sx="0.0" sy="0.0" tx="0.0" ty="0.0"/>
          <y:LineStyle color="#000000" type="line" width="1.0"/>
          <y:Arrows source="none" target="standard"/>
          <y:BendStyle smoothed="false"/>
        </y:PolyLineEdge>
      </data>
    </edge>
    <edge id="e515" source="n44" target="n107">
      <data key="d27" xml:space="preserve"><![CDATA[interaction]]></data>
      <data key="d28" xml:space="preserve"><![CDATA[->]]></data>
      <data key="d29" xml:space="preserve"><![CDATA[>]]></data>
      <data key="d30"/>
      <data key="d31" xml:space="preserve">0.007866867516157129</data>
      <data key="d33" xml:space="preserve">true</data>
      <data key="d34" xml:space="preserve">false</data>
      <data key="d35" xml:space="preserve">false</data>
      <data key="d36" xml:space="preserve">true</data>
      <data key="d37" xml:space="preserve">0.031467470064628515</data>
      <data key="d39"/>
      <data key="d40">
        <y:PolyLineEdge>
          <y:Path sx="0.0" sy="0.0" tx="0.0" ty="0.0"/>
          <y:LineStyle color="#000000" type="line" width="1.0"/>
          <y:Arrows source="none" target="standard"/>
          <y:BendStyle smoothed="false"/>
        </y:PolyLineEdge>
      </data>
    </edge>
    <edge id="e516" source="n45" target="n43">
      <data key="d27" xml:space="preserve"><![CDATA[interaction]]></data>
      <data key="d28" xml:space="preserve"><![CDATA[-]]></data>
      <data key="d29" xml:space="preserve"><![CDATA[-]]></data>
      <data key="d30" xml:space="preserve"><![CDATA[-]]></data>
      <data key="d31" xml:space="preserve">0.037844114648183075</data>
      <data key="d32" xml:space="preserve">0.013013165933088275</data>
      <data key="d33" xml:space="preserve">true</data>
      <data key="d34" xml:space="preserve">true</data>
      <data key="d35" xml:space="preserve">false</data>
      <data key="d36" xml:space="preserve">true</data>
      <data key="d37" xml:space="preserve">0.1513764585927323</data>
      <data key="d39"/>
      <data key="d40">
        <y:PolyLineEdge>
          <y:Path sx="0.0" sy="0.0" tx="0.0" ty="0.0"/>
          <y:LineStyle color="#000000" type="line" width="3.0"/>
          <y:Arrows source="none" target="none"/>
          <y:BendStyle smoothed="false"/>
        </y:PolyLineEdge>
      </data>
    </edge>
    <edge id="e517" source="n45" target="n44">
      <data key="d27" xml:space="preserve"><![CDATA[interaction]]></data>
      <data key="d28" xml:space="preserve"><![CDATA[-]]></data>
      <data key="d29" xml:space="preserve"><![CDATA[-]]></data>
      <data key="d30" xml:space="preserve"><![CDATA[-]]></data>
      <data key="d31" xml:space="preserve">0.03776414068914128</data>
      <data key="d32" xml:space="preserve">0.008422968733353556</data>
      <data key="d33" xml:space="preserve">true</data>
      <data key="d34" xml:space="preserve">true</data>
      <data key="d35" xml:space="preserve">false</data>
      <data key="d36" xml:space="preserve">true</data>
      <data key="d37" xml:space="preserve">0.15105656275656512</data>
      <data key="d39"/>
      <data key="d40">
        <y:PolyLineEdge>
          <y:Path sx="0.0" sy="0.0" tx="0.0" ty="0.0"/>
          <y:LineStyle color="#000000" type="line" width="3.0"/>
          <y:Arrows source="none" target="none"/>
          <y:BendStyle smoothed="false"/>
        </y:PolyLineEdge>
      </data>
    </edge>
    <edge id="e518" source="n45" target="n107">
      <data key="d27" xml:space="preserve"><![CDATA[interaction]]></data>
      <data key="d28" xml:space="preserve"><![CDATA[->]]></data>
      <data key="d29" xml:space="preserve"><![CDATA[>]]></data>
      <data key="d30"/>
      <data key="d31" xml:space="preserve">0.034948850076467336</data>
      <data key="d33" xml:space="preserve">true</data>
      <data key="d34" xml:space="preserve">false</data>
      <data key="d35" xml:space="preserve">false</data>
      <data key="d36" xml:space="preserve">true</data>
      <data key="d37" xml:space="preserve">0.13979540030586934</data>
      <data key="d39"/>
      <data key="d40">
        <y:PolyLineEdge>
          <y:Path sx="0.0" sy="0.0" tx="0.0" ty="0.0"/>
          <y:LineStyle color="#000000" type="line" width="3.0"/>
          <y:Arrows source="none" target="standard"/>
          <y:BendStyle smoothed="false"/>
        </y:PolyLineEdge>
      </data>
    </edge>
    <edge id="e519" source="n45" target="n116">
      <data key="d27" xml:space="preserve"><![CDATA[interaction]]></data>
      <data key="d28" xml:space="preserve"><![CDATA[->]]></data>
      <data key="d29" xml:space="preserve"><![CDATA[>]]></data>
      <data key="d30"/>
      <data key="d31" xml:space="preserve">0.03219858028963951</data>
      <data key="d33" xml:space="preserve">true</data>
      <data key="d34" xml:space="preserve">false</data>
      <data key="d35" xml:space="preserve">false</data>
      <data key="d36" xml:space="preserve">true</data>
      <data key="d37" xml:space="preserve">0.12879432115855804</data>
      <data key="d39"/>
      <data key="d40">
        <y:PolyLineEdge>
          <y:Path sx="0.0" sy="0.0" tx="0.0" ty="0.0"/>
          <y:LineStyle color="#000000" type="line" width="2.0"/>
          <y:Arrows source="none" target="standard"/>
          <y:BendStyle smoothed="false"/>
        </y:PolyLineEdge>
      </data>
    </edge>
    <edge id="e520" source="n45" target="n143">
      <data key="d27" xml:space="preserve"><![CDATA[interaction]]></data>
      <data key="d28" xml:space="preserve"><![CDATA[-]]></data>
      <data key="d29" xml:space="preserve"><![CDATA[-]]></data>
      <data key="d30" xml:space="preserve"><![CDATA[-]]></data>
      <data key="d31" xml:space="preserve">0.03408403568233083</data>
      <data key="d32" xml:space="preserve">0.019005789656164725</data>
      <data key="d33" xml:space="preserve">true</data>
      <data key="d34" xml:space="preserve">true</data>
      <data key="d35" xml:space="preserve">false</data>
      <data key="d36" xml:space="preserve">true</data>
      <data key="d37" xml:space="preserve">0.13633614272932332</data>
      <data key="d39"/>
      <data key="d40">
        <y:PolyLineEdge>
          <y:Path sx="0.0" sy="0.0" tx="0.0" ty="0.0"/>
          <y:LineStyle color="#000000" type="line" width="2.0"/>
          <y:Arrows source="none" target="none"/>
          <y:BendStyle smoothed="false"/>
        </y:PolyLineEdge>
      </data>
    </edge>
    <edge id="e521" source="n45" target="n179">
      <data key="d27" xml:space="preserve"><![CDATA[interaction]]></data>
      <data key="d28" xml:space="preserve"><![CDATA[->]]></data>
      <data key="d29" xml:space="preserve"><![CDATA[>]]></data>
      <data key="d30"/>
      <data key="d31" xml:space="preserve">0.03261452339261297</data>
      <data key="d33" xml:space="preserve">true</data>
      <data key="d34" xml:space="preserve">false</data>
      <data key="d35" xml:space="preserve">false</data>
      <data key="d36" xml:space="preserve">true</data>
      <data key="d37" xml:space="preserve">0.13045809357045188</data>
      <data key="d39"/>
      <data key="d40">
        <y:PolyLineEdge>
          <y:Path sx="0.0" sy="0.0" tx="0.0" ty="0.0"/>
          <y:LineStyle color="#000000" type="line" width="2.0"/>
          <y:Arrows source="none" target="standard"/>
          <y:BendStyle smoothed="false"/>
        </y:PolyLineEdge>
      </data>
    </edge>
    <edge id="e522" source="n46" target="n118">
      <data key="d27" xml:space="preserve"><![CDATA[interaction]]></data>
      <data key="d28" xml:space="preserve"><![CDATA[-]]></data>
      <data key="d29" xml:space="preserve"><![CDATA[-]]></data>
      <data key="d30"/>
      <data key="d31" xml:space="preserve">0.13564599952779188</data>
      <data key="d33" xml:space="preserve">true</data>
      <data key="d34" xml:space="preserve">false</data>
      <data key="d35" xml:space="preserve">false</data>
      <data key="d36" xml:space="preserve">true</data>
      <data key="d37" xml:space="preserve">0.5425839981111675</data>
      <data key="d39"/>
      <data key="d40">
        <y:PolyLineEdge>
          <y:Path sx="0.0" sy="0.0" tx="0.0" ty="0.0"/>
          <y:LineStyle color="#000000" type="line" width="7.0"/>
          <y:Arrows source="none" target="none"/>
          <y:BendStyle smoothed="false"/>
        </y:PolyLineEdge>
      </data>
    </edge>
    <edge id="e523" source="n46" target="n182">
      <data key="d27" xml:space="preserve"><![CDATA[interaction]]></data>
      <data key="d28" xml:space="preserve"><![CDATA[-]]></data>
      <data key="d29" xml:space="preserve"><![CDATA[-]]></data>
      <data key="d30" xml:space="preserve"><![CDATA[-]]></data>
      <data key="d31" xml:space="preserve">0.12489299705227486</data>
      <data key="d32" xml:space="preserve">0.013800641591187419</data>
      <data key="d33" xml:space="preserve">true</data>
      <data key="d34" xml:space="preserve">true</data>
      <data key="d35" xml:space="preserve">false</data>
      <data key="d36" xml:space="preserve">true</data>
      <data key="d37" xml:space="preserve">0.4995719882090994</data>
      <data key="d39"/>
      <data key="d40">
        <y:PolyLineEdge>
          <y:Path sx="0.0" sy="0.0" tx="0.0" ty="0.0"/>
          <y:LineStyle color="#000000" type="line" width="7.0"/>
          <y:Arrows source="none" target="none"/>
          <y:BendStyle smoothed="false"/>
        </y:PolyLineEdge>
      </data>
    </edge>
    <edge id="e524" source="n47" target="n54">
      <data key="d27" xml:space="preserve"><![CDATA[interaction]]></data>
      <data key="d28" xml:space="preserve"><![CDATA[-]]></data>
      <data key="d29" xml:space="preserve"><![CDATA[-]]></data>
      <data key="d30"/>
      <data key="d31" xml:space="preserve">0.010008976669841931</data>
      <data key="d33" xml:space="preserve">true</data>
      <data key="d34" xml:space="preserve">false</data>
      <data key="d35" xml:space="preserve">false</data>
      <data key="d36" xml:space="preserve">true</data>
      <data key="d37" xml:space="preserve">0.040035906679367725</data>
      <data key="d39"/>
      <data key="d40">
        <y:PolyLineEdge>
          <y:Path sx="0.0" sy="0.0" tx="0.0" ty="0.0"/>
          <y:LineStyle color="#000000" type="line" width="1.0"/>
          <y:Arrows source="none" target="none"/>
          <y:BendStyle smoothed="false"/>
        </y:PolyLineEdge>
      </data>
    </edge>
    <edge id="e525" source="n47" target="n55">
      <data key="d27" xml:space="preserve"><![CDATA[interaction]]></data>
      <data key="d28" xml:space="preserve"><![CDATA[-]]></data>
      <data key="d29" xml:space="preserve"><![CDATA[-]]></data>
      <data key="d30"/>
      <data key="d31" xml:space="preserve">0.010162179417194862</data>
      <data key="d33" xml:space="preserve">true</data>
      <data key="d34" xml:space="preserve">false</data>
      <data key="d35" xml:space="preserve">false</data>
      <data key="d36" xml:space="preserve">true</data>
      <data key="d37" xml:space="preserve">0.04064871766877945</data>
      <data key="d39"/>
      <data key="d40">
        <y:PolyLineEdge>
          <y:Path sx="0.0" sy="0.0" tx="0.0" ty="0.0"/>
          <y:LineStyle color="#000000" type="line" width="1.0"/>
          <y:Arrows source="none" target="none"/>
          <y:BendStyle smoothed="false"/>
        </y:PolyLineEdge>
      </data>
    </edge>
    <edge id="e526" source="n47" target="n64">
      <data key="d27" xml:space="preserve"><![CDATA[interaction]]></data>
      <data key="d28" xml:space="preserve"><![CDATA[-]]></data>
      <data key="d29" xml:space="preserve"><![CDATA[-]]></data>
      <data key="d30"/>
      <data key="d31" xml:space="preserve">0.012160781364561106</data>
      <data key="d33" xml:space="preserve">true</data>
      <data key="d34" xml:space="preserve">false</data>
      <data key="d35" xml:space="preserve">false</data>
      <data key="d36" xml:space="preserve">true</data>
      <data key="d37" xml:space="preserve">0.048643125458244424</data>
      <data key="d39"/>
      <data key="d40">
        <y:PolyLineEdge>
          <y:Path sx="0.0" sy="0.0" tx="0.0" ty="0.0"/>
          <y:LineStyle color="#000000" type="line" width="1.0"/>
          <y:Arrows source="none" target="none"/>
          <y:BendStyle smoothed="false"/>
        </y:PolyLineEdge>
      </data>
    </edge>
    <edge id="e527" source="n47" target="n65">
      <data key="d27" xml:space="preserve"><![CDATA[interaction]]></data>
      <data key="d28" xml:space="preserve"><![CDATA[-]]></data>
      <data key="d29" xml:space="preserve"><![CDATA[-]]></data>
      <data key="d30"/>
      <data key="d31" xml:space="preserve">0.012109859795107772</data>
      <data key="d33" xml:space="preserve">true</data>
      <data key="d34" xml:space="preserve">false</data>
      <data key="d35" xml:space="preserve">false</data>
      <data key="d36" xml:space="preserve">true</data>
      <data key="d37" xml:space="preserve">0.04843943918043109</data>
      <data key="d39"/>
      <data key="d40">
        <y:PolyLineEdge>
          <y:Path sx="0.0" sy="0.0" tx="0.0" ty="0.0"/>
          <y:LineStyle color="#000000" type="line" width="1.0"/>
          <y:Arrows source="none" target="none"/>
          <y:BendStyle smoothed="false"/>
        </y:PolyLineEdge>
      </data>
    </edge>
    <edge id="e528" source="n47" target="n66">
      <data key="d27" xml:space="preserve"><![CDATA[interaction]]></data>
      <data key="d28" xml:space="preserve"><![CDATA[-]]></data>
      <data key="d29" xml:space="preserve"><![CDATA[-]]></data>
      <data key="d30"/>
      <data key="d31" xml:space="preserve">0.011721147414739513</data>
      <data key="d33" xml:space="preserve">true</data>
      <data key="d34" xml:space="preserve">false</data>
      <data key="d35" xml:space="preserve">false</data>
      <data key="d36" xml:space="preserve">true</data>
      <data key="d37" xml:space="preserve">0.04688458965895805</data>
      <data key="d39"/>
      <data key="d40">
        <y:PolyLineEdge>
          <y:Path sx="0.0" sy="0.0" tx="0.0" ty="0.0"/>
          <y:LineStyle color="#000000" type="line" width="1.0"/>
          <y:Arrows source="none" target="none"/>
          <y:BendStyle smoothed="false"/>
        </y:PolyLineEdge>
      </data>
    </edge>
    <edge id="e529" source="n47" target="n134">
      <data key="d27" xml:space="preserve"><![CDATA[interaction]]></data>
      <data key="d28" xml:space="preserve"><![CDATA[-]]></data>
      <data key="d29" xml:space="preserve"><![CDATA[-]]></data>
      <data key="d30" xml:space="preserve"><![CDATA[-]]></data>
      <data key="d31" xml:space="preserve">0.012881008971107917</data>
      <data key="d32" xml:space="preserve">0.008236472500789613</data>
      <data key="d33" xml:space="preserve">true</data>
      <data key="d34" xml:space="preserve">true</data>
      <data key="d35" xml:space="preserve">false</data>
      <data key="d36" xml:space="preserve">true</data>
      <data key="d37" xml:space="preserve">0.05152403588443167</data>
      <data key="d39"/>
      <data key="d40">
        <y:PolyLineEdge>
          <y:Path sx="0.0" sy="0.0" tx="0.0" ty="0.0"/>
          <y:LineStyle color="#000000" type="line" width="1.0"/>
          <y:Arrows source="none" target="none"/>
          <y:BendStyle smoothed="false"/>
        </y:PolyLineEdge>
      </data>
    </edge>
    <edge id="e530" source="n47" target="n280">
      <data key="d27" xml:space="preserve"><![CDATA[interaction]]></data>
      <data key="d28" xml:space="preserve"><![CDATA[-]]></data>
      <data key="d29" xml:space="preserve"><![CDATA[-]]></data>
      <data key="d30" xml:space="preserve"><![CDATA[-]]></data>
      <data key="d31" xml:space="preserve">0.010718359668345475</data>
      <data key="d32" xml:space="preserve">0.009754102544266001</data>
      <data key="d33" xml:space="preserve">true</data>
      <data key="d34" xml:space="preserve">true</data>
      <data key="d35" xml:space="preserve">false</data>
      <data key="d36" xml:space="preserve">true</data>
      <data key="d37" xml:space="preserve">0.0428734386733819</data>
      <data key="d39"/>
      <data key="d40">
        <y:PolyLineEdge>
          <y:Path sx="0.0" sy="0.0" tx="0.0" ty="0.0"/>
          <y:LineStyle color="#000000" type="line" width="1.0"/>
          <y:Arrows source="none" target="none"/>
          <y:BendStyle smoothed="false"/>
        </y:PolyLineEdge>
      </data>
    </edge>
    <edge id="e531" source="n48" target="n30">
      <data key="d27" xml:space="preserve"><![CDATA[interaction]]></data>
      <data key="d28" xml:space="preserve"><![CDATA[-]]></data>
      <data key="d29" xml:space="preserve"><![CDATA[-]]></data>
      <data key="d30" xml:space="preserve"><![CDATA[-]]></data>
      <data key="d31" xml:space="preserve">0.21555764228482252</data>
      <data key="d32" xml:space="preserve">0.009135343981729091</data>
      <data key="d33" xml:space="preserve">true</data>
      <data key="d34" xml:space="preserve">true</data>
      <data key="d35" xml:space="preserve">false</data>
      <data key="d36" xml:space="preserve">true</data>
      <data key="d37" xml:space="preserve">0.8622305691392901</data>
      <data key="d39"/>
      <data key="d40">
        <y:PolyLineEdge>
          <y:Path sx="0.0" sy="0.0" tx="0.0" ty="0.0"/>
          <y:LineStyle color="#000000" type="line" width="7.0"/>
          <y:Arrows source="none" target="none"/>
          <y:BendStyle smoothed="false"/>
        </y:PolyLineEdge>
      </data>
    </edge>
    <edge id="e532" source="n48" target="n162">
      <data key="d27" xml:space="preserve"><![CDATA[interaction]]></data>
      <data key="d28" xml:space="preserve"><![CDATA[-]]></data>
      <data key="d29" xml:space="preserve"><![CDATA[-]]></data>
      <data key="d30"/>
      <data key="d31" xml:space="preserve">0.19037643549598351</data>
      <data key="d33" xml:space="preserve">true</data>
      <data key="d34" xml:space="preserve">false</data>
      <data key="d35" xml:space="preserve">false</data>
      <data key="d36" xml:space="preserve">true</data>
      <data key="d37" xml:space="preserve">0.7615057419839341</data>
      <data key="d39"/>
      <data key="d40">
        <y:PolyLineEdge>
          <y:Path sx="0.0" sy="0.0" tx="0.0" ty="0.0"/>
          <y:LineStyle color="#000000" type="line" width="7.0"/>
          <y:Arrows source="none" target="none"/>
          <y:BendStyle smoothed="false"/>
        </y:PolyLineEdge>
      </data>
    </edge>
    <edge id="e533" source="n48" target="n164">
      <data key="d27" xml:space="preserve"><![CDATA[interaction]]></data>
      <data key="d28" xml:space="preserve"><![CDATA[-]]></data>
      <data key="d29" xml:space="preserve"><![CDATA[-]]></data>
      <data key="d30" xml:space="preserve"><![CDATA[-]]></data>
      <data key="d31" xml:space="preserve">0.20249641773492932</data>
      <data key="d32" xml:space="preserve">0.1989429860051559</data>
      <data key="d33" xml:space="preserve">true</data>
      <data key="d34" xml:space="preserve">true</data>
      <data key="d35" xml:space="preserve">false</data>
      <data key="d36" xml:space="preserve">true</data>
      <data key="d37" xml:space="preserve">0.8099856709397173</data>
      <data key="d39"/>
      <data key="d40">
        <y:PolyLineEdge>
          <y:Path sx="0.0" sy="0.0" tx="0.0" ty="0.0"/>
          <y:LineStyle color="#000000" type="line" width="7.0"/>
          <y:Arrows source="none" target="none"/>
          <y:BendStyle smoothed="false"/>
        </y:PolyLineEdge>
      </data>
    </edge>
    <edge id="e534" source="n49" target="n3">
      <data key="d27" xml:space="preserve"><![CDATA[interaction]]></data>
      <data key="d28" xml:space="preserve"><![CDATA[-]]></data>
      <data key="d29" xml:space="preserve"><![CDATA[-]]></data>
      <data key="d30" xml:space="preserve"><![CDATA[-]]></data>
      <data key="d31" xml:space="preserve">0.024328287817050123</data>
      <data key="d32" xml:space="preserve">0.010968648147796314</data>
      <data key="d33" xml:space="preserve">true</data>
      <data key="d34" xml:space="preserve">true</data>
      <data key="d35" xml:space="preserve">false</data>
      <data key="d36" xml:space="preserve">true</data>
      <data key="d37" xml:space="preserve">0.09731315126820049</data>
      <data key="d39"/>
      <data key="d40">
        <y:PolyLineEdge>
          <y:Path sx="0.0" sy="0.0" tx="0.0" ty="0.0"/>
          <y:LineStyle color="#000000" type="line" width="2.0"/>
          <y:Arrows source="none" target="none"/>
          <y:BendStyle smoothed="false"/>
        </y:PolyLineEdge>
      </data>
    </edge>
    <edge id="e535" source="n49" target="n4">
      <data key="d27" xml:space="preserve"><![CDATA[interaction]]></data>
      <data key="d28" xml:space="preserve"><![CDATA[-]]></data>
      <data key="d29" xml:space="preserve"><![CDATA[-]]></data>
      <data key="d30" xml:space="preserve"><![CDATA[-]]></data>
      <data key="d31" xml:space="preserve">0.023907718061338058</data>
      <data key="d32" xml:space="preserve">0.012483033487570572</data>
      <data key="d33" xml:space="preserve">true</data>
      <data key="d34" xml:space="preserve">true</data>
      <data key="d35" xml:space="preserve">false</data>
      <data key="d36" xml:space="preserve">true</data>
      <data key="d37" xml:space="preserve">0.09563087224535223</data>
      <data key="d39"/>
      <data key="d40">
        <y:PolyLineEdge>
          <y:Path sx="0.0" sy="0.0" tx="0.0" ty="0.0"/>
          <y:LineStyle color="#000000" type="line" width="2.0"/>
          <y:Arrows source="none" target="none"/>
          <y:BendStyle smoothed="false"/>
        </y:PolyLineEdge>
      </data>
    </edge>
    <edge id="e536" source="n49" target="n35">
      <data key="d27" xml:space="preserve"><![CDATA[interaction]]></data>
      <data key="d28" xml:space="preserve"><![CDATA[-]]></data>
      <data key="d29" xml:space="preserve"><![CDATA[-]]></data>
      <data key="d30"/>
      <data key="d31" xml:space="preserve">0.02231771176959735</data>
      <data key="d33" xml:space="preserve">true</data>
      <data key="d34" xml:space="preserve">false</data>
      <data key="d35" xml:space="preserve">false</data>
      <data key="d36" xml:space="preserve">true</data>
      <data key="d37" xml:space="preserve">0.0892708470783894</data>
      <data key="d39"/>
      <data key="d40">
        <y:PolyLineEdge>
          <y:Path sx="0.0" sy="0.0" tx="0.0" ty="0.0"/>
          <y:LineStyle color="#000000" type="line" width="2.0"/>
          <y:Arrows source="none" target="none"/>
          <y:BendStyle smoothed="false"/>
        </y:PolyLineEdge>
      </data>
    </edge>
    <edge id="e537" source="n49" target="n92">
      <data key="d27" xml:space="preserve"><![CDATA[interaction]]></data>
      <data key="d28" xml:space="preserve"><![CDATA[-]]></data>
      <data key="d29" xml:space="preserve"><![CDATA[-]]></data>
      <data key="d30" xml:space="preserve"><![CDATA[-]]></data>
      <data key="d31" xml:space="preserve">0.024062870174618604</data>
      <data key="d32" xml:space="preserve">0.010188136949310533</data>
      <data key="d33" xml:space="preserve">true</data>
      <data key="d34" xml:space="preserve">true</data>
      <data key="d35" xml:space="preserve">false</data>
      <data key="d36" xml:space="preserve">true</data>
      <data key="d37" xml:space="preserve">0.09625148069847442</data>
      <data key="d39"/>
      <data key="d40">
        <y:PolyLineEdge>
          <y:Path sx="0.0" sy="0.0" tx="0.0" ty="0.0"/>
          <y:LineStyle color="#000000" type="line" width="2.0"/>
          <y:Arrows source="none" target="none"/>
          <y:BendStyle smoothed="false"/>
        </y:PolyLineEdge>
      </data>
    </edge>
    <edge id="e538" source="n49" target="n93">
      <data key="d27" xml:space="preserve"><![CDATA[interaction]]></data>
      <data key="d28" xml:space="preserve"><![CDATA[-]]></data>
      <data key="d29" xml:space="preserve"><![CDATA[-]]></data>
      <data key="d30" xml:space="preserve"><![CDATA[-]]></data>
      <data key="d31" xml:space="preserve">0.023739146636154482</data>
      <data key="d32" xml:space="preserve">0.013775163007789838</data>
      <data key="d33" xml:space="preserve">true</data>
      <data key="d34" xml:space="preserve">true</data>
      <data key="d35" xml:space="preserve">false</data>
      <data key="d36" xml:space="preserve">true</data>
      <data key="d37" xml:space="preserve">0.09495658654461793</data>
      <data key="d39"/>
      <data key="d40">
        <y:PolyLineEdge>
          <y:Path sx="0.0" sy="0.0" tx="0.0" ty="0.0"/>
          <y:LineStyle color="#000000" type="line" width="2.0"/>
          <y:Arrows source="none" target="none"/>
          <y:BendStyle smoothed="false"/>
        </y:PolyLineEdge>
      </data>
    </edge>
    <edge id="e539" source="n49" target="n94">
      <data key="d27" xml:space="preserve"><![CDATA[interaction]]></data>
      <data key="d28" xml:space="preserve"><![CDATA[-]]></data>
      <data key="d29" xml:space="preserve"><![CDATA[-]]></data>
      <data key="d30" xml:space="preserve"><![CDATA[-]]></data>
      <data key="d31" xml:space="preserve">0.020390569480739466</data>
      <data key="d32" xml:space="preserve">0.0154045613558234</data>
      <data key="d33" xml:space="preserve">true</data>
      <data key="d34" xml:space="preserve">true</data>
      <data key="d35" xml:space="preserve">false</data>
      <data key="d36" xml:space="preserve">true</data>
      <data key="d37" xml:space="preserve">0.08156227792295787</data>
      <data key="d39"/>
      <data key="d40">
        <y:PolyLineEdge>
          <y:Path sx="0.0" sy="0.0" tx="0.0" ty="0.0"/>
          <y:LineStyle color="#000000" type="line" width="2.0"/>
          <y:Arrows source="none" target="none"/>
          <y:BendStyle smoothed="false"/>
        </y:PolyLineEdge>
      </data>
    </edge>
    <edge id="e540" source="n49" target="n100">
      <data key="d27" xml:space="preserve"><![CDATA[interaction]]></data>
      <data key="d28" xml:space="preserve"><![CDATA[-]]></data>
      <data key="d29" xml:space="preserve"><![CDATA[-]]></data>
      <data key="d30" xml:space="preserve"><![CDATA[-]]></data>
      <data key="d31" xml:space="preserve">0.02219526368885456</data>
      <data key="d32" xml:space="preserve">0.01850088274012267</data>
      <data key="d33" xml:space="preserve">true</data>
      <data key="d34" xml:space="preserve">true</data>
      <data key="d35" xml:space="preserve">false</data>
      <data key="d36" xml:space="preserve">true</data>
      <data key="d37" xml:space="preserve">0.08878105475541824</data>
      <data key="d39"/>
      <data key="d40">
        <y:PolyLineEdge>
          <y:Path sx="0.0" sy="0.0" tx="0.0" ty="0.0"/>
          <y:LineStyle color="#000000" type="line" width="2.0"/>
          <y:Arrows source="none" target="none"/>
          <y:BendStyle smoothed="false"/>
        </y:PolyLineEdge>
      </data>
    </edge>
    <edge id="e541" source="n49" target="n210">
      <data key="d27" xml:space="preserve"><![CDATA[interaction]]></data>
      <data key="d28" xml:space="preserve"><![CDATA[-]]></data>
      <data key="d29" xml:space="preserve"><![CDATA[-]]></data>
      <data key="d30" xml:space="preserve"><![CDATA[-]]></data>
      <data key="d31" xml:space="preserve">0.02241205812301697</data>
      <data key="d32" xml:space="preserve">0.013641673484552847</data>
      <data key="d33" xml:space="preserve">true</data>
      <data key="d34" xml:space="preserve">true</data>
      <data key="d35" xml:space="preserve">false</data>
      <data key="d36" xml:space="preserve">true</data>
      <data key="d37" xml:space="preserve">0.08964823249206788</data>
      <data key="d39"/>
      <data key="d40">
        <y:PolyLineEdge>
          <y:Path sx="0.0" sy="0.0" tx="0.0" ty="0.0"/>
          <y:LineStyle color="#000000" type="line" width="2.0"/>
          <y:Arrows source="none" target="none"/>
          <y:BendStyle smoothed="false"/>
        </y:PolyLineEdge>
      </data>
    </edge>
    <edge id="e542" source="n49" target="n211">
      <data key="d27" xml:space="preserve"><![CDATA[interaction]]></data>
      <data key="d28" xml:space="preserve"><![CDATA[-]]></data>
      <data key="d29" xml:space="preserve"><![CDATA[-]]></data>
      <data key="d30" xml:space="preserve"><![CDATA[-]]></data>
      <data key="d31" xml:space="preserve">0.022991727897554954</data>
      <data key="d32" xml:space="preserve">0.02236191985484362</data>
      <data key="d33" xml:space="preserve">true</data>
      <data key="d34" xml:space="preserve">true</data>
      <data key="d35" xml:space="preserve">false</data>
      <data key="d36" xml:space="preserve">true</data>
      <data key="d37" xml:space="preserve">0.09196691159021982</data>
      <data key="d39"/>
      <data key="d40">
        <y:PolyLineEdge>
          <y:Path sx="0.0" sy="0.0" tx="0.0" ty="0.0"/>
          <y:LineStyle color="#000000" type="line" width="2.0"/>
          <y:Arrows source="none" target="none"/>
          <y:BendStyle smoothed="false"/>
        </y:PolyLineEdge>
      </data>
    </edge>
    <edge id="e543" source="n49" target="n244">
      <data key="d27" xml:space="preserve"><![CDATA[interaction]]></data>
      <data key="d28" xml:space="preserve"><![CDATA[-]]></data>
      <data key="d29" xml:space="preserve"><![CDATA[-]]></data>
      <data key="d30" xml:space="preserve"><![CDATA[-]]></data>
      <data key="d31" xml:space="preserve">0.02141654118950851</data>
      <data key="d32" xml:space="preserve">0.019920991459851423</data>
      <data key="d33" xml:space="preserve">true</data>
      <data key="d34" xml:space="preserve">true</data>
      <data key="d35" xml:space="preserve">false</data>
      <data key="d36" xml:space="preserve">true</data>
      <data key="d37" xml:space="preserve">0.08566616475803404</data>
      <data key="d39"/>
      <data key="d40">
        <y:PolyLineEdge>
          <y:Path sx="0.0" sy="0.0" tx="0.0" ty="0.0"/>
          <y:LineStyle color="#000000" type="line" width="2.0"/>
          <y:Arrows source="none" target="none"/>
          <y:BendStyle smoothed="false"/>
        </y:PolyLineEdge>
      </data>
    </edge>
    <edge id="e544" source="n50" target="n54">
      <data key="d27" xml:space="preserve"><![CDATA[interaction]]></data>
      <data key="d28" xml:space="preserve"><![CDATA[-]]></data>
      <data key="d29" xml:space="preserve"><![CDATA[-]]></data>
      <data key="d30"/>
      <data key="d31" xml:space="preserve">0.01279357765415638</data>
      <data key="d33" xml:space="preserve">true</data>
      <data key="d34" xml:space="preserve">false</data>
      <data key="d35" xml:space="preserve">false</data>
      <data key="d36" xml:space="preserve">true</data>
      <data key="d37" xml:space="preserve">0.05117431061662552</data>
      <data key="d39"/>
      <data key="d40">
        <y:PolyLineEdge>
          <y:Path sx="0.0" sy="0.0" tx="0.0" ty="0.0"/>
          <y:LineStyle color="#000000" type="line" width="1.0"/>
          <y:Arrows source="none" target="none"/>
          <y:BendStyle smoothed="false"/>
        </y:PolyLineEdge>
      </data>
    </edge>
    <edge id="e545" source="n50" target="n55">
      <data key="d27" xml:space="preserve"><![CDATA[interaction]]></data>
      <data key="d28" xml:space="preserve"><![CDATA[-]]></data>
      <data key="d29" xml:space="preserve"><![CDATA[-]]></data>
      <data key="d30"/>
      <data key="d31" xml:space="preserve">0.012799812197520511</data>
      <data key="d33" xml:space="preserve">true</data>
      <data key="d34" xml:space="preserve">false</data>
      <data key="d35" xml:space="preserve">false</data>
      <data key="d36" xml:space="preserve">true</data>
      <data key="d37" xml:space="preserve">0.051199248790082044</data>
      <data key="d39"/>
      <data key="d40">
        <y:PolyLineEdge>
          <y:Path sx="0.0" sy="0.0" tx="0.0" ty="0.0"/>
          <y:LineStyle color="#000000" type="line" width="1.0"/>
          <y:Arrows source="none" target="none"/>
          <y:BendStyle smoothed="false"/>
        </y:PolyLineEdge>
      </data>
    </edge>
    <edge id="e546" source="n50" target="n64">
      <data key="d27" xml:space="preserve"><![CDATA[interaction]]></data>
      <data key="d28" xml:space="preserve"><![CDATA[-]]></data>
      <data key="d29" xml:space="preserve"><![CDATA[-]]></data>
      <data key="d30"/>
      <data key="d31" xml:space="preserve">0.013195034048116899</data>
      <data key="d33" xml:space="preserve">true</data>
      <data key="d34" xml:space="preserve">false</data>
      <data key="d35" xml:space="preserve">false</data>
      <data key="d36" xml:space="preserve">true</data>
      <data key="d37" xml:space="preserve">0.052780136192467596</data>
      <data key="d39"/>
      <data key="d40">
        <y:PolyLineEdge>
          <y:Path sx="0.0" sy="0.0" tx="0.0" ty="0.0"/>
          <y:LineStyle color="#000000" type="line" width="1.0"/>
          <y:Arrows source="none" target="none"/>
          <y:BendStyle smoothed="false"/>
        </y:PolyLineEdge>
      </data>
    </edge>
    <edge id="e547" source="n50" target="n65">
      <data key="d27" xml:space="preserve"><![CDATA[interaction]]></data>
      <data key="d28" xml:space="preserve"><![CDATA[-]]></data>
      <data key="d29" xml:space="preserve"><![CDATA[-]]></data>
      <data key="d30"/>
      <data key="d31" xml:space="preserve">0.01316569674648464</data>
      <data key="d33" xml:space="preserve">true</data>
      <data key="d34" xml:space="preserve">false</data>
      <data key="d35" xml:space="preserve">false</data>
      <data key="d36" xml:space="preserve">true</data>
      <data key="d37" xml:space="preserve">0.05266278698593856</data>
      <data key="d39"/>
      <data key="d40">
        <y:PolyLineEdge>
          <y:Path sx="0.0" sy="0.0" tx="0.0" ty="0.0"/>
          <y:LineStyle color="#000000" type="line" width="1.0"/>
          <y:Arrows source="none" target="none"/>
          <y:BendStyle smoothed="false"/>
        </y:PolyLineEdge>
      </data>
    </edge>
    <edge id="e548" source="n50" target="n66">
      <data key="d27" xml:space="preserve"><![CDATA[interaction]]></data>
      <data key="d28" xml:space="preserve"><![CDATA[-]]></data>
      <data key="d29" xml:space="preserve"><![CDATA[-]]></data>
      <data key="d30"/>
      <data key="d31" xml:space="preserve">0.01292564363238228</data>
      <data key="d33" xml:space="preserve">true</data>
      <data key="d34" xml:space="preserve">false</data>
      <data key="d35" xml:space="preserve">false</data>
      <data key="d36" xml:space="preserve">true</data>
      <data key="d37" xml:space="preserve">0.05170257452952912</data>
      <data key="d39"/>
      <data key="d40">
        <y:PolyLineEdge>
          <y:Path sx="0.0" sy="0.0" tx="0.0" ty="0.0"/>
          <y:LineStyle color="#000000" type="line" width="1.0"/>
          <y:Arrows source="none" target="none"/>
          <y:BendStyle smoothed="false"/>
        </y:PolyLineEdge>
      </data>
    </edge>
    <edge id="e549" source="n51" target="n196">
      <data key="d27" xml:space="preserve"><![CDATA[interaction]]></data>
      <data key="d28" xml:space="preserve"><![CDATA[-]]></data>
      <data key="d29" xml:space="preserve"><![CDATA[-]]></data>
      <data key="d30" xml:space="preserve"><![CDATA[-]]></data>
      <data key="d31" xml:space="preserve">0.09235159896821442</data>
      <data key="d32" xml:space="preserve">0.011683905369599467</data>
      <data key="d33" xml:space="preserve">true</data>
      <data key="d34" xml:space="preserve">true</data>
      <data key="d35" xml:space="preserve">false</data>
      <data key="d36" xml:space="preserve">true</data>
      <data key="d37" xml:space="preserve">0.3694063958728577</data>
      <data key="d39"/>
      <data key="d40">
        <y:PolyLineEdge>
          <y:Path sx="0.0" sy="0.0" tx="0.0" ty="0.0"/>
          <y:LineStyle color="#000000" type="line" width="6.0"/>
          <y:Arrows source="none" target="none"/>
          <y:BendStyle smoothed="false"/>
        </y:PolyLineEdge>
      </data>
    </edge>
    <edge id="e550" source="n53" target="n39">
      <data key="d27" xml:space="preserve"><![CDATA[interaction]]></data>
      <data key="d28" xml:space="preserve"><![CDATA[-]]></data>
      <data key="d29" xml:space="preserve"><![CDATA[-]]></data>
      <data key="d30"/>
      <data key="d31" xml:space="preserve">0.048964510956758606</data>
      <data key="d33" xml:space="preserve">true</data>
      <data key="d34" xml:space="preserve">false</data>
      <data key="d35" xml:space="preserve">false</data>
      <data key="d36" xml:space="preserve">true</data>
      <data key="d37" xml:space="preserve">0.19585804382703442</data>
      <data key="d39"/>
      <data key="d40">
        <y:PolyLineEdge>
          <y:Path sx="0.0" sy="0.0" tx="0.0" ty="0.0"/>
          <y:LineStyle color="#000000" type="line" width="3.0"/>
          <y:Arrows source="none" target="none"/>
          <y:BendStyle smoothed="false"/>
        </y:PolyLineEdge>
      </data>
    </edge>
    <edge id="e551" source="n53" target="n40">
      <data key="d27" xml:space="preserve"><![CDATA[interaction]]></data>
      <data key="d28" xml:space="preserve"><![CDATA[-]]></data>
      <data key="d29" xml:space="preserve"><![CDATA[-]]></data>
      <data key="d30" xml:space="preserve"><![CDATA[-]]></data>
      <data key="d31" xml:space="preserve">0.048336719496693284</data>
      <data key="d32" xml:space="preserve">0.013153323623526817</data>
      <data key="d33" xml:space="preserve">true</data>
      <data key="d34" xml:space="preserve">true</data>
      <data key="d35" xml:space="preserve">false</data>
      <data key="d36" xml:space="preserve">true</data>
      <data key="d37" xml:space="preserve">0.19334687798677314</data>
      <data key="d39"/>
      <data key="d40">
        <y:PolyLineEdge>
          <y:Path sx="0.0" sy="0.0" tx="0.0" ty="0.0"/>
          <y:LineStyle color="#000000" type="line" width="3.0"/>
          <y:Arrows source="none" target="none"/>
          <y:BendStyle smoothed="false"/>
        </y:PolyLineEdge>
      </data>
    </edge>
    <edge id="e552" source="n53" target="n260">
      <data key="d27" xml:space="preserve"><![CDATA[interaction]]></data>
      <data key="d28" xml:space="preserve"><![CDATA[-]]></data>
      <data key="d29" xml:space="preserve"><![CDATA[-]]></data>
      <data key="d30"/>
      <data key="d31" xml:space="preserve">0.0467074128003432</data>
      <data key="d33" xml:space="preserve">true</data>
      <data key="d34" xml:space="preserve">false</data>
      <data key="d35" xml:space="preserve">false</data>
      <data key="d36" xml:space="preserve">true</data>
      <data key="d37" xml:space="preserve">0.1868296512013728</data>
      <data key="d39"/>
      <data key="d40">
        <y:PolyLineEdge>
          <y:Path sx="0.0" sy="0.0" tx="0.0" ty="0.0"/>
          <y:LineStyle color="#000000" type="line" width="3.0"/>
          <y:Arrows source="none" target="none"/>
          <y:BendStyle smoothed="false"/>
        </y:PolyLineEdge>
      </data>
    </edge>
    <edge id="e553" source="n54" target="n55">
      <data key="d27" xml:space="preserve"><![CDATA[interaction]]></data>
      <data key="d28" xml:space="preserve"><![CDATA[-]]></data>
      <data key="d29" xml:space="preserve"><![CDATA[-]]></data>
      <data key="d30" xml:space="preserve"><![CDATA[-]]></data>
      <data key="d31" xml:space="preserve">0.01399803883229868</data>
      <data key="d32" xml:space="preserve">0.013414670350603862</data>
      <data key="d33" xml:space="preserve">true</data>
      <data key="d34" xml:space="preserve">true</data>
      <data key="d35" xml:space="preserve">false</data>
      <data key="d36" xml:space="preserve">true</data>
      <data key="d37" xml:space="preserve">0.05599215532919472</data>
      <data key="d39"/>
      <data key="d40">
        <y:PolyLineEdge>
          <y:Path sx="0.0" sy="0.0" tx="0.0" ty="0.0"/>
          <y:LineStyle color="#000000" type="line" width="1.0"/>
          <y:Arrows source="none" target="none"/>
          <y:BendStyle smoothed="false"/>
        </y:PolyLineEdge>
      </data>
    </edge>
    <edge id="e554" source="n54" target="n64">
      <data key="d27" xml:space="preserve"><![CDATA[interaction]]></data>
      <data key="d28" xml:space="preserve"><![CDATA[-]]></data>
      <data key="d29" xml:space="preserve"><![CDATA[-]]></data>
      <data key="d30" xml:space="preserve"><![CDATA[-]]></data>
      <data key="d31" xml:space="preserve">0.01322486141395753</data>
      <data key="d32" xml:space="preserve">0.008873495892791112</data>
      <data key="d33" xml:space="preserve">true</data>
      <data key="d34" xml:space="preserve">true</data>
      <data key="d35" xml:space="preserve">false</data>
      <data key="d36" xml:space="preserve">true</data>
      <data key="d37" xml:space="preserve">0.05289944565583012</data>
      <data key="d39"/>
      <data key="d40">
        <y:PolyLineEdge>
          <y:Path sx="0.0" sy="0.0" tx="0.0" ty="0.0"/>
          <y:LineStyle color="#000000" type="line" width="1.0"/>
          <y:Arrows source="none" target="none"/>
          <y:BendStyle smoothed="false"/>
        </y:PolyLineEdge>
      </data>
    </edge>
    <edge id="e555" source="n54" target="n65">
      <data key="d27" xml:space="preserve"><![CDATA[interaction]]></data>
      <data key="d28" xml:space="preserve"><![CDATA[-]]></data>
      <data key="d29" xml:space="preserve"><![CDATA[-]]></data>
      <data key="d30"/>
      <data key="d31" xml:space="preserve">0.013065015057754273</data>
      <data key="d33" xml:space="preserve">true</data>
      <data key="d34" xml:space="preserve">false</data>
      <data key="d35" xml:space="preserve">false</data>
      <data key="d36" xml:space="preserve">true</data>
      <data key="d37" xml:space="preserve">0.05226006023101709</data>
      <data key="d39"/>
      <data key="d40">
        <y:PolyLineEdge>
          <y:Path sx="0.0" sy="0.0" tx="0.0" ty="0.0"/>
          <y:LineStyle color="#000000" type="line" width="1.0"/>
          <y:Arrows source="none" target="none"/>
          <y:BendStyle smoothed="false"/>
        </y:PolyLineEdge>
      </data>
    </edge>
    <edge id="e556" source="n54" target="n66">
      <data key="d27" xml:space="preserve"><![CDATA[interaction]]></data>
      <data key="d28" xml:space="preserve"><![CDATA[-]]></data>
      <data key="d29" xml:space="preserve"><![CDATA[-]]></data>
      <data key="d30"/>
      <data key="d31" xml:space="preserve">0.009104631834342585</data>
      <data key="d33" xml:space="preserve">true</data>
      <data key="d34" xml:space="preserve">false</data>
      <data key="d35" xml:space="preserve">false</data>
      <data key="d36" xml:space="preserve">true</data>
      <data key="d37" xml:space="preserve">0.03641852733737034</data>
      <data key="d39"/>
      <data key="d40">
        <y:PolyLineEdge>
          <y:Path sx="0.0" sy="0.0" tx="0.0" ty="0.0"/>
          <y:LineStyle color="#000000" type="line" width="1.0"/>
          <y:Arrows source="none" target="none"/>
          <y:BendStyle smoothed="false"/>
        </y:PolyLineEdge>
      </data>
    </edge>
    <edge id="e557" source="n54" target="n134">
      <data key="d27" xml:space="preserve"><![CDATA[interaction]]></data>
      <data key="d28" xml:space="preserve"><![CDATA[-]]></data>
      <data key="d29" xml:space="preserve"><![CDATA[-]]></data>
      <data key="d30" xml:space="preserve"><![CDATA[-]]></data>
      <data key="d31" xml:space="preserve">0.009082357707054348</data>
      <data key="d32" xml:space="preserve">0.008861902307695362</data>
      <data key="d33" xml:space="preserve">true</data>
      <data key="d34" xml:space="preserve">true</data>
      <data key="d35" xml:space="preserve">false</data>
      <data key="d36" xml:space="preserve">true</data>
      <data key="d37" xml:space="preserve">0.03632943082821739</data>
      <data key="d39"/>
      <data key="d40">
        <y:PolyLineEdge>
          <y:Path sx="0.0" sy="0.0" tx="0.0" ty="0.0"/>
          <y:LineStyle color="#000000" type="line" width="1.0"/>
          <y:Arrows source="none" target="none"/>
          <y:BendStyle smoothed="false"/>
        </y:PolyLineEdge>
      </data>
    </edge>
    <edge id="e558" source="n55" target="n64">
      <data key="d27" xml:space="preserve"><![CDATA[interaction]]></data>
      <data key="d28" xml:space="preserve"><![CDATA[-]]></data>
      <data key="d29" xml:space="preserve"><![CDATA[-]]></data>
      <data key="d30" xml:space="preserve"><![CDATA[-]]></data>
      <data key="d31" xml:space="preserve">0.01307512467377925</data>
      <data key="d32" xml:space="preserve">0.009148818092391934</data>
      <data key="d33" xml:space="preserve">true</data>
      <data key="d34" xml:space="preserve">true</data>
      <data key="d35" xml:space="preserve">false</data>
      <data key="d36" xml:space="preserve">true</data>
      <data key="d37" xml:space="preserve">0.052300498695117</data>
      <data key="d39"/>
      <data key="d40">
        <y:PolyLineEdge>
          <y:Path sx="0.0" sy="0.0" tx="0.0" ty="0.0"/>
          <y:LineStyle color="#000000" type="line" width="1.0"/>
          <y:Arrows source="none" target="none"/>
          <y:BendStyle smoothed="false"/>
        </y:PolyLineEdge>
      </data>
    </edge>
    <edge id="e559" source="n55" target="n65">
      <data key="d27" xml:space="preserve"><![CDATA[interaction]]></data>
      <data key="d28" xml:space="preserve"><![CDATA[-]]></data>
      <data key="d29" xml:space="preserve"><![CDATA[-]]></data>
      <data key="d30" xml:space="preserve"><![CDATA[-]]></data>
      <data key="d31" xml:space="preserve">0.013027800165663883</data>
      <data key="d32" xml:space="preserve">0.007956178852905118</data>
      <data key="d33" xml:space="preserve">true</data>
      <data key="d34" xml:space="preserve">true</data>
      <data key="d35" xml:space="preserve">false</data>
      <data key="d36" xml:space="preserve">true</data>
      <data key="d37" xml:space="preserve">0.05211120066265553</data>
      <data key="d39"/>
      <data key="d40">
        <y:PolyLineEdge>
          <y:Path sx="0.0" sy="0.0" tx="0.0" ty="0.0"/>
          <y:LineStyle color="#000000" type="line" width="1.0"/>
          <y:Arrows source="none" target="none"/>
          <y:BendStyle smoothed="false"/>
        </y:PolyLineEdge>
      </data>
    </edge>
    <edge id="e560" source="n55" target="n66">
      <data key="d27" xml:space="preserve"><![CDATA[interaction]]></data>
      <data key="d28" xml:space="preserve"><![CDATA[-]]></data>
      <data key="d29" xml:space="preserve"><![CDATA[-]]></data>
      <data key="d30" xml:space="preserve"><![CDATA[-]]></data>
      <data key="d31" xml:space="preserve">0.00934243934695235</data>
      <data key="d32" xml:space="preserve">0.008037564884804756</data>
      <data key="d33" xml:space="preserve">true</data>
      <data key="d34" xml:space="preserve">true</data>
      <data key="d35" xml:space="preserve">false</data>
      <data key="d36" xml:space="preserve">true</data>
      <data key="d37" xml:space="preserve">0.0373697573878094</data>
      <data key="d39"/>
      <data key="d40">
        <y:PolyLineEdge>
          <y:Path sx="0.0" sy="0.0" tx="0.0" ty="0.0"/>
          <y:LineStyle color="#000000" type="line" width="1.0"/>
          <y:Arrows source="none" target="none"/>
          <y:BendStyle smoothed="false"/>
        </y:PolyLineEdge>
      </data>
    </edge>
    <edge id="e561" source="n56" target="n108">
      <data key="d27" xml:space="preserve"><![CDATA[walk]]></data>
      <data key="d28"/>
      <data key="d29"/>
      <data key="d30"/>
      <data key="d31" xml:space="preserve">0.01778178294179775</data>
      <data key="d33" xml:space="preserve">false</data>
      <data key="d34" xml:space="preserve">false</data>
      <data key="d35" xml:space="preserve">false</data>
      <data key="d36" xml:space="preserve">true</data>
      <data key="d37" xml:space="preserve">0.008890891470898875</data>
      <data key="d39"/>
      <data key="d40">
        <y:PolyLineEdge>
          <y:Path sx="0.0" sy="0.0" tx="0.0" ty="0.0"/>
          <y:LineStyle color="#D8D8D8" type="line" width="2.0"/>
          <y:Arrows source="delta" target="none"/>
          <y:BendStyle smoothed="false"/>
        </y:PolyLineEdge>
      </data>
    </edge>
    <edge id="e562" source="n56" target="n131">
      <data key="d27" xml:space="preserve"><![CDATA[walk]]></data>
      <data key="d28"/>
      <data key="d29"/>
      <data key="d30"/>
      <data key="d31" xml:space="preserve">0.017886868428435378</data>
      <data key="d33" xml:space="preserve">false</data>
      <data key="d34" xml:space="preserve">false</data>
      <data key="d35" xml:space="preserve">false</data>
      <data key="d36" xml:space="preserve">true</data>
      <data key="d37" xml:space="preserve">0.008943434214217689</data>
      <data key="d39"/>
      <data key="d40">
        <y:PolyLineEdge>
          <y:Path sx="0.0" sy="0.0" tx="0.0" ty="0.0"/>
          <y:LineStyle color="#D8D8D8" type="line" width="2.0"/>
          <y:Arrows source="delta" target="none"/>
          <y:BendStyle smoothed="false"/>
        </y:PolyLineEdge>
      </data>
    </edge>
    <edge id="e563" source="n56" target="n141">
      <data key="d27" xml:space="preserve"><![CDATA[interaction]]></data>
      <data key="d28" xml:space="preserve"><![CDATA[-]]></data>
      <data key="d29" xml:space="preserve"><![CDATA[-]]></data>
      <data key="d30" xml:space="preserve"><![CDATA[-]]></data>
      <data key="d31" xml:space="preserve">0.7944148213774289</data>
      <data key="d32" xml:space="preserve">0.07125312644562423</data>
      <data key="d33" xml:space="preserve">true</data>
      <data key="d34" xml:space="preserve">true</data>
      <data key="d35" xml:space="preserve">false</data>
      <data key="d36" xml:space="preserve">true</data>
      <data key="d37" xml:space="preserve">3.1776592855097157</data>
      <data key="d39"/>
      <data key="d40">
        <y:PolyLineEdge>
          <y:Path sx="0.0" sy="0.0" tx="0.0" ty="0.0"/>
          <y:LineStyle color="#000000" type="line" width="7.0"/>
          <y:Arrows source="none" target="none"/>
          <y:BendStyle smoothed="false"/>
        </y:PolyLineEdge>
      </data>
    </edge>
    <edge id="e564" source="n56" target="n238">
      <data key="d27" xml:space="preserve"><![CDATA[walk]]></data>
      <data key="d28"/>
      <data key="d29"/>
      <data key="d30"/>
      <data key="d31" xml:space="preserve">0.029330531035627036</data>
      <data key="d33" xml:space="preserve">false</data>
      <data key="d34" xml:space="preserve">false</data>
      <data key="d35" xml:space="preserve">false</data>
      <data key="d36" xml:space="preserve">true</data>
      <data key="d37" xml:space="preserve">0.014665265517813518</data>
      <data key="d39"/>
      <data key="d40">
        <y:PolyLineEdge>
          <y:Path sx="0.0" sy="0.0" tx="0.0" ty="0.0"/>
          <y:LineStyle color="#D8D8D8" type="line" width="2.0"/>
          <y:Arrows source="delta" target="none"/>
          <y:BendStyle smoothed="false"/>
        </y:PolyLineEdge>
      </data>
    </edge>
    <edge id="e565" source="n57" target="n47">
      <data key="d27" xml:space="preserve"><![CDATA[interaction]]></data>
      <data key="d28" xml:space="preserve"><![CDATA[-]]></data>
      <data key="d29" xml:space="preserve"><![CDATA[-]]></data>
      <data key="d30" xml:space="preserve"><![CDATA[-]]></data>
      <data key="d31" xml:space="preserve">0.019235808725585817</data>
      <data key="d32" xml:space="preserve">0.010200753014683834</data>
      <data key="d33" xml:space="preserve">true</data>
      <data key="d34" xml:space="preserve">true</data>
      <data key="d35" xml:space="preserve">false</data>
      <data key="d36" xml:space="preserve">true</data>
      <data key="d37" xml:space="preserve">0.07694323490234327</data>
      <data key="d39"/>
      <data key="d40">
        <y:PolyLineEdge>
          <y:Path sx="0.0" sy="0.0" tx="0.0" ty="0.0"/>
          <y:LineStyle color="#000000" type="line" width="2.0"/>
          <y:Arrows source="none" target="none"/>
          <y:BendStyle smoothed="false"/>
        </y:PolyLineEdge>
      </data>
    </edge>
    <edge id="e566" source="n57" target="n64">
      <data key="d27" xml:space="preserve"><![CDATA[interaction]]></data>
      <data key="d28" xml:space="preserve"><![CDATA[-]]></data>
      <data key="d29" xml:space="preserve"><![CDATA[-]]></data>
      <data key="d30"/>
      <data key="d31" xml:space="preserve">0.020467907660868798</data>
      <data key="d33" xml:space="preserve">true</data>
      <data key="d34" xml:space="preserve">false</data>
      <data key="d35" xml:space="preserve">false</data>
      <data key="d36" xml:space="preserve">true</data>
      <data key="d37" xml:space="preserve">0.08187163064347519</data>
      <data key="d39"/>
      <data key="d40">
        <y:PolyLineEdge>
          <y:Path sx="0.0" sy="0.0" tx="0.0" ty="0.0"/>
          <y:LineStyle color="#000000" type="line" width="2.0"/>
          <y:Arrows source="none" target="none"/>
          <y:BendStyle smoothed="false"/>
        </y:PolyLineEdge>
      </data>
    </edge>
    <edge id="e567" source="n57" target="n65">
      <data key="d27" xml:space="preserve"><![CDATA[interaction]]></data>
      <data key="d28" xml:space="preserve"><![CDATA[-]]></data>
      <data key="d29" xml:space="preserve"><![CDATA[-]]></data>
      <data key="d30"/>
      <data key="d31" xml:space="preserve">0.02039238268867104</data>
      <data key="d33" xml:space="preserve">true</data>
      <data key="d34" xml:space="preserve">false</data>
      <data key="d35" xml:space="preserve">false</data>
      <data key="d36" xml:space="preserve">true</data>
      <data key="d37" xml:space="preserve">0.08156953075468416</data>
      <data key="d39"/>
      <data key="d40">
        <y:PolyLineEdge>
          <y:Path sx="0.0" sy="0.0" tx="0.0" ty="0.0"/>
          <y:LineStyle color="#000000" type="line" width="2.0"/>
          <y:Arrows source="none" target="none"/>
          <y:BendStyle smoothed="false"/>
        </y:PolyLineEdge>
      </data>
    </edge>
    <edge id="e568" source="n57" target="n66">
      <data key="d27" xml:space="preserve"><![CDATA[interaction]]></data>
      <data key="d28" xml:space="preserve"><![CDATA[-]]></data>
      <data key="d29" xml:space="preserve"><![CDATA[-]]></data>
      <data key="d30"/>
      <data key="d31" xml:space="preserve">0.019902364364847484</data>
      <data key="d33" xml:space="preserve">true</data>
      <data key="d34" xml:space="preserve">false</data>
      <data key="d35" xml:space="preserve">false</data>
      <data key="d36" xml:space="preserve">true</data>
      <data key="d37" xml:space="preserve">0.07960945745938994</data>
      <data key="d39"/>
      <data key="d40">
        <y:PolyLineEdge>
          <y:Path sx="0.0" sy="0.0" tx="0.0" ty="0.0"/>
          <y:LineStyle color="#000000" type="line" width="2.0"/>
          <y:Arrows source="none" target="none"/>
          <y:BendStyle smoothed="false"/>
        </y:PolyLineEdge>
      </data>
    </edge>
    <edge id="e569" source="n57" target="n134">
      <data key="d27" xml:space="preserve"><![CDATA[interaction]]></data>
      <data key="d28" xml:space="preserve"><![CDATA[-]]></data>
      <data key="d29" xml:space="preserve"><![CDATA[-]]></data>
      <data key="d30"/>
      <data key="d31" xml:space="preserve">0.019912131011525815</data>
      <data key="d33" xml:space="preserve">true</data>
      <data key="d34" xml:space="preserve">false</data>
      <data key="d35" xml:space="preserve">false</data>
      <data key="d36" xml:space="preserve">true</data>
      <data key="d37" xml:space="preserve">0.07964852404610326</data>
      <data key="d39"/>
      <data key="d40">
        <y:PolyLineEdge>
          <y:Path sx="0.0" sy="0.0" tx="0.0" ty="0.0"/>
          <y:LineStyle color="#000000" type="line" width="2.0"/>
          <y:Arrows source="none" target="none"/>
          <y:BendStyle smoothed="false"/>
        </y:PolyLineEdge>
      </data>
    </edge>
    <edge id="e570" source="n57" target="n280">
      <data key="d27" xml:space="preserve"><![CDATA[interaction]]></data>
      <data key="d28" xml:space="preserve"><![CDATA[-]]></data>
      <data key="d29" xml:space="preserve"><![CDATA[-]]></data>
      <data key="d30" xml:space="preserve"><![CDATA[-]]></data>
      <data key="d31" xml:space="preserve">0.01904985604378739</data>
      <data key="d32" xml:space="preserve">0.009193548725905536</data>
      <data key="d33" xml:space="preserve">true</data>
      <data key="d34" xml:space="preserve">true</data>
      <data key="d35" xml:space="preserve">false</data>
      <data key="d36" xml:space="preserve">true</data>
      <data key="d37" xml:space="preserve">0.07619942417514956</data>
      <data key="d39"/>
      <data key="d40">
        <y:PolyLineEdge>
          <y:Path sx="0.0" sy="0.0" tx="0.0" ty="0.0"/>
          <y:LineStyle color="#000000" type="line" width="2.0"/>
          <y:Arrows source="none" target="none"/>
          <y:BendStyle smoothed="false"/>
        </y:PolyLineEdge>
      </data>
    </edge>
    <edge id="e571" source="n58" target="n111">
      <data key="d27" xml:space="preserve"><![CDATA[interaction]]></data>
      <data key="d28" xml:space="preserve"><![CDATA[-]]></data>
      <data key="d29" xml:space="preserve"><![CDATA[-]]></data>
      <data key="d30" xml:space="preserve"><![CDATA[-]]></data>
      <data key="d31" xml:space="preserve">0.03080696264143481</data>
      <data key="d32" xml:space="preserve">0.010416527508078225</data>
      <data key="d33" xml:space="preserve">true</data>
      <data key="d34" xml:space="preserve">true</data>
      <data key="d35" xml:space="preserve">false</data>
      <data key="d36" xml:space="preserve">true</data>
      <data key="d37" xml:space="preserve">0.12322785056573923</data>
      <data key="d39"/>
      <data key="d40">
        <y:PolyLineEdge>
          <y:Path sx="0.0" sy="0.0" tx="0.0" ty="0.0"/>
          <y:LineStyle color="#000000" type="line" width="2.0"/>
          <y:Arrows source="none" target="none"/>
          <y:BendStyle smoothed="false"/>
        </y:PolyLineEdge>
      </data>
    </edge>
    <edge id="e572" source="n59" target="n190">
      <data key="d27" xml:space="preserve"><![CDATA[interaction]]></data>
      <data key="d28" xml:space="preserve"><![CDATA[-]]></data>
      <data key="d29" xml:space="preserve"><![CDATA[-]]></data>
      <data key="d30" xml:space="preserve"><![CDATA[-]]></data>
      <data key="d31" xml:space="preserve">0.04703604844398672</data>
      <data key="d32" xml:space="preserve">0.01014086920709054</data>
      <data key="d33" xml:space="preserve">true</data>
      <data key="d34" xml:space="preserve">true</data>
      <data key="d35" xml:space="preserve">false</data>
      <data key="d36" xml:space="preserve">true</data>
      <data key="d37" xml:space="preserve">0.18814419377594688</data>
      <data key="d39"/>
      <data key="d40">
        <y:PolyLineEdge>
          <y:Path sx="0.0" sy="0.0" tx="0.0" ty="0.0"/>
          <y:LineStyle color="#000000" type="line" width="3.0"/>
          <y:Arrows source="none" target="none"/>
          <y:BendStyle smoothed="false"/>
        </y:PolyLineEdge>
      </data>
    </edge>
    <edge id="e573" source="n60" target="n111">
      <data key="d27" xml:space="preserve"><![CDATA[interaction]]></data>
      <data key="d28" xml:space="preserve"><![CDATA[-]]></data>
      <data key="d29" xml:space="preserve"><![CDATA[-]]></data>
      <data key="d30" xml:space="preserve"><![CDATA[-]]></data>
      <data key="d31" xml:space="preserve">0.10232490922230254</data>
      <data key="d32" xml:space="preserve">0.009095993087936126</data>
      <data key="d33" xml:space="preserve">true</data>
      <data key="d34" xml:space="preserve">true</data>
      <data key="d35" xml:space="preserve">false</data>
      <data key="d36" xml:space="preserve">true</data>
      <data key="d37" xml:space="preserve">0.40929963688921017</data>
      <data key="d39"/>
      <data key="d40">
        <y:PolyLineEdge>
          <y:Path sx="0.0" sy="0.0" tx="0.0" ty="0.0"/>
          <y:LineStyle color="#000000" type="line" width="6.0"/>
          <y:Arrows source="none" target="none"/>
          <y:BendStyle smoothed="false"/>
        </y:PolyLineEdge>
      </data>
    </edge>
    <edge id="e574" source="n61" target="n273">
      <data key="d27" xml:space="preserve"><![CDATA[interaction]]></data>
      <data key="d28" xml:space="preserve"><![CDATA[-]]></data>
      <data key="d29" xml:space="preserve"><![CDATA[-]]></data>
      <data key="d30" xml:space="preserve"><![CDATA[-]]></data>
      <data key="d31" xml:space="preserve">0.06019769845938547</data>
      <data key="d32" xml:space="preserve">0.017037107866227686</data>
      <data key="d33" xml:space="preserve">true</data>
      <data key="d34" xml:space="preserve">true</data>
      <data key="d35" xml:space="preserve">false</data>
      <data key="d36" xml:space="preserve">true</data>
      <data key="d37" xml:space="preserve">0.24079079383754187</data>
      <data key="d39"/>
      <data key="d40">
        <y:PolyLineEdge>
          <y:Path sx="0.0" sy="0.0" tx="0.0" ty="0.0"/>
          <y:LineStyle color="#000000" type="line" width="4.0"/>
          <y:Arrows source="none" target="none"/>
          <y:BendStyle smoothed="false"/>
        </y:PolyLineEdge>
      </data>
    </edge>
    <edge id="e575" source="n62" target="n0">
      <data key="d27" xml:space="preserve"><![CDATA[interaction]]></data>
      <data key="d28" xml:space="preserve"><![CDATA[-]]></data>
      <data key="d29" xml:space="preserve"><![CDATA[-]]></data>
      <data key="d30" xml:space="preserve"><![CDATA[-]]></data>
      <data key="d31" xml:space="preserve">0.011959910416499924</data>
      <data key="d32" xml:space="preserve">0.01008792218633957</data>
      <data key="d33" xml:space="preserve">true</data>
      <data key="d34" xml:space="preserve">true</data>
      <data key="d35" xml:space="preserve">false</data>
      <data key="d36" xml:space="preserve">true</data>
      <data key="d37" xml:space="preserve">0.047839641665999695</data>
      <data key="d39"/>
      <data key="d40">
        <y:PolyLineEdge>
          <y:Path sx="0.0" sy="0.0" tx="0.0" ty="0.0"/>
          <y:LineStyle color="#000000" type="line" width="1.0"/>
          <y:Arrows source="none" target="none"/>
          <y:BendStyle smoothed="false"/>
        </y:PolyLineEdge>
      </data>
    </edge>
    <edge id="e576" source="n62" target="n19">
      <data key="d27" xml:space="preserve"><![CDATA[interaction]]></data>
      <data key="d28" xml:space="preserve"><![CDATA[-]]></data>
      <data key="d29" xml:space="preserve"><![CDATA[-]]></data>
      <data key="d30" xml:space="preserve"><![CDATA[-]]></data>
      <data key="d31" xml:space="preserve">0.009347201951074118</data>
      <data key="d32" xml:space="preserve">0.00828834055290937</data>
      <data key="d33" xml:space="preserve">true</data>
      <data key="d34" xml:space="preserve">true</data>
      <data key="d35" xml:space="preserve">false</data>
      <data key="d36" xml:space="preserve">true</data>
      <data key="d37" xml:space="preserve">0.03738880780429647</data>
      <data key="d39"/>
      <data key="d40">
        <y:PolyLineEdge>
          <y:Path sx="0.0" sy="0.0" tx="0.0" ty="0.0"/>
          <y:LineStyle color="#000000" type="line" width="1.0"/>
          <y:Arrows source="none" target="none"/>
          <y:BendStyle smoothed="false"/>
        </y:PolyLineEdge>
      </data>
    </edge>
    <edge id="e577" source="n62" target="n35">
      <data key="d27" xml:space="preserve"><![CDATA[interaction]]></data>
      <data key="d28" xml:space="preserve"><![CDATA[-]]></data>
      <data key="d29" xml:space="preserve"><![CDATA[-]]></data>
      <data key="d30"/>
      <data key="d31" xml:space="preserve">0.007838799641938942</data>
      <data key="d33" xml:space="preserve">true</data>
      <data key="d34" xml:space="preserve">false</data>
      <data key="d35" xml:space="preserve">false</data>
      <data key="d36" xml:space="preserve">true</data>
      <data key="d37" xml:space="preserve">0.03135519856775577</data>
      <data key="d39"/>
      <data key="d40">
        <y:PolyLineEdge>
          <y:Path sx="0.0" sy="0.0" tx="0.0" ty="0.0"/>
          <y:LineStyle color="#000000" type="line" width="1.0"/>
          <y:Arrows source="none" target="none"/>
          <y:BendStyle smoothed="false"/>
        </y:PolyLineEdge>
      </data>
    </edge>
    <edge id="e578" source="n63" target="n30">
      <data key="d27" xml:space="preserve"><![CDATA[walk]]></data>
      <data key="d28"/>
      <data key="d29"/>
      <data key="d30"/>
      <data key="d31" xml:space="preserve">0.05914533619535497</data>
      <data key="d33" xml:space="preserve">false</data>
      <data key="d34" xml:space="preserve">false</data>
      <data key="d35" xml:space="preserve">false</data>
      <data key="d36" xml:space="preserve">true</data>
      <data key="d37" xml:space="preserve">0.029572668097677484</data>
      <data key="d39"/>
      <data key="d40">
        <y:PolyLineEdge>
          <y:Path sx="0.0" sy="0.0" tx="0.0" ty="0.0"/>
          <y:LineStyle color="#D8D8D8" type="line" width="4.0"/>
          <y:Arrows source="delta" target="none"/>
          <y:BendStyle smoothed="false"/>
        </y:PolyLineEdge>
      </data>
    </edge>
    <edge id="e579" source="n63" target="n48">
      <data key="d27" xml:space="preserve"><![CDATA[walk]]></data>
      <data key="d28"/>
      <data key="d29"/>
      <data key="d30"/>
      <data key="d31" xml:space="preserve">0.059971756039715406</data>
      <data key="d32" xml:space="preserve">0.028193639388675376</data>
      <data key="d33" xml:space="preserve">false</data>
      <data key="d34" xml:space="preserve">false</data>
      <data key="d35" xml:space="preserve">false</data>
      <data key="d36" xml:space="preserve">true</data>
      <data key="d37" xml:space="preserve">0.029985878019857703</data>
      <data key="d39"/>
      <data key="d40">
        <y:PolyLineEdge>
          <y:Path sx="0.0" sy="0.0" tx="0.0" ty="0.0"/>
          <y:LineStyle color="#D8D8D8" type="line" width="4.0"/>
          <y:Arrows source="delta" target="none"/>
          <y:BendStyle smoothed="false"/>
        </y:PolyLineEdge>
      </data>
    </edge>
    <edge id="e580" source="n63" target="n164">
      <data key="d27" xml:space="preserve"><![CDATA[interaction]]></data>
      <data key="d28" xml:space="preserve"><![CDATA[-]]></data>
      <data key="d29" xml:space="preserve"><![CDATA[-]]></data>
      <data key="d30" xml:space="preserve"><![CDATA[-]]></data>
      <data key="d31" xml:space="preserve">0.425127592423642</data>
      <data key="d32" xml:space="preserve">0.1963515977900569</data>
      <data key="d33" xml:space="preserve">true</data>
      <data key="d34" xml:space="preserve">true</data>
      <data key="d35" xml:space="preserve">false</data>
      <data key="d36" xml:space="preserve">true</data>
      <data key="d37" xml:space="preserve">1.700510369694568</data>
      <data key="d39"/>
      <data key="d40">
        <y:PolyLineEdge>
          <y:Path sx="0.0" sy="0.0" tx="0.0" ty="0.0"/>
          <y:LineStyle color="#000000" type="line" width="7.0"/>
          <y:Arrows source="none" target="none"/>
          <y:BendStyle smoothed="false"/>
        </y:PolyLineEdge>
      </data>
    </edge>
    <edge id="e581" source="n64" target="n65">
      <data key="d27" xml:space="preserve"><![CDATA[interaction]]></data>
      <data key="d28" xml:space="preserve"><![CDATA[-]]></data>
      <data key="d29" xml:space="preserve"><![CDATA[-]]></data>
      <data key="d30" xml:space="preserve"><![CDATA[-]]></data>
      <data key="d31" xml:space="preserve">0.01190351928179946</data>
      <data key="d32" xml:space="preserve">0.01040619727600551</data>
      <data key="d33" xml:space="preserve">true</data>
      <data key="d34" xml:space="preserve">true</data>
      <data key="d35" xml:space="preserve">false</data>
      <data key="d36" xml:space="preserve">true</data>
      <data key="d37" xml:space="preserve">0.04761407712719784</data>
      <data key="d39"/>
      <data key="d40">
        <y:PolyLineEdge>
          <y:Path sx="0.0" sy="0.0" tx="0.0" ty="0.0"/>
          <y:LineStyle color="#000000" type="line" width="1.0"/>
          <y:Arrows source="none" target="none"/>
          <y:BendStyle smoothed="false"/>
        </y:PolyLineEdge>
      </data>
    </edge>
    <edge id="e582" source="n66" target="n64">
      <data key="d27" xml:space="preserve"><![CDATA[interaction]]></data>
      <data key="d28" xml:space="preserve"><![CDATA[-]]></data>
      <data key="d29" xml:space="preserve"><![CDATA[-]]></data>
      <data key="d30" xml:space="preserve"><![CDATA[-]]></data>
      <data key="d31" xml:space="preserve">0.011256167624977399</data>
      <data key="d32" xml:space="preserve">0.009111724346627473</data>
      <data key="d33" xml:space="preserve">true</data>
      <data key="d34" xml:space="preserve">true</data>
      <data key="d35" xml:space="preserve">false</data>
      <data key="d36" xml:space="preserve">true</data>
      <data key="d37" xml:space="preserve">0.045024670499909596</data>
      <data key="d39"/>
      <data key="d40">
        <y:PolyLineEdge>
          <y:Path sx="0.0" sy="0.0" tx="0.0" ty="0.0"/>
          <y:LineStyle color="#000000" type="line" width="1.0"/>
          <y:Arrows source="none" target="none"/>
          <y:BendStyle smoothed="false"/>
        </y:PolyLineEdge>
      </data>
    </edge>
    <edge id="e583" source="n66" target="n65">
      <data key="d27" xml:space="preserve"><![CDATA[interaction]]></data>
      <data key="d28" xml:space="preserve"><![CDATA[-]]></data>
      <data key="d29" xml:space="preserve"><![CDATA[-]]></data>
      <data key="d30" xml:space="preserve"><![CDATA[-]]></data>
      <data key="d31" xml:space="preserve">0.011215025824193092</data>
      <data key="d32" xml:space="preserve">0.007941315759834398</data>
      <data key="d33" xml:space="preserve">true</data>
      <data key="d34" xml:space="preserve">true</data>
      <data key="d35" xml:space="preserve">false</data>
      <data key="d36" xml:space="preserve">true</data>
      <data key="d37" xml:space="preserve">0.04486010329677237</data>
      <data key="d39"/>
      <data key="d40">
        <y:PolyLineEdge>
          <y:Path sx="0.0" sy="0.0" tx="0.0" ty="0.0"/>
          <y:LineStyle color="#000000" type="line" width="1.0"/>
          <y:Arrows source="none" target="none"/>
          <y:BendStyle smoothed="false"/>
        </y:PolyLineEdge>
      </data>
    </edge>
    <edge id="e584" source="n67" target="n55">
      <data key="d27" xml:space="preserve"><![CDATA[interaction]]></data>
      <data key="d28" xml:space="preserve"><![CDATA[-]]></data>
      <data key="d29" xml:space="preserve"><![CDATA[-]]></data>
      <data key="d30"/>
      <data key="d31" xml:space="preserve">0.04085203519989542</data>
      <data key="d33" xml:space="preserve">true</data>
      <data key="d34" xml:space="preserve">false</data>
      <data key="d35" xml:space="preserve">false</data>
      <data key="d36" xml:space="preserve">true</data>
      <data key="d37" xml:space="preserve">0.16340814079958169</data>
      <data key="d39"/>
      <data key="d40">
        <y:PolyLineEdge>
          <y:Path sx="0.0" sy="0.0" tx="0.0" ty="0.0"/>
          <y:LineStyle color="#000000" type="line" width="3.0"/>
          <y:Arrows source="none" target="none"/>
          <y:BendStyle smoothed="false"/>
        </y:PolyLineEdge>
      </data>
    </edge>
    <edge id="e585" source="n67" target="n64">
      <data key="d27" xml:space="preserve"><![CDATA[walk]]></data>
      <data key="d28"/>
      <data key="d29"/>
      <data key="d30"/>
      <data key="d31" xml:space="preserve">0.01438977657684178</data>
      <data key="d33" xml:space="preserve">false</data>
      <data key="d34" xml:space="preserve">false</data>
      <data key="d35" xml:space="preserve">false</data>
      <data key="d36" xml:space="preserve">true</data>
      <data key="d37" xml:space="preserve">0.00719488828842089</data>
      <data key="d39"/>
      <data key="d40">
        <y:PolyLineEdge>
          <y:Path sx="0.0" sy="0.0" tx="0.0" ty="0.0"/>
          <y:LineStyle color="#D8D8D8" type="line" width="1.0"/>
          <y:Arrows source="delta" target="none"/>
          <y:BendStyle smoothed="false"/>
        </y:PolyLineEdge>
      </data>
    </edge>
    <edge id="e586" source="n67" target="n65">
      <data key="d27" xml:space="preserve"><![CDATA[walk]]></data>
      <data key="d28"/>
      <data key="d29"/>
      <data key="d30"/>
      <data key="d31" xml:space="preserve">0.0148111908194192</data>
      <data key="d33" xml:space="preserve">false</data>
      <data key="d34" xml:space="preserve">false</data>
      <data key="d35" xml:space="preserve">false</data>
      <data key="d36" xml:space="preserve">true</data>
      <data key="d37" xml:space="preserve">0.0074055954097096</data>
      <data key="d39"/>
      <data key="d40">
        <y:PolyLineEdge>
          <y:Path sx="0.0" sy="0.0" tx="0.0" ty="0.0"/>
          <y:LineStyle color="#D8D8D8" type="line" width="1.0"/>
          <y:Arrows source="delta" target="none"/>
          <y:BendStyle smoothed="false"/>
        </y:PolyLineEdge>
      </data>
    </edge>
    <edge id="e587" source="n67" target="n66">
      <data key="d27" xml:space="preserve"><![CDATA[walk]]></data>
      <data key="d28"/>
      <data key="d29"/>
      <data key="d30"/>
      <data key="d31" xml:space="preserve">0.012147360864495069</data>
      <data key="d33" xml:space="preserve">false</data>
      <data key="d34" xml:space="preserve">false</data>
      <data key="d35" xml:space="preserve">false</data>
      <data key="d36" xml:space="preserve">true</data>
      <data key="d37" xml:space="preserve">0.006073680432247534</data>
      <data key="d39"/>
      <data key="d40">
        <y:PolyLineEdge>
          <y:Path sx="0.0" sy="0.0" tx="0.0" ty="0.0"/>
          <y:LineStyle color="#D8D8D8" type="line" width="1.0"/>
          <y:Arrows source="delta" target="none"/>
          <y:BendStyle smoothed="false"/>
        </y:PolyLineEdge>
      </data>
    </edge>
    <edge id="e588" source="n67" target="n68">
      <data key="d27" xml:space="preserve"><![CDATA[interaction]]></data>
      <data key="d28" xml:space="preserve"><![CDATA[-]]></data>
      <data key="d29" xml:space="preserve"><![CDATA[-]]></data>
      <data key="d30" xml:space="preserve"><![CDATA[-]]></data>
      <data key="d31" xml:space="preserve">0.053667629767513346</data>
      <data key="d32" xml:space="preserve">0.031306146567404325</data>
      <data key="d33" xml:space="preserve">true</data>
      <data key="d34" xml:space="preserve">true</data>
      <data key="d35" xml:space="preserve">false</data>
      <data key="d36" xml:space="preserve">true</data>
      <data key="d37" xml:space="preserve">0.21467051907005338</data>
      <data key="d39"/>
      <data key="d40">
        <y:PolyLineEdge>
          <y:Path sx="0.0" sy="0.0" tx="0.0" ty="0.0"/>
          <y:LineStyle color="#000000" type="line" width="4.0"/>
          <y:Arrows source="none" target="none"/>
          <y:BendStyle smoothed="false"/>
        </y:PolyLineEdge>
      </data>
    </edge>
    <edge id="e589" source="n67" target="n113">
      <data key="d27" xml:space="preserve"><![CDATA[interaction]]></data>
      <data key="d28" xml:space="preserve"><![CDATA[-]]></data>
      <data key="d29" xml:space="preserve"><![CDATA[-]]></data>
      <data key="d30" xml:space="preserve"><![CDATA[-]]></data>
      <data key="d31" xml:space="preserve">0.05355539270857477</data>
      <data key="d32" xml:space="preserve">0.031439185308584486</data>
      <data key="d33" xml:space="preserve">true</data>
      <data key="d34" xml:space="preserve">true</data>
      <data key="d35" xml:space="preserve">false</data>
      <data key="d36" xml:space="preserve">true</data>
      <data key="d37" xml:space="preserve">0.21422157083429907</data>
      <data key="d39"/>
      <data key="d40">
        <y:PolyLineEdge>
          <y:Path sx="0.0" sy="0.0" tx="0.0" ty="0.0"/>
          <y:LineStyle color="#000000" type="line" width="4.0"/>
          <y:Arrows source="none" target="none"/>
          <y:BendStyle smoothed="false"/>
        </y:PolyLineEdge>
      </data>
    </edge>
    <edge id="e590" source="n67" target="n115">
      <data key="d27" xml:space="preserve"><![CDATA[interaction]]></data>
      <data key="d28" xml:space="preserve"><![CDATA[-]]></data>
      <data key="d29" xml:space="preserve"><![CDATA[-]]></data>
      <data key="d30" xml:space="preserve"><![CDATA[-]]></data>
      <data key="d31" xml:space="preserve">0.054737077574673665</data>
      <data key="d32" xml:space="preserve">0.040237434439202954</data>
      <data key="d33" xml:space="preserve">true</data>
      <data key="d34" xml:space="preserve">true</data>
      <data key="d35" xml:space="preserve">false</data>
      <data key="d36" xml:space="preserve">true</data>
      <data key="d37" xml:space="preserve">0.21894831029869466</data>
      <data key="d39"/>
      <data key="d40">
        <y:PolyLineEdge>
          <y:Path sx="0.0" sy="0.0" tx="0.0" ty="0.0"/>
          <y:LineStyle color="#000000" type="line" width="4.0"/>
          <y:Arrows source="none" target="none"/>
          <y:BendStyle smoothed="false"/>
        </y:PolyLineEdge>
      </data>
    </edge>
    <edge id="e591" source="n67" target="n124">
      <data key="d27" xml:space="preserve"><![CDATA[interaction]]></data>
      <data key="d28" xml:space="preserve"><![CDATA[-]]></data>
      <data key="d29" xml:space="preserve"><![CDATA[-]]></data>
      <data key="d30" xml:space="preserve"><![CDATA[-]]></data>
      <data key="d31" xml:space="preserve">0.05932142490606293</data>
      <data key="d32" xml:space="preserve">0.031243191894544473</data>
      <data key="d33" xml:space="preserve">true</data>
      <data key="d34" xml:space="preserve">true</data>
      <data key="d35" xml:space="preserve">false</data>
      <data key="d36" xml:space="preserve">true</data>
      <data key="d37" xml:space="preserve">0.23728569962425172</data>
      <data key="d39"/>
      <data key="d40">
        <y:PolyLineEdge>
          <y:Path sx="0.0" sy="0.0" tx="0.0" ty="0.0"/>
          <y:LineStyle color="#000000" type="line" width="4.0"/>
          <y:Arrows source="none" target="none"/>
          <y:BendStyle smoothed="false"/>
        </y:PolyLineEdge>
      </data>
    </edge>
    <edge id="e592" source="n67" target="n125">
      <data key="d27" xml:space="preserve"><![CDATA[interaction]]></data>
      <data key="d28" xml:space="preserve"><![CDATA[-]]></data>
      <data key="d29" xml:space="preserve"><![CDATA[-]]></data>
      <data key="d30" xml:space="preserve"><![CDATA[-]]></data>
      <data key="d31" xml:space="preserve">0.05555708278576953</data>
      <data key="d32" xml:space="preserve">0.029910979166930654</data>
      <data key="d33" xml:space="preserve">true</data>
      <data key="d34" xml:space="preserve">true</data>
      <data key="d35" xml:space="preserve">false</data>
      <data key="d36" xml:space="preserve">true</data>
      <data key="d37" xml:space="preserve">0.22222833114307813</data>
      <data key="d39"/>
      <data key="d40">
        <y:PolyLineEdge>
          <y:Path sx="0.0" sy="0.0" tx="0.0" ty="0.0"/>
          <y:LineStyle color="#000000" type="line" width="4.0"/>
          <y:Arrows source="none" target="none"/>
          <y:BendStyle smoothed="false"/>
        </y:PolyLineEdge>
      </data>
    </edge>
    <edge id="e593" source="n67" target="n245">
      <data key="d27" xml:space="preserve"><![CDATA[interaction]]></data>
      <data key="d28" xml:space="preserve"><![CDATA[-]]></data>
      <data key="d29" xml:space="preserve"><![CDATA[-]]></data>
      <data key="d30" xml:space="preserve"><![CDATA[-]]></data>
      <data key="d31" xml:space="preserve">0.0388388914688517</data>
      <data key="d32" xml:space="preserve">0.009226743219141943</data>
      <data key="d33" xml:space="preserve">true</data>
      <data key="d34" xml:space="preserve">true</data>
      <data key="d35" xml:space="preserve">false</data>
      <data key="d36" xml:space="preserve">true</data>
      <data key="d37" xml:space="preserve">0.1553555658754068</data>
      <data key="d39"/>
      <data key="d40">
        <y:PolyLineEdge>
          <y:Path sx="0.0" sy="0.0" tx="0.0" ty="0.0"/>
          <y:LineStyle color="#000000" type="line" width="3.0"/>
          <y:Arrows source="none" target="none"/>
          <y:BendStyle smoothed="false"/>
        </y:PolyLineEdge>
      </data>
    </edge>
    <edge id="e594" source="n67" target="n246">
      <data key="d27" xml:space="preserve"><![CDATA[interaction]]></data>
      <data key="d28" xml:space="preserve"><![CDATA[-]]></data>
      <data key="d29" xml:space="preserve"><![CDATA[-]]></data>
      <data key="d30" xml:space="preserve"><![CDATA[-]]></data>
      <data key="d31" xml:space="preserve">0.038608403550807156</data>
      <data key="d32" xml:space="preserve">0.009542880334492744</data>
      <data key="d33" xml:space="preserve">true</data>
      <data key="d34" xml:space="preserve">true</data>
      <data key="d35" xml:space="preserve">false</data>
      <data key="d36" xml:space="preserve">true</data>
      <data key="d37" xml:space="preserve">0.15443361420322863</data>
      <data key="d39"/>
      <data key="d40">
        <y:PolyLineEdge>
          <y:Path sx="0.0" sy="0.0" tx="0.0" ty="0.0"/>
          <y:LineStyle color="#000000" type="line" width="3.0"/>
          <y:Arrows source="none" target="none"/>
          <y:BendStyle smoothed="false"/>
        </y:PolyLineEdge>
      </data>
    </edge>
    <edge id="e595" source="n67" target="n247">
      <data key="d27" xml:space="preserve"><![CDATA[interaction]]></data>
      <data key="d28" xml:space="preserve"><![CDATA[-]]></data>
      <data key="d29" xml:space="preserve"><![CDATA[-]]></data>
      <data key="d30" xml:space="preserve"><![CDATA[-]]></data>
      <data key="d31" xml:space="preserve">0.0393188186274443</data>
      <data key="d32" xml:space="preserve">0.009238102730854972</data>
      <data key="d33" xml:space="preserve">true</data>
      <data key="d34" xml:space="preserve">true</data>
      <data key="d35" xml:space="preserve">false</data>
      <data key="d36" xml:space="preserve">true</data>
      <data key="d37" xml:space="preserve">0.1572752745097772</data>
      <data key="d39"/>
      <data key="d40">
        <y:PolyLineEdge>
          <y:Path sx="0.0" sy="0.0" tx="0.0" ty="0.0"/>
          <y:LineStyle color="#000000" type="line" width="3.0"/>
          <y:Arrows source="none" target="none"/>
          <y:BendStyle smoothed="false"/>
        </y:PolyLineEdge>
      </data>
    </edge>
    <edge id="e596" source="n67" target="n248">
      <data key="d27" xml:space="preserve"><![CDATA[interaction]]></data>
      <data key="d28" xml:space="preserve"><![CDATA[-]]></data>
      <data key="d29" xml:space="preserve"><![CDATA[-]]></data>
      <data key="d30" xml:space="preserve"><![CDATA[-]]></data>
      <data key="d31" xml:space="preserve">0.038732718932607164</data>
      <data key="d32" xml:space="preserve">0.016107196064081838</data>
      <data key="d33" xml:space="preserve">true</data>
      <data key="d34" xml:space="preserve">true</data>
      <data key="d35" xml:space="preserve">false</data>
      <data key="d36" xml:space="preserve">true</data>
      <data key="d37" xml:space="preserve">0.15493087573042866</data>
      <data key="d39"/>
      <data key="d40">
        <y:PolyLineEdge>
          <y:Path sx="0.0" sy="0.0" tx="0.0" ty="0.0"/>
          <y:LineStyle color="#000000" type="line" width="3.0"/>
          <y:Arrows source="none" target="none"/>
          <y:BendStyle smoothed="false"/>
        </y:PolyLineEdge>
      </data>
    </edge>
    <edge id="e597" source="n67" target="n249">
      <data key="d27" xml:space="preserve"><![CDATA[interaction]]></data>
      <data key="d28" xml:space="preserve"><![CDATA[-]]></data>
      <data key="d29" xml:space="preserve"><![CDATA[-]]></data>
      <data key="d30" xml:space="preserve"><![CDATA[-]]></data>
      <data key="d31" xml:space="preserve">0.04040017263930384</data>
      <data key="d32" xml:space="preserve">0.008913305401355497</data>
      <data key="d33" xml:space="preserve">true</data>
      <data key="d34" xml:space="preserve">true</data>
      <data key="d35" xml:space="preserve">false</data>
      <data key="d36" xml:space="preserve">true</data>
      <data key="d37" xml:space="preserve">0.16160069055721535</data>
      <data key="d39"/>
      <data key="d40">
        <y:PolyLineEdge>
          <y:Path sx="0.0" sy="0.0" tx="0.0" ty="0.0"/>
          <y:LineStyle color="#000000" type="line" width="3.0"/>
          <y:Arrows source="none" target="none"/>
          <y:BendStyle smoothed="false"/>
        </y:PolyLineEdge>
      </data>
    </edge>
    <edge id="e598" source="n67" target="n250">
      <data key="d27" xml:space="preserve"><![CDATA[interaction]]></data>
      <data key="d28" xml:space="preserve"><![CDATA[-]]></data>
      <data key="d29" xml:space="preserve"><![CDATA[-]]></data>
      <data key="d30" xml:space="preserve"><![CDATA[-]]></data>
      <data key="d31" xml:space="preserve">0.03698559709109651</data>
      <data key="d32" xml:space="preserve">0.025068258477302277</data>
      <data key="d33" xml:space="preserve">true</data>
      <data key="d34" xml:space="preserve">true</data>
      <data key="d35" xml:space="preserve">false</data>
      <data key="d36" xml:space="preserve">true</data>
      <data key="d37" xml:space="preserve">0.14794238836438603</data>
      <data key="d39"/>
      <data key="d40">
        <y:PolyLineEdge>
          <y:Path sx="0.0" sy="0.0" tx="0.0" ty="0.0"/>
          <y:LineStyle color="#000000" type="line" width="3.0"/>
          <y:Arrows source="none" target="none"/>
          <y:BendStyle smoothed="false"/>
        </y:PolyLineEdge>
      </data>
    </edge>
    <edge id="e599" source="n68" target="n65">
      <data key="d27" xml:space="preserve"><![CDATA[interaction]]></data>
      <data key="d28" xml:space="preserve"><![CDATA[-]]></data>
      <data key="d29" xml:space="preserve"><![CDATA[-]]></data>
      <data key="d30"/>
      <data key="d31" xml:space="preserve">0.013146065871997507</data>
      <data key="d33" xml:space="preserve">true</data>
      <data key="d34" xml:space="preserve">false</data>
      <data key="d35" xml:space="preserve">false</data>
      <data key="d36" xml:space="preserve">true</data>
      <data key="d37" xml:space="preserve">0.05258426348799003</data>
      <data key="d39"/>
      <data key="d40">
        <y:PolyLineEdge>
          <y:Path sx="0.0" sy="0.0" tx="0.0" ty="0.0"/>
          <y:LineStyle color="#000000" type="line" width="1.0"/>
          <y:Arrows source="none" target="none"/>
          <y:BendStyle smoothed="false"/>
        </y:PolyLineEdge>
      </data>
    </edge>
    <edge id="e600" source="n68" target="n124">
      <data key="d27" xml:space="preserve"><![CDATA[interaction]]></data>
      <data key="d28" xml:space="preserve"><![CDATA[-]]></data>
      <data key="d29" xml:space="preserve"><![CDATA[-]]></data>
      <data key="d30" xml:space="preserve"><![CDATA[-]]></data>
      <data key="d31" xml:space="preserve">0.032118721037445834</data>
      <data key="d32" xml:space="preserve">0.02896590223217823</data>
      <data key="d33" xml:space="preserve">true</data>
      <data key="d34" xml:space="preserve">true</data>
      <data key="d35" xml:space="preserve">false</data>
      <data key="d36" xml:space="preserve">true</data>
      <data key="d37" xml:space="preserve">0.12847488414978334</data>
      <data key="d39"/>
      <data key="d40">
        <y:PolyLineEdge>
          <y:Path sx="0.0" sy="0.0" tx="0.0" ty="0.0"/>
          <y:LineStyle color="#000000" type="line" width="2.0"/>
          <y:Arrows source="none" target="none"/>
          <y:BendStyle smoothed="false"/>
        </y:PolyLineEdge>
      </data>
    </edge>
    <edge id="e601" source="n68" target="n125">
      <data key="d27" xml:space="preserve"><![CDATA[interaction]]></data>
      <data key="d28" xml:space="preserve"><![CDATA[-]]></data>
      <data key="d29" xml:space="preserve"><![CDATA[-]]></data>
      <data key="d30" xml:space="preserve"><![CDATA[-]]></data>
      <data key="d31" xml:space="preserve">0.03155026128190149</data>
      <data key="d32" xml:space="preserve">0.029028717750103093</data>
      <data key="d33" xml:space="preserve">true</data>
      <data key="d34" xml:space="preserve">true</data>
      <data key="d35" xml:space="preserve">false</data>
      <data key="d36" xml:space="preserve">true</data>
      <data key="d37" xml:space="preserve">0.12620104512760597</data>
      <data key="d39"/>
      <data key="d40">
        <y:PolyLineEdge>
          <y:Path sx="0.0" sy="0.0" tx="0.0" ty="0.0"/>
          <y:LineStyle color="#000000" type="line" width="2.0"/>
          <y:Arrows source="none" target="none"/>
          <y:BendStyle smoothed="false"/>
        </y:PolyLineEdge>
      </data>
    </edge>
    <edge id="e602" source="n70" target="n71">
      <data key="d27" xml:space="preserve"><![CDATA[interaction]]></data>
      <data key="d28" xml:space="preserve"><![CDATA[-]]></data>
      <data key="d29" xml:space="preserve"><![CDATA[-]]></data>
      <data key="d30" xml:space="preserve"><![CDATA[-]]></data>
      <data key="d31" xml:space="preserve">0.03299178443946549</data>
      <data key="d32" xml:space="preserve">0.023793130249655372</data>
      <data key="d33" xml:space="preserve">true</data>
      <data key="d34" xml:space="preserve">true</data>
      <data key="d35" xml:space="preserve">false</data>
      <data key="d36" xml:space="preserve">true</data>
      <data key="d37" xml:space="preserve">0.13196713775786195</data>
      <data key="d39"/>
      <data key="d40">
        <y:PolyLineEdge>
          <y:Path sx="0.0" sy="0.0" tx="0.0" ty="0.0"/>
          <y:LineStyle color="#000000" type="line" width="2.0"/>
          <y:Arrows source="none" target="none"/>
          <y:BendStyle smoothed="false"/>
        </y:PolyLineEdge>
      </data>
    </edge>
    <edge id="e603" source="n70" target="n75">
      <data key="d27" xml:space="preserve"><![CDATA[interaction]]></data>
      <data key="d28" xml:space="preserve"><![CDATA[-]]></data>
      <data key="d29" xml:space="preserve"><![CDATA[-]]></data>
      <data key="d30" xml:space="preserve"><![CDATA[-]]></data>
      <data key="d31" xml:space="preserve">0.033537841621220095</data>
      <data key="d32" xml:space="preserve">0.017108027225110498</data>
      <data key="d33" xml:space="preserve">true</data>
      <data key="d34" xml:space="preserve">true</data>
      <data key="d35" xml:space="preserve">false</data>
      <data key="d36" xml:space="preserve">true</data>
      <data key="d37" xml:space="preserve">0.13415136648488038</data>
      <data key="d39"/>
      <data key="d40">
        <y:PolyLineEdge>
          <y:Path sx="0.0" sy="0.0" tx="0.0" ty="0.0"/>
          <y:LineStyle color="#000000" type="line" width="2.0"/>
          <y:Arrows source="none" target="none"/>
          <y:BendStyle smoothed="false"/>
        </y:PolyLineEdge>
      </data>
    </edge>
    <edge id="e604" source="n70" target="n77">
      <data key="d27" xml:space="preserve"><![CDATA[interaction]]></data>
      <data key="d28" xml:space="preserve"><![CDATA[-]]></data>
      <data key="d29" xml:space="preserve"><![CDATA[-]]></data>
      <data key="d30" xml:space="preserve"><![CDATA[-]]></data>
      <data key="d31" xml:space="preserve">0.019518445937202065</data>
      <data key="d32" xml:space="preserve">0.008211092071685773</data>
      <data key="d33" xml:space="preserve">true</data>
      <data key="d34" xml:space="preserve">true</data>
      <data key="d35" xml:space="preserve">false</data>
      <data key="d36" xml:space="preserve">true</data>
      <data key="d37" xml:space="preserve">0.07807378374880826</data>
      <data key="d39"/>
      <data key="d40">
        <y:PolyLineEdge>
          <y:Path sx="0.0" sy="0.0" tx="0.0" ty="0.0"/>
          <y:LineStyle color="#000000" type="line" width="2.0"/>
          <y:Arrows source="none" target="none"/>
          <y:BendStyle smoothed="false"/>
        </y:PolyLineEdge>
      </data>
    </edge>
    <edge id="e605" source="n70" target="n95">
      <data key="d27" xml:space="preserve"><![CDATA[interaction]]></data>
      <data key="d28" xml:space="preserve"><![CDATA[-]]></data>
      <data key="d29" xml:space="preserve"><![CDATA[-]]></data>
      <data key="d30" xml:space="preserve"><![CDATA[-]]></data>
      <data key="d31" xml:space="preserve">0.01902730385178332</data>
      <data key="d32" xml:space="preserve">0.009733794481702382</data>
      <data key="d33" xml:space="preserve">true</data>
      <data key="d34" xml:space="preserve">true</data>
      <data key="d35" xml:space="preserve">false</data>
      <data key="d36" xml:space="preserve">true</data>
      <data key="d37" xml:space="preserve">0.07610921540713328</data>
      <data key="d39"/>
      <data key="d40">
        <y:PolyLineEdge>
          <y:Path sx="0.0" sy="0.0" tx="0.0" ty="0.0"/>
          <y:LineStyle color="#000000" type="line" width="2.0"/>
          <y:Arrows source="none" target="none"/>
          <y:BendStyle smoothed="false"/>
        </y:PolyLineEdge>
      </data>
    </edge>
    <edge id="e606" source="n70" target="n112">
      <data key="d27" xml:space="preserve"><![CDATA[interaction]]></data>
      <data key="d28" xml:space="preserve"><![CDATA[-]]></data>
      <data key="d29" xml:space="preserve"><![CDATA[-]]></data>
      <data key="d30"/>
      <data key="d31" xml:space="preserve">0.019439515362569514</data>
      <data key="d33" xml:space="preserve">true</data>
      <data key="d34" xml:space="preserve">false</data>
      <data key="d35" xml:space="preserve">false</data>
      <data key="d36" xml:space="preserve">true</data>
      <data key="d37" xml:space="preserve">0.07775806145027805</data>
      <data key="d39"/>
      <data key="d40">
        <y:PolyLineEdge>
          <y:Path sx="0.0" sy="0.0" tx="0.0" ty="0.0"/>
          <y:LineStyle color="#000000" type="line" width="2.0"/>
          <y:Arrows source="none" target="none"/>
          <y:BendStyle smoothed="false"/>
        </y:PolyLineEdge>
      </data>
    </edge>
    <edge id="e607" source="n70" target="n196">
      <data key="d27" xml:space="preserve"><![CDATA[interaction]]></data>
      <data key="d28" xml:space="preserve"><![CDATA[-]]></data>
      <data key="d29" xml:space="preserve"><![CDATA[-]]></data>
      <data key="d30" xml:space="preserve"><![CDATA[-]]></data>
      <data key="d31" xml:space="preserve">0.03404893830911045</data>
      <data key="d32" xml:space="preserve">0.012209741959995326</data>
      <data key="d33" xml:space="preserve">true</data>
      <data key="d34" xml:space="preserve">true</data>
      <data key="d35" xml:space="preserve">false</data>
      <data key="d36" xml:space="preserve">true</data>
      <data key="d37" xml:space="preserve">0.1361957532364418</data>
      <data key="d39"/>
      <data key="d40">
        <y:PolyLineEdge>
          <y:Path sx="0.0" sy="0.0" tx="0.0" ty="0.0"/>
          <y:LineStyle color="#000000" type="line" width="2.0"/>
          <y:Arrows source="none" target="none"/>
          <y:BendStyle smoothed="false"/>
        </y:PolyLineEdge>
      </data>
    </edge>
    <edge id="e608" source="n71" target="n75">
      <data key="d27" xml:space="preserve"><![CDATA[interaction]]></data>
      <data key="d28" xml:space="preserve"><![CDATA[-]]></data>
      <data key="d29" xml:space="preserve"><![CDATA[-]]></data>
      <data key="d30" xml:space="preserve"><![CDATA[-]]></data>
      <data key="d31" xml:space="preserve">0.02168120941570326</data>
      <data key="d32" xml:space="preserve">0.011743587488810273</data>
      <data key="d33" xml:space="preserve">true</data>
      <data key="d34" xml:space="preserve">true</data>
      <data key="d35" xml:space="preserve">false</data>
      <data key="d36" xml:space="preserve">true</data>
      <data key="d37" xml:space="preserve">0.08672483766281304</data>
      <data key="d39"/>
      <data key="d40">
        <y:PolyLineEdge>
          <y:Path sx="0.0" sy="0.0" tx="0.0" ty="0.0"/>
          <y:LineStyle color="#000000" type="line" width="2.0"/>
          <y:Arrows source="none" target="none"/>
          <y:BendStyle smoothed="false"/>
        </y:PolyLineEdge>
      </data>
    </edge>
    <edge id="e609" source="n71" target="n196">
      <data key="d27" xml:space="preserve"><![CDATA[interaction]]></data>
      <data key="d28" xml:space="preserve"><![CDATA[-]]></data>
      <data key="d29" xml:space="preserve"><![CDATA[-]]></data>
      <data key="d30" xml:space="preserve"><![CDATA[-]]></data>
      <data key="d31" xml:space="preserve">0.021468484191157784</data>
      <data key="d32" xml:space="preserve">0.011898080327719687</data>
      <data key="d33" xml:space="preserve">true</data>
      <data key="d34" xml:space="preserve">true</data>
      <data key="d35" xml:space="preserve">false</data>
      <data key="d36" xml:space="preserve">true</data>
      <data key="d37" xml:space="preserve">0.08587393676463113</data>
      <data key="d39"/>
      <data key="d40">
        <y:PolyLineEdge>
          <y:Path sx="0.0" sy="0.0" tx="0.0" ty="0.0"/>
          <y:LineStyle color="#000000" type="line" width="2.0"/>
          <y:Arrows source="none" target="none"/>
          <y:BendStyle smoothed="false"/>
        </y:PolyLineEdge>
      </data>
    </edge>
    <edge id="e610" source="n72" target="n70">
      <data key="d27" xml:space="preserve"><![CDATA[interaction]]></data>
      <data key="d28" xml:space="preserve"><![CDATA[<-]]></data>
      <data key="d29" xml:space="preserve"><![CDATA[>]]></data>
      <data key="d30"/>
      <data key="d31" xml:space="preserve">0.06554888289379858</data>
      <data key="d33" xml:space="preserve">true</data>
      <data key="d34" xml:space="preserve">false</data>
      <data key="d35" xml:space="preserve">false</data>
      <data key="d36" xml:space="preserve">true</data>
      <data key="d37" xml:space="preserve">0.2621955315751943</data>
      <data key="d39"/>
      <data key="d40">
        <y:PolyLineEdge>
          <y:Path sx="0.0" sy="0.0" tx="0.0" ty="0.0"/>
          <y:LineStyle color="#000000" type="line" width="4.0"/>
          <y:Arrows source="none" target="standard"/>
          <y:BendStyle smoothed="false"/>
        </y:PolyLineEdge>
      </data>
    </edge>
    <edge id="e611" source="n72" target="n71">
      <data key="d27" xml:space="preserve"><![CDATA[interaction]]></data>
      <data key="d28" xml:space="preserve"><![CDATA[-]]></data>
      <data key="d29" xml:space="preserve"><![CDATA[-]]></data>
      <data key="d30" xml:space="preserve"><![CDATA[-]]></data>
      <data key="d31" xml:space="preserve">0.06083584201408117</data>
      <data key="d32" xml:space="preserve">0.021546497827951566</data>
      <data key="d33" xml:space="preserve">true</data>
      <data key="d34" xml:space="preserve">true</data>
      <data key="d35" xml:space="preserve">false</data>
      <data key="d36" xml:space="preserve">true</data>
      <data key="d37" xml:space="preserve">0.24334336805632467</data>
      <data key="d39"/>
      <data key="d40">
        <y:PolyLineEdge>
          <y:Path sx="0.0" sy="0.0" tx="0.0" ty="0.0"/>
          <y:LineStyle color="#000000" type="line" width="4.0"/>
          <y:Arrows source="none" target="none"/>
          <y:BendStyle smoothed="false"/>
        </y:PolyLineEdge>
      </data>
    </edge>
    <edge id="e612" source="n72" target="n74">
      <data key="d27" xml:space="preserve"><![CDATA[interaction]]></data>
      <data key="d28" xml:space="preserve"><![CDATA[-]]></data>
      <data key="d29" xml:space="preserve"><![CDATA[-]]></data>
      <data key="d30" xml:space="preserve"><![CDATA[-]]></data>
      <data key="d31" xml:space="preserve">0.06258122444903447</data>
      <data key="d32" xml:space="preserve">0.03209816382106158</data>
      <data key="d33" xml:space="preserve">true</data>
      <data key="d34" xml:space="preserve">true</data>
      <data key="d35" xml:space="preserve">false</data>
      <data key="d36" xml:space="preserve">true</data>
      <data key="d37" xml:space="preserve">0.25032489779613787</data>
      <data key="d39"/>
      <data key="d40">
        <y:PolyLineEdge>
          <y:Path sx="0.0" sy="0.0" tx="0.0" ty="0.0"/>
          <y:LineStyle color="#000000" type="line" width="4.0"/>
          <y:Arrows source="none" target="none"/>
          <y:BendStyle smoothed="false"/>
        </y:PolyLineEdge>
      </data>
    </edge>
    <edge id="e613" source="n72" target="n75">
      <data key="d27" xml:space="preserve"><![CDATA[interaction]]></data>
      <data key="d28" xml:space="preserve"><![CDATA[-]]></data>
      <data key="d29" xml:space="preserve"><![CDATA[-]]></data>
      <data key="d30" xml:space="preserve"><![CDATA[-]]></data>
      <data key="d31" xml:space="preserve">0.05772623169305352</data>
      <data key="d32" xml:space="preserve">0.010979203709737458</data>
      <data key="d33" xml:space="preserve">true</data>
      <data key="d34" xml:space="preserve">true</data>
      <data key="d35" xml:space="preserve">false</data>
      <data key="d36" xml:space="preserve">true</data>
      <data key="d37" xml:space="preserve">0.23090492677221408</data>
      <data key="d39"/>
      <data key="d40">
        <y:PolyLineEdge>
          <y:Path sx="0.0" sy="0.0" tx="0.0" ty="0.0"/>
          <y:LineStyle color="#000000" type="line" width="4.0"/>
          <y:Arrows source="none" target="none"/>
          <y:BendStyle smoothed="false"/>
        </y:PolyLineEdge>
      </data>
    </edge>
    <edge id="e614" source="n73" target="n70">
      <data key="d27" xml:space="preserve"><![CDATA[interaction]]></data>
      <data key="d28" xml:space="preserve"><![CDATA[<-]]></data>
      <data key="d29" xml:space="preserve"><![CDATA[>]]></data>
      <data key="d30"/>
      <data key="d31" xml:space="preserve">0.06528557846194254</data>
      <data key="d33" xml:space="preserve">true</data>
      <data key="d34" xml:space="preserve">false</data>
      <data key="d35" xml:space="preserve">false</data>
      <data key="d36" xml:space="preserve">true</data>
      <data key="d37" xml:space="preserve">0.26114231384777015</data>
      <data key="d39"/>
      <data key="d40">
        <y:PolyLineEdge>
          <y:Path sx="0.0" sy="0.0" tx="0.0" ty="0.0"/>
          <y:LineStyle color="#000000" type="line" width="4.0"/>
          <y:Arrows source="none" target="standard"/>
          <y:BendStyle smoothed="false"/>
        </y:PolyLineEdge>
      </data>
    </edge>
    <edge id="e615" source="n73" target="n71">
      <data key="d27" xml:space="preserve"><![CDATA[interaction]]></data>
      <data key="d28" xml:space="preserve"><![CDATA[-]]></data>
      <data key="d29" xml:space="preserve"><![CDATA[-]]></data>
      <data key="d30" xml:space="preserve"><![CDATA[-]]></data>
      <data key="d31" xml:space="preserve">0.061188172667089556</data>
      <data key="d32" xml:space="preserve">0.02111940859085887</data>
      <data key="d33" xml:space="preserve">true</data>
      <data key="d34" xml:space="preserve">true</data>
      <data key="d35" xml:space="preserve">false</data>
      <data key="d36" xml:space="preserve">true</data>
      <data key="d37" xml:space="preserve">0.24475269066835822</data>
      <data key="d39"/>
      <data key="d40">
        <y:PolyLineEdge>
          <y:Path sx="0.0" sy="0.0" tx="0.0" ty="0.0"/>
          <y:LineStyle color="#000000" type="line" width="4.0"/>
          <y:Arrows source="none" target="none"/>
          <y:BendStyle smoothed="false"/>
        </y:PolyLineEdge>
      </data>
    </edge>
    <edge id="e616" source="n73" target="n72">
      <data key="d27" xml:space="preserve"><![CDATA[interaction]]></data>
      <data key="d28" xml:space="preserve"><![CDATA[-]]></data>
      <data key="d29" xml:space="preserve"><![CDATA[-]]></data>
      <data key="d30" xml:space="preserve"><![CDATA[-]]></data>
      <data key="d31" xml:space="preserve">0.06039893308308174</data>
      <data key="d32" xml:space="preserve">0.05884721708017788</data>
      <data key="d33" xml:space="preserve">true</data>
      <data key="d34" xml:space="preserve">true</data>
      <data key="d35" xml:space="preserve">false</data>
      <data key="d36" xml:space="preserve">true</data>
      <data key="d37" xml:space="preserve">0.24159573233232695</data>
      <data key="d39"/>
      <data key="d40">
        <y:PolyLineEdge>
          <y:Path sx="0.0" sy="0.0" tx="0.0" ty="0.0"/>
          <y:LineStyle color="#000000" type="line" width="4.0"/>
          <y:Arrows source="none" target="none"/>
          <y:BendStyle smoothed="false"/>
        </y:PolyLineEdge>
      </data>
    </edge>
    <edge id="e617" source="n73" target="n74">
      <data key="d27" xml:space="preserve"><![CDATA[interaction]]></data>
      <data key="d28" xml:space="preserve"><![CDATA[-]]></data>
      <data key="d29" xml:space="preserve"><![CDATA[-]]></data>
      <data key="d30" xml:space="preserve"><![CDATA[-]]></data>
      <data key="d31" xml:space="preserve">0.0635497936675841</data>
      <data key="d32" xml:space="preserve">0.03175713729720391</data>
      <data key="d33" xml:space="preserve">true</data>
      <data key="d34" xml:space="preserve">true</data>
      <data key="d35" xml:space="preserve">false</data>
      <data key="d36" xml:space="preserve">true</data>
      <data key="d37" xml:space="preserve">0.2541991746703364</data>
      <data key="d39"/>
      <data key="d40">
        <y:PolyLineEdge>
          <y:Path sx="0.0" sy="0.0" tx="0.0" ty="0.0"/>
          <y:LineStyle color="#000000" type="line" width="4.0"/>
          <y:Arrows source="none" target="none"/>
          <y:BendStyle smoothed="false"/>
        </y:PolyLineEdge>
      </data>
    </edge>
    <edge id="e618" source="n74" target="n70">
      <data key="d27" xml:space="preserve"><![CDATA[interaction]]></data>
      <data key="d28" xml:space="preserve"><![CDATA[<-]]></data>
      <data key="d29" xml:space="preserve"><![CDATA[>]]></data>
      <data key="d30"/>
      <data key="d31" xml:space="preserve">0.036108882642911566</data>
      <data key="d33" xml:space="preserve">true</data>
      <data key="d34" xml:space="preserve">false</data>
      <data key="d35" xml:space="preserve">false</data>
      <data key="d36" xml:space="preserve">true</data>
      <data key="d37" xml:space="preserve">0.14443553057164626</data>
      <data key="d39"/>
      <data key="d40">
        <y:PolyLineEdge>
          <y:Path sx="0.0" sy="0.0" tx="0.0" ty="0.0"/>
          <y:LineStyle color="#000000" type="line" width="3.0"/>
          <y:Arrows source="none" target="standard"/>
          <y:BendStyle smoothed="false"/>
        </y:PolyLineEdge>
      </data>
    </edge>
    <edge id="e619" source="n74" target="n71">
      <data key="d27" xml:space="preserve"><![CDATA[interaction]]></data>
      <data key="d28" xml:space="preserve"><![CDATA[-]]></data>
      <data key="d29" xml:space="preserve"><![CDATA[-]]></data>
      <data key="d30" xml:space="preserve"><![CDATA[-]]></data>
      <data key="d31" xml:space="preserve">0.03305967538546774</data>
      <data key="d32" xml:space="preserve">0.022822799865532737</data>
      <data key="d33" xml:space="preserve">true</data>
      <data key="d34" xml:space="preserve">true</data>
      <data key="d35" xml:space="preserve">false</data>
      <data key="d36" xml:space="preserve">true</data>
      <data key="d37" xml:space="preserve">0.13223870154187095</data>
      <data key="d39"/>
      <data key="d40">
        <y:PolyLineEdge>
          <y:Path sx="0.0" sy="0.0" tx="0.0" ty="0.0"/>
          <y:LineStyle color="#000000" type="line" width="2.0"/>
          <y:Arrows source="none" target="none"/>
          <y:BendStyle smoothed="false"/>
        </y:PolyLineEdge>
      </data>
    </edge>
    <edge id="e620" source="n75" target="n77">
      <data key="d27" xml:space="preserve"><![CDATA[interaction]]></data>
      <data key="d28" xml:space="preserve"><![CDATA[-]]></data>
      <data key="d29" xml:space="preserve"><![CDATA[-]]></data>
      <data key="d30" xml:space="preserve"><![CDATA[-]]></data>
      <data key="d31" xml:space="preserve">0.009403752644608425</data>
      <data key="d32" xml:space="preserve">0.008146518424421179</data>
      <data key="d33" xml:space="preserve">true</data>
      <data key="d34" xml:space="preserve">true</data>
      <data key="d35" xml:space="preserve">false</data>
      <data key="d36" xml:space="preserve">true</data>
      <data key="d37" xml:space="preserve">0.0376150105784337</data>
      <data key="d39"/>
      <data key="d40">
        <y:PolyLineEdge>
          <y:Path sx="0.0" sy="0.0" tx="0.0" ty="0.0"/>
          <y:LineStyle color="#000000" type="line" width="1.0"/>
          <y:Arrows source="none" target="none"/>
          <y:BendStyle smoothed="false"/>
        </y:PolyLineEdge>
      </data>
    </edge>
    <edge id="e621" source="n76" target="n75">
      <data key="d27" xml:space="preserve"><![CDATA[interaction]]></data>
      <data key="d28" xml:space="preserve"><![CDATA[-]]></data>
      <data key="d29" xml:space="preserve"><![CDATA[-]]></data>
      <data key="d30" xml:space="preserve"><![CDATA[-]]></data>
      <data key="d31" xml:space="preserve">0.1424254265120686</data>
      <data key="d32" xml:space="preserve">0.010726392369106393</data>
      <data key="d33" xml:space="preserve">true</data>
      <data key="d34" xml:space="preserve">true</data>
      <data key="d35" xml:space="preserve">false</data>
      <data key="d36" xml:space="preserve">true</data>
      <data key="d37" xml:space="preserve">0.5697017060482744</data>
      <data key="d39"/>
      <data key="d40">
        <y:PolyLineEdge>
          <y:Path sx="0.0" sy="0.0" tx="0.0" ty="0.0"/>
          <y:LineStyle color="#000000" type="line" width="7.0"/>
          <y:Arrows source="none" target="none"/>
          <y:BendStyle smoothed="false"/>
        </y:PolyLineEdge>
      </data>
    </edge>
    <edge id="e622" source="n77" target="n78">
      <data key="d27" xml:space="preserve"><![CDATA[interaction]]></data>
      <data key="d28" xml:space="preserve"><![CDATA[->]]></data>
      <data key="d29" xml:space="preserve"><![CDATA[>]]></data>
      <data key="d30"/>
      <data key="d31" xml:space="preserve">0.018247096467387786</data>
      <data key="d32" xml:space="preserve">0.010575967877823248</data>
      <data key="d33" xml:space="preserve">true</data>
      <data key="d34" xml:space="preserve">false</data>
      <data key="d35" xml:space="preserve">false</data>
      <data key="d36" xml:space="preserve">true</data>
      <data key="d37" xml:space="preserve">0.07298838586955114</data>
      <data key="d39"/>
      <data key="d40">
        <y:PolyLineEdge>
          <y:Path sx="0.0" sy="0.0" tx="0.0" ty="0.0"/>
          <y:LineStyle color="#000000" type="line" width="2.0"/>
          <y:Arrows source="none" target="standard"/>
          <y:BendStyle smoothed="false"/>
        </y:PolyLineEdge>
      </data>
    </edge>
    <edge id="e623" source="n77" target="n80">
      <data key="d27" xml:space="preserve"><![CDATA[interaction]]></data>
      <data key="d28" xml:space="preserve"><![CDATA[->]]></data>
      <data key="d29" xml:space="preserve"><![CDATA[>]]></data>
      <data key="d30"/>
      <data key="d31" xml:space="preserve">0.014769457579975777</data>
      <data key="d33" xml:space="preserve">true</data>
      <data key="d34" xml:space="preserve">false</data>
      <data key="d35" xml:space="preserve">false</data>
      <data key="d36" xml:space="preserve">true</data>
      <data key="d37" xml:space="preserve">0.05907783031990311</data>
      <data key="d39"/>
      <data key="d40">
        <y:PolyLineEdge>
          <y:Path sx="0.0" sy="0.0" tx="0.0" ty="0.0"/>
          <y:LineStyle color="#000000" type="line" width="1.0"/>
          <y:Arrows source="none" target="standard"/>
          <y:BendStyle smoothed="false"/>
        </y:PolyLineEdge>
      </data>
    </edge>
    <edge id="e624" source="n78" target="n112">
      <data key="d27" xml:space="preserve"><![CDATA[interaction]]></data>
      <data key="d28" xml:space="preserve"><![CDATA[-]]></data>
      <data key="d29" xml:space="preserve"><![CDATA[-]]></data>
      <data key="d30" xml:space="preserve"><![CDATA[-]]></data>
      <data key="d31" xml:space="preserve">0.013405808805399563</data>
      <data key="d32" xml:space="preserve">0.01199831335541243</data>
      <data key="d33" xml:space="preserve">true</data>
      <data key="d34" xml:space="preserve">true</data>
      <data key="d35" xml:space="preserve">false</data>
      <data key="d36" xml:space="preserve">true</data>
      <data key="d37" xml:space="preserve">0.05362323522159825</data>
      <data key="d39"/>
      <data key="d40">
        <y:PolyLineEdge>
          <y:Path sx="0.0" sy="0.0" tx="0.0" ty="0.0"/>
          <y:LineStyle color="#000000" type="line" width="1.0"/>
          <y:Arrows source="none" target="none"/>
          <y:BendStyle smoothed="false"/>
        </y:PolyLineEdge>
      </data>
    </edge>
    <edge id="e625" source="n78" target="n118">
      <data key="d27" xml:space="preserve"><![CDATA[interaction]]></data>
      <data key="d28" xml:space="preserve"><![CDATA[-]]></data>
      <data key="d29" xml:space="preserve"><![CDATA[-]]></data>
      <data key="d30"/>
      <data key="d31" xml:space="preserve">0.008170162796581223</data>
      <data key="d33" xml:space="preserve">true</data>
      <data key="d34" xml:space="preserve">false</data>
      <data key="d35" xml:space="preserve">false</data>
      <data key="d36" xml:space="preserve">true</data>
      <data key="d37" xml:space="preserve">0.03268065118632489</data>
      <data key="d39"/>
      <data key="d40">
        <y:PolyLineEdge>
          <y:Path sx="0.0" sy="0.0" tx="0.0" ty="0.0"/>
          <y:LineStyle color="#000000" type="line" width="1.0"/>
          <y:Arrows source="none" target="none"/>
          <y:BendStyle smoothed="false"/>
        </y:PolyLineEdge>
      </data>
    </edge>
    <edge id="e626" source="n79" target="n77">
      <data key="d27" xml:space="preserve"><![CDATA[interaction]]></data>
      <data key="d28" xml:space="preserve"><![CDATA[-]]></data>
      <data key="d29" xml:space="preserve"><![CDATA[-]]></data>
      <data key="d30" xml:space="preserve"><![CDATA[-]]></data>
      <data key="d31" xml:space="preserve">0.02927587533908232</data>
      <data key="d32" xml:space="preserve">0.01173498877729592</data>
      <data key="d33" xml:space="preserve">true</data>
      <data key="d34" xml:space="preserve">true</data>
      <data key="d35" xml:space="preserve">false</data>
      <data key="d36" xml:space="preserve">true</data>
      <data key="d37" xml:space="preserve">0.11710350135632928</data>
      <data key="d39"/>
      <data key="d40">
        <y:PolyLineEdge>
          <y:Path sx="0.0" sy="0.0" tx="0.0" ty="0.0"/>
          <y:LineStyle color="#000000" type="line" width="2.0"/>
          <y:Arrows source="none" target="none"/>
          <y:BendStyle smoothed="false"/>
        </y:PolyLineEdge>
      </data>
    </edge>
    <edge id="e627" source="n79" target="n78">
      <data key="d27" xml:space="preserve"><![CDATA[walk]]></data>
      <data key="d28"/>
      <data key="d29"/>
      <data key="d30"/>
      <data key="d31" xml:space="preserve">0.008094852313976584</data>
      <data key="d33" xml:space="preserve">false</data>
      <data key="d34" xml:space="preserve">false</data>
      <data key="d35" xml:space="preserve">false</data>
      <data key="d36" xml:space="preserve">true</data>
      <data key="d37" xml:space="preserve">0.004047426156988292</data>
      <data key="d39"/>
      <data key="d40">
        <y:PolyLineEdge>
          <y:Path sx="0.0" sy="0.0" tx="0.0" ty="0.0"/>
          <y:LineStyle color="#D8D8D8" type="line" width="1.0"/>
          <y:Arrows source="delta" target="none"/>
          <y:BendStyle smoothed="false"/>
        </y:PolyLineEdge>
      </data>
    </edge>
    <edge id="e628" source="n79" target="n112">
      <data key="d27" xml:space="preserve"><![CDATA[interaction]]></data>
      <data key="d28" xml:space="preserve"><![CDATA[-]]></data>
      <data key="d29" xml:space="preserve"><![CDATA[-]]></data>
      <data key="d30"/>
      <data key="d31" xml:space="preserve">0.016364202130092084</data>
      <data key="d33" xml:space="preserve">true</data>
      <data key="d34" xml:space="preserve">false</data>
      <data key="d35" xml:space="preserve">false</data>
      <data key="d36" xml:space="preserve">true</data>
      <data key="d37" xml:space="preserve">0.06545680852036834</data>
      <data key="d39"/>
      <data key="d40">
        <y:PolyLineEdge>
          <y:Path sx="0.0" sy="0.0" tx="0.0" ty="0.0"/>
          <y:LineStyle color="#000000" type="line" width="1.0"/>
          <y:Arrows source="none" target="none"/>
          <y:BendStyle smoothed="false"/>
        </y:PolyLineEdge>
      </data>
    </edge>
    <edge id="e629" source="n79" target="n259">
      <data key="d27" xml:space="preserve"><![CDATA[interaction]]></data>
      <data key="d28" xml:space="preserve"><![CDATA[-]]></data>
      <data key="d29" xml:space="preserve"><![CDATA[-]]></data>
      <data key="d30" xml:space="preserve"><![CDATA[-]]></data>
      <data key="d31" xml:space="preserve">0.028827154218322167</data>
      <data key="d32" xml:space="preserve">0.02327975243153035</data>
      <data key="d33" xml:space="preserve">true</data>
      <data key="d34" xml:space="preserve">true</data>
      <data key="d35" xml:space="preserve">false</data>
      <data key="d36" xml:space="preserve">true</data>
      <data key="d37" xml:space="preserve">0.11530861687328867</data>
      <data key="d39"/>
      <data key="d40">
        <y:PolyLineEdge>
          <y:Path sx="0.0" sy="0.0" tx="0.0" ty="0.0"/>
          <y:LineStyle color="#000000" type="line" width="2.0"/>
          <y:Arrows source="none" target="none"/>
          <y:BendStyle smoothed="false"/>
        </y:PolyLineEdge>
      </data>
    </edge>
    <edge id="e630" source="n80" target="n78">
      <data key="d27" xml:space="preserve"><![CDATA[interaction]]></data>
      <data key="d28" xml:space="preserve"><![CDATA[-]]></data>
      <data key="d29" xml:space="preserve"><![CDATA[-]]></data>
      <data key="d30" xml:space="preserve"><![CDATA[-]]></data>
      <data key="d31" xml:space="preserve">0.022097430670886</data>
      <data key="d32" xml:space="preserve">0.019510894645505168</data>
      <data key="d33" xml:space="preserve">true</data>
      <data key="d34" xml:space="preserve">true</data>
      <data key="d35" xml:space="preserve">false</data>
      <data key="d36" xml:space="preserve">true</data>
      <data key="d37" xml:space="preserve">0.088389722683544</data>
      <data key="d39"/>
      <data key="d40">
        <y:PolyLineEdge>
          <y:Path sx="0.0" sy="0.0" tx="0.0" ty="0.0"/>
          <y:LineStyle color="#000000" type="line" width="2.0"/>
          <y:Arrows source="none" target="none"/>
          <y:BendStyle smoothed="false"/>
        </y:PolyLineEdge>
      </data>
    </edge>
    <edge id="e631" source="n82" target="n95">
      <data key="d27" xml:space="preserve"><![CDATA[interaction]]></data>
      <data key="d28" xml:space="preserve"><![CDATA[-]]></data>
      <data key="d29" xml:space="preserve"><![CDATA[-]]></data>
      <data key="d30" xml:space="preserve"><![CDATA[-]]></data>
      <data key="d31" xml:space="preserve">0.04072695229623906</data>
      <data key="d32" xml:space="preserve">0.0198123295502003</data>
      <data key="d33" xml:space="preserve">true</data>
      <data key="d34" xml:space="preserve">true</data>
      <data key="d35" xml:space="preserve">false</data>
      <data key="d36" xml:space="preserve">true</data>
      <data key="d37" xml:space="preserve">0.16290780918495623</data>
      <data key="d39"/>
      <data key="d40">
        <y:PolyLineEdge>
          <y:Path sx="0.0" sy="0.0" tx="0.0" ty="0.0"/>
          <y:LineStyle color="#000000" type="line" width="3.0"/>
          <y:Arrows source="none" target="none"/>
          <y:BendStyle smoothed="false"/>
        </y:PolyLineEdge>
      </data>
    </edge>
    <edge id="e632" source="n82" target="n170">
      <data key="d27" xml:space="preserve"><![CDATA[interaction]]></data>
      <data key="d28" xml:space="preserve"><![CDATA[-]]></data>
      <data key="d29" xml:space="preserve"><![CDATA[-]]></data>
      <data key="d30" xml:space="preserve"><![CDATA[-]]></data>
      <data key="d31" xml:space="preserve">0.02981790908638883</data>
      <data key="d32" xml:space="preserve">0.022657334557673284</data>
      <data key="d33" xml:space="preserve">true</data>
      <data key="d34" xml:space="preserve">true</data>
      <data key="d35" xml:space="preserve">false</data>
      <data key="d36" xml:space="preserve">true</data>
      <data key="d37" xml:space="preserve">0.11927163634555532</data>
      <data key="d39"/>
      <data key="d40">
        <y:PolyLineEdge>
          <y:Path sx="0.0" sy="0.0" tx="0.0" ty="0.0"/>
          <y:LineStyle color="#000000" type="line" width="2.0"/>
          <y:Arrows source="none" target="none"/>
          <y:BendStyle smoothed="false"/>
        </y:PolyLineEdge>
      </data>
    </edge>
    <edge id="e633" source="n83" target="n28">
      <data key="d27" xml:space="preserve"><![CDATA[interaction]]></data>
      <data key="d28" xml:space="preserve"><![CDATA[-]]></data>
      <data key="d29" xml:space="preserve"><![CDATA[-]]></data>
      <data key="d30"/>
      <data key="d31" xml:space="preserve">0.02560537984334194</data>
      <data key="d33" xml:space="preserve">true</data>
      <data key="d34" xml:space="preserve">false</data>
      <data key="d35" xml:space="preserve">false</data>
      <data key="d36" xml:space="preserve">true</data>
      <data key="d37" xml:space="preserve">0.10242151937336776</data>
      <data key="d39"/>
      <data key="d40">
        <y:PolyLineEdge>
          <y:Path sx="0.0" sy="0.0" tx="0.0" ty="0.0"/>
          <y:LineStyle color="#000000" type="line" width="2.0"/>
          <y:Arrows source="none" target="none"/>
          <y:BendStyle smoothed="false"/>
        </y:PolyLineEdge>
      </data>
    </edge>
    <edge id="e634" source="n83" target="n75">
      <data key="d27" xml:space="preserve"><![CDATA[interaction]]></data>
      <data key="d28" xml:space="preserve"><![CDATA[-]]></data>
      <data key="d29" xml:space="preserve"><![CDATA[-]]></data>
      <data key="d30"/>
      <data key="d31" xml:space="preserve">0.021865370355089443</data>
      <data key="d33" xml:space="preserve">true</data>
      <data key="d34" xml:space="preserve">false</data>
      <data key="d35" xml:space="preserve">false</data>
      <data key="d36" xml:space="preserve">true</data>
      <data key="d37" xml:space="preserve">0.08746148142035777</data>
      <data key="d39"/>
      <data key="d40">
        <y:PolyLineEdge>
          <y:Path sx="0.0" sy="0.0" tx="0.0" ty="0.0"/>
          <y:LineStyle color="#000000" type="line" width="2.0"/>
          <y:Arrows source="none" target="none"/>
          <y:BendStyle smoothed="false"/>
        </y:PolyLineEdge>
      </data>
    </edge>
    <edge id="e635" source="n83" target="n82">
      <data key="d27" xml:space="preserve"><![CDATA[walk]]></data>
      <data key="d28"/>
      <data key="d29"/>
      <data key="d30"/>
      <data key="d31" xml:space="preserve">0.01276872381676008</data>
      <data key="d32" xml:space="preserve">0.01091923769632236</data>
      <data key="d33" xml:space="preserve">false</data>
      <data key="d34" xml:space="preserve">false</data>
      <data key="d35" xml:space="preserve">false</data>
      <data key="d36" xml:space="preserve">true</data>
      <data key="d37" xml:space="preserve">0.00638436190838004</data>
      <data key="d39"/>
      <data key="d40">
        <y:PolyLineEdge>
          <y:Path sx="0.0" sy="0.0" tx="0.0" ty="0.0"/>
          <y:LineStyle color="#D8D8D8" type="line" width="1.0"/>
          <y:Arrows source="delta" target="none"/>
          <y:BendStyle smoothed="false"/>
        </y:PolyLineEdge>
      </data>
    </edge>
    <edge id="e636" source="n83" target="n91">
      <data key="d27" xml:space="preserve"><![CDATA[interaction]]></data>
      <data key="d28" xml:space="preserve"><![CDATA[-]]></data>
      <data key="d29" xml:space="preserve"><![CDATA[-]]></data>
      <data key="d30" xml:space="preserve"><![CDATA[-]]></data>
      <data key="d31" xml:space="preserve">0.03634771706832632</data>
      <data key="d32" xml:space="preserve">0.021232376297946783</data>
      <data key="d33" xml:space="preserve">true</data>
      <data key="d34" xml:space="preserve">true</data>
      <data key="d35" xml:space="preserve">false</data>
      <data key="d36" xml:space="preserve">true</data>
      <data key="d37" xml:space="preserve">0.14539086827330527</data>
      <data key="d39"/>
      <data key="d40">
        <y:PolyLineEdge>
          <y:Path sx="0.0" sy="0.0" tx="0.0" ty="0.0"/>
          <y:LineStyle color="#000000" type="line" width="3.0"/>
          <y:Arrows source="none" target="none"/>
          <y:BendStyle smoothed="false"/>
        </y:PolyLineEdge>
      </data>
    </edge>
    <edge id="e637" source="n83" target="n95">
      <data key="d27" xml:space="preserve"><![CDATA[interaction]]></data>
      <data key="d28" xml:space="preserve"><![CDATA[-]]></data>
      <data key="d29" xml:space="preserve"><![CDATA[-]]></data>
      <data key="d30" xml:space="preserve"><![CDATA[-]]></data>
      <data key="d31" xml:space="preserve">0.05126084426822898</data>
      <data key="d32" xml:space="preserve">0.021305985005881326</data>
      <data key="d33" xml:space="preserve">true</data>
      <data key="d34" xml:space="preserve">true</data>
      <data key="d35" xml:space="preserve">false</data>
      <data key="d36" xml:space="preserve">true</data>
      <data key="d37" xml:space="preserve">0.20504337707291592</data>
      <data key="d39"/>
      <data key="d40">
        <y:PolyLineEdge>
          <y:Path sx="0.0" sy="0.0" tx="0.0" ty="0.0"/>
          <y:LineStyle color="#000000" type="line" width="3.0"/>
          <y:Arrows source="none" target="none"/>
          <y:BendStyle smoothed="false"/>
        </y:PolyLineEdge>
      </data>
    </edge>
    <edge id="e638" source="n83" target="n170">
      <data key="d27" xml:space="preserve"><![CDATA[interaction]]></data>
      <data key="d28" xml:space="preserve"><![CDATA[-]]></data>
      <data key="d29" xml:space="preserve"><![CDATA[-]]></data>
      <data key="d30" xml:space="preserve"><![CDATA[-]]></data>
      <data key="d31" xml:space="preserve">0.050409765717014644</data>
      <data key="d32" xml:space="preserve">0.03273123431540875</data>
      <data key="d33" xml:space="preserve">true</data>
      <data key="d34" xml:space="preserve">true</data>
      <data key="d35" xml:space="preserve">false</data>
      <data key="d36" xml:space="preserve">true</data>
      <data key="d37" xml:space="preserve">0.20163906286805858</data>
      <data key="d39"/>
      <data key="d40">
        <y:PolyLineEdge>
          <y:Path sx="0.0" sy="0.0" tx="0.0" ty="0.0"/>
          <y:LineStyle color="#000000" type="line" width="3.0"/>
          <y:Arrows source="none" target="none"/>
          <y:BendStyle smoothed="false"/>
        </y:PolyLineEdge>
      </data>
    </edge>
    <edge id="e639" source="n83" target="n172">
      <data key="d27" xml:space="preserve"><![CDATA[interaction]]></data>
      <data key="d28" xml:space="preserve"><![CDATA[-]]></data>
      <data key="d29" xml:space="preserve"><![CDATA[-]]></data>
      <data key="d30" xml:space="preserve"><![CDATA[-]]></data>
      <data key="d31" xml:space="preserve">0.04232360376178111</data>
      <data key="d32" xml:space="preserve">0.03235332099665732</data>
      <data key="d33" xml:space="preserve">true</data>
      <data key="d34" xml:space="preserve">true</data>
      <data key="d35" xml:space="preserve">false</data>
      <data key="d36" xml:space="preserve">true</data>
      <data key="d37" xml:space="preserve">0.16929441504712445</data>
      <data key="d39"/>
      <data key="d40">
        <y:PolyLineEdge>
          <y:Path sx="0.0" sy="0.0" tx="0.0" ty="0.0"/>
          <y:LineStyle color="#000000" type="line" width="3.0"/>
          <y:Arrows source="none" target="none"/>
          <y:BendStyle smoothed="false"/>
        </y:PolyLineEdge>
      </data>
    </edge>
    <edge id="e640" source="n84" target="n85">
      <data key="d27" xml:space="preserve"><![CDATA[interaction]]></data>
      <data key="d28" xml:space="preserve"><![CDATA[-]]></data>
      <data key="d29" xml:space="preserve"><![CDATA[-]]></data>
      <data key="d30" xml:space="preserve"><![CDATA[-]]></data>
      <data key="d31" xml:space="preserve">0.02437108068247382</data>
      <data key="d32" xml:space="preserve">0.023078730436477513</data>
      <data key="d33" xml:space="preserve">true</data>
      <data key="d34" xml:space="preserve">true</data>
      <data key="d35" xml:space="preserve">false</data>
      <data key="d36" xml:space="preserve">true</data>
      <data key="d37" xml:space="preserve">0.09748432272989528</data>
      <data key="d39"/>
      <data key="d40">
        <y:PolyLineEdge>
          <y:Path sx="0.0" sy="0.0" tx="0.0" ty="0.0"/>
          <y:LineStyle color="#000000" type="line" width="2.0"/>
          <y:Arrows source="none" target="none"/>
          <y:BendStyle smoothed="false"/>
        </y:PolyLineEdge>
      </data>
    </edge>
    <edge id="e641" source="n84" target="n192">
      <data key="d27" xml:space="preserve"><![CDATA[interaction]]></data>
      <data key="d28" xml:space="preserve"><![CDATA[->]]></data>
      <data key="d29" xml:space="preserve"><![CDATA[>]]></data>
      <data key="d30"/>
      <data key="d31" xml:space="preserve">0.021298303507509636</data>
      <data key="d33" xml:space="preserve">true</data>
      <data key="d34" xml:space="preserve">false</data>
      <data key="d35" xml:space="preserve">false</data>
      <data key="d36" xml:space="preserve">true</data>
      <data key="d37" xml:space="preserve">0.08519321403003854</data>
      <data key="d39"/>
      <data key="d40">
        <y:PolyLineEdge>
          <y:Path sx="0.0" sy="0.0" tx="0.0" ty="0.0"/>
          <y:LineStyle color="#000000" type="line" width="2.0"/>
          <y:Arrows source="none" target="standard"/>
          <y:BendStyle smoothed="false"/>
        </y:PolyLineEdge>
      </data>
    </edge>
    <edge id="e642" source="n85" target="n23">
      <data key="d27" xml:space="preserve"><![CDATA[interaction]]></data>
      <data key="d28" xml:space="preserve"><![CDATA[-]]></data>
      <data key="d29" xml:space="preserve"><![CDATA[-]]></data>
      <data key="d30" xml:space="preserve"><![CDATA[-]]></data>
      <data key="d31" xml:space="preserve">0.017882242402621956</data>
      <data key="d32" xml:space="preserve">0.015377198233744976</data>
      <data key="d33" xml:space="preserve">true</data>
      <data key="d34" xml:space="preserve">true</data>
      <data key="d35" xml:space="preserve">false</data>
      <data key="d36" xml:space="preserve">true</data>
      <data key="d37" xml:space="preserve">0.07152896961048782</data>
      <data key="d39"/>
      <data key="d40">
        <y:PolyLineEdge>
          <y:Path sx="0.0" sy="0.0" tx="0.0" ty="0.0"/>
          <y:LineStyle color="#000000" type="line" width="2.0"/>
          <y:Arrows source="none" target="none"/>
          <y:BendStyle smoothed="false"/>
        </y:PolyLineEdge>
      </data>
    </edge>
    <edge id="e643" source="n85" target="n145">
      <data key="d27" xml:space="preserve"><![CDATA[interaction]]></data>
      <data key="d28" xml:space="preserve"><![CDATA[->]]></data>
      <data key="d29" xml:space="preserve"><![CDATA[>]]></data>
      <data key="d30"/>
      <data key="d31" xml:space="preserve">0.018398757400048628</data>
      <data key="d33" xml:space="preserve">true</data>
      <data key="d34" xml:space="preserve">false</data>
      <data key="d35" xml:space="preserve">false</data>
      <data key="d36" xml:space="preserve">true</data>
      <data key="d37" xml:space="preserve">0.07359502960019451</data>
      <data key="d39"/>
      <data key="d40">
        <y:PolyLineEdge>
          <y:Path sx="0.0" sy="0.0" tx="0.0" ty="0.0"/>
          <y:LineStyle color="#000000" type="line" width="2.0"/>
          <y:Arrows source="none" target="standard"/>
          <y:BendStyle smoothed="false"/>
        </y:PolyLineEdge>
      </data>
    </edge>
    <edge id="e644" source="n86" target="n178">
      <data key="d27" xml:space="preserve"><![CDATA[interaction]]></data>
      <data key="d28" xml:space="preserve"><![CDATA[<->]]></data>
      <data key="d29" xml:space="preserve"><![CDATA[>]]></data>
      <data key="d30" xml:space="preserve"><![CDATA[>]]></data>
      <data key="d31" xml:space="preserve">0.014751971211762306</data>
      <data key="d32" xml:space="preserve">0.01069987034689245</data>
      <data key="d33" xml:space="preserve">true</data>
      <data key="d34" xml:space="preserve">true</data>
      <data key="d35" xml:space="preserve">false</data>
      <data key="d36" xml:space="preserve">true</data>
      <data key="d37" xml:space="preserve">0.059007884847049226</data>
      <data key="d39"/>
      <data key="d40">
        <y:PolyLineEdge>
          <y:Path sx="0.0" sy="0.0" tx="0.0" ty="0.0"/>
          <y:LineStyle color="#000000" type="line" width="1.0"/>
          <y:Arrows source="standard" target="standard"/>
          <y:BendStyle smoothed="false"/>
        </y:PolyLineEdge>
      </data>
    </edge>
    <edge id="e645" source="n87" target="n5">
      <data key="d27" xml:space="preserve"><![CDATA[interaction]]></data>
      <data key="d28" xml:space="preserve"><![CDATA[-]]></data>
      <data key="d29" xml:space="preserve"><![CDATA[-]]></data>
      <data key="d30" xml:space="preserve"><![CDATA[-]]></data>
      <data key="d31" xml:space="preserve">1.0330683800410945</data>
      <data key="d32" xml:space="preserve">0.02827420912578554</data>
      <data key="d33" xml:space="preserve">true</data>
      <data key="d34" xml:space="preserve">true</data>
      <data key="d35" xml:space="preserve">false</data>
      <data key="d36" xml:space="preserve">true</data>
      <data key="d37" xml:space="preserve">4.132273520164378</data>
      <data key="d39"/>
      <data key="d40">
        <y:PolyLineEdge>
          <y:Path sx="0.0" sy="0.0" tx="0.0" ty="0.0"/>
          <y:LineStyle color="#000000" type="line" width="7.0"/>
          <y:Arrows source="none" target="none"/>
          <y:BendStyle smoothed="false"/>
        </y:PolyLineEdge>
      </data>
    </edge>
    <edge id="e646" source="n87" target="n10">
      <data key="d27" xml:space="preserve"><![CDATA[walk]]></data>
      <data key="d28"/>
      <data key="d29"/>
      <data key="d30"/>
      <data key="d31" xml:space="preserve">0.03390525731948835</data>
      <data key="d33" xml:space="preserve">false</data>
      <data key="d34" xml:space="preserve">false</data>
      <data key="d35" xml:space="preserve">false</data>
      <data key="d36" xml:space="preserve">true</data>
      <data key="d37" xml:space="preserve">0.016952628659744173</data>
      <data key="d39"/>
      <data key="d40">
        <y:PolyLineEdge>
          <y:Path sx="0.0" sy="0.0" tx="0.0" ty="0.0"/>
          <y:LineStyle color="#D8D8D8" type="line" width="2.0"/>
          <y:Arrows source="delta" target="none"/>
          <y:BendStyle smoothed="false"/>
        </y:PolyLineEdge>
      </data>
    </edge>
    <edge id="e647" source="n87" target="n12">
      <data key="d27" xml:space="preserve"><![CDATA[walk]]></data>
      <data key="d28"/>
      <data key="d29"/>
      <data key="d30"/>
      <data key="d31" xml:space="preserve">0.035493587103655536</data>
      <data key="d33" xml:space="preserve">false</data>
      <data key="d34" xml:space="preserve">false</data>
      <data key="d35" xml:space="preserve">false</data>
      <data key="d36" xml:space="preserve">true</data>
      <data key="d37" xml:space="preserve">0.017746793551827768</data>
      <data key="d39"/>
      <data key="d40">
        <y:PolyLineEdge>
          <y:Path sx="0.0" sy="0.0" tx="0.0" ty="0.0"/>
          <y:LineStyle color="#D8D8D8" type="line" width="3.0"/>
          <y:Arrows source="delta" target="none"/>
          <y:BendStyle smoothed="false"/>
        </y:PolyLineEdge>
      </data>
    </edge>
    <edge id="e648" source="n87" target="n13">
      <data key="d27" xml:space="preserve"><![CDATA[walk]]></data>
      <data key="d28"/>
      <data key="d29"/>
      <data key="d30"/>
      <data key="d31" xml:space="preserve">0.03460298532216344</data>
      <data key="d33" xml:space="preserve">false</data>
      <data key="d34" xml:space="preserve">false</data>
      <data key="d35" xml:space="preserve">false</data>
      <data key="d36" xml:space="preserve">true</data>
      <data key="d37" xml:space="preserve">0.01730149266108172</data>
      <data key="d39"/>
      <data key="d40">
        <y:PolyLineEdge>
          <y:Path sx="0.0" sy="0.0" tx="0.0" ty="0.0"/>
          <y:LineStyle color="#D8D8D8" type="line" width="2.0"/>
          <y:Arrows source="delta" target="none"/>
          <y:BendStyle smoothed="false"/>
        </y:PolyLineEdge>
      </data>
    </edge>
    <edge id="e649" source="n87" target="n37">
      <data key="d27" xml:space="preserve"><![CDATA[walk]]></data>
      <data key="d28"/>
      <data key="d29"/>
      <data key="d30"/>
      <data key="d31" xml:space="preserve">0.0341970930346435</data>
      <data key="d33" xml:space="preserve">false</data>
      <data key="d34" xml:space="preserve">false</data>
      <data key="d35" xml:space="preserve">false</data>
      <data key="d36" xml:space="preserve">true</data>
      <data key="d37" xml:space="preserve">0.01709854651732175</data>
      <data key="d39"/>
      <data key="d40">
        <y:PolyLineEdge>
          <y:Path sx="0.0" sy="0.0" tx="0.0" ty="0.0"/>
          <y:LineStyle color="#D8D8D8" type="line" width="2.0"/>
          <y:Arrows source="delta" target="none"/>
          <y:BendStyle smoothed="false"/>
        </y:PolyLineEdge>
      </data>
    </edge>
    <edge id="e650" source="n87" target="n175">
      <data key="d27" xml:space="preserve"><![CDATA[walk]]></data>
      <data key="d28"/>
      <data key="d29"/>
      <data key="d30"/>
      <data key="d31" xml:space="preserve">0.017475533591753134</data>
      <data key="d33" xml:space="preserve">false</data>
      <data key="d34" xml:space="preserve">false</data>
      <data key="d35" xml:space="preserve">false</data>
      <data key="d36" xml:space="preserve">true</data>
      <data key="d37" xml:space="preserve">0.008737766795876567</data>
      <data key="d39"/>
      <data key="d40">
        <y:PolyLineEdge>
          <y:Path sx="0.0" sy="0.0" tx="0.0" ty="0.0"/>
          <y:LineStyle color="#D8D8D8" type="line" width="1.0"/>
          <y:Arrows source="delta" target="none"/>
          <y:BendStyle smoothed="false"/>
        </y:PolyLineEdge>
      </data>
    </edge>
    <edge id="e651" source="n88" target="n111">
      <data key="d27" xml:space="preserve"><![CDATA[interaction]]></data>
      <data key="d28" xml:space="preserve"><![CDATA[-]]></data>
      <data key="d29" xml:space="preserve"><![CDATA[-]]></data>
      <data key="d30"/>
      <data key="d31" xml:space="preserve">0.024908240109353684</data>
      <data key="d33" xml:space="preserve">true</data>
      <data key="d34" xml:space="preserve">false</data>
      <data key="d35" xml:space="preserve">false</data>
      <data key="d36" xml:space="preserve">true</data>
      <data key="d37" xml:space="preserve">0.09963296043741474</data>
      <data key="d39"/>
      <data key="d40">
        <y:PolyLineEdge>
          <y:Path sx="0.0" sy="0.0" tx="0.0" ty="0.0"/>
          <y:LineStyle color="#000000" type="line" width="2.0"/>
          <y:Arrows source="none" target="none"/>
          <y:BendStyle smoothed="false"/>
        </y:PolyLineEdge>
      </data>
    </edge>
    <edge id="e652" source="n89" target="n133">
      <data key="d27" xml:space="preserve"><![CDATA[interaction]]></data>
      <data key="d28" xml:space="preserve"><![CDATA[<->]]></data>
      <data key="d29" xml:space="preserve"><![CDATA[>]]></data>
      <data key="d30" xml:space="preserve"><![CDATA[>]]></data>
      <data key="d31" xml:space="preserve">0.025013042299028208</data>
      <data key="d32" xml:space="preserve">0.017578895573810985</data>
      <data key="d33" xml:space="preserve">true</data>
      <data key="d34" xml:space="preserve">true</data>
      <data key="d35" xml:space="preserve">false</data>
      <data key="d36" xml:space="preserve">true</data>
      <data key="d37" xml:space="preserve">0.10005216919611283</data>
      <data key="d39"/>
      <data key="d40">
        <y:PolyLineEdge>
          <y:Path sx="0.0" sy="0.0" tx="0.0" ty="0.0"/>
          <y:LineStyle color="#000000" type="line" width="2.0"/>
          <y:Arrows source="standard" target="standard"/>
          <y:BendStyle smoothed="false"/>
        </y:PolyLineEdge>
      </data>
    </edge>
    <edge id="e653" source="n90" target="n82">
      <data key="d27" xml:space="preserve"><![CDATA[interaction]]></data>
      <data key="d28" xml:space="preserve"><![CDATA[-]]></data>
      <data key="d29" xml:space="preserve"><![CDATA[-]]></data>
      <data key="d30" xml:space="preserve"><![CDATA[-]]></data>
      <data key="d31" xml:space="preserve">0.06030098710617493</data>
      <data key="d32" xml:space="preserve">0.02122357191149007</data>
      <data key="d33" xml:space="preserve">true</data>
      <data key="d34" xml:space="preserve">true</data>
      <data key="d35" xml:space="preserve">false</data>
      <data key="d36" xml:space="preserve">true</data>
      <data key="d37" xml:space="preserve">0.24120394842469972</data>
      <data key="d39"/>
      <data key="d40">
        <y:PolyLineEdge>
          <y:Path sx="0.0" sy="0.0" tx="0.0" ty="0.0"/>
          <y:LineStyle color="#000000" type="line" width="4.0"/>
          <y:Arrows source="none" target="none"/>
          <y:BendStyle smoothed="false"/>
        </y:PolyLineEdge>
      </data>
    </edge>
    <edge id="e654" source="n93" target="n3">
      <data key="d27" xml:space="preserve"><![CDATA[interaction]]></data>
      <data key="d28" xml:space="preserve"><![CDATA[-]]></data>
      <data key="d29" xml:space="preserve"><![CDATA[-]]></data>
      <data key="d30" xml:space="preserve"><![CDATA[-]]></data>
      <data key="d31" xml:space="preserve">0.018243823408987715</data>
      <data key="d32" xml:space="preserve">0.014157187801659109</data>
      <data key="d33" xml:space="preserve">true</data>
      <data key="d34" xml:space="preserve">true</data>
      <data key="d35" xml:space="preserve">false</data>
      <data key="d36" xml:space="preserve">true</data>
      <data key="d37" xml:space="preserve">0.07297529363595086</data>
      <data key="d39"/>
      <data key="d40">
        <y:PolyLineEdge>
          <y:Path sx="0.0" sy="0.0" tx="0.0" ty="0.0"/>
          <y:LineStyle color="#000000" type="line" width="2.0"/>
          <y:Arrows source="none" target="none"/>
          <y:BendStyle smoothed="false"/>
        </y:PolyLineEdge>
      </data>
    </edge>
    <edge id="e655" source="n93" target="n4">
      <data key="d27" xml:space="preserve"><![CDATA[interaction]]></data>
      <data key="d28" xml:space="preserve"><![CDATA[-]]></data>
      <data key="d29" xml:space="preserve"><![CDATA[-]]></data>
      <data key="d30" xml:space="preserve"><![CDATA[-]]></data>
      <data key="d31" xml:space="preserve">0.01790939226759876</data>
      <data key="d32" xml:space="preserve">0.016112127337048223</data>
      <data key="d33" xml:space="preserve">true</data>
      <data key="d34" xml:space="preserve">true</data>
      <data key="d35" xml:space="preserve">false</data>
      <data key="d36" xml:space="preserve">true</data>
      <data key="d37" xml:space="preserve">0.07163756907039504</data>
      <data key="d39"/>
      <data key="d40">
        <y:PolyLineEdge>
          <y:Path sx="0.0" sy="0.0" tx="0.0" ty="0.0"/>
          <y:LineStyle color="#000000" type="line" width="2.0"/>
          <y:Arrows source="none" target="none"/>
          <y:BendStyle smoothed="false"/>
        </y:PolyLineEdge>
      </data>
    </edge>
    <edge id="e656" source="n93" target="n35">
      <data key="d27" xml:space="preserve"><![CDATA[walk]]></data>
      <data key="d28"/>
      <data key="d29"/>
      <data key="d30"/>
      <data key="d31" xml:space="preserve">0.007852794879627067</data>
      <data key="d33" xml:space="preserve">false</data>
      <data key="d34" xml:space="preserve">false</data>
      <data key="d35" xml:space="preserve">false</data>
      <data key="d36" xml:space="preserve">true</data>
      <data key="d37" xml:space="preserve">0.0039263974398135336</data>
      <data key="d39"/>
      <data key="d40">
        <y:PolyLineEdge>
          <y:Path sx="0.0" sy="0.0" tx="0.0" ty="0.0"/>
          <y:LineStyle color="#D8D8D8" type="line" width="1.0"/>
          <y:Arrows source="delta" target="none"/>
          <y:BendStyle smoothed="false"/>
        </y:PolyLineEdge>
      </data>
    </edge>
    <edge id="e657" source="n93" target="n92">
      <data key="d27" xml:space="preserve"><![CDATA[interaction]]></data>
      <data key="d28" xml:space="preserve"><![CDATA[-]]></data>
      <data key="d29" xml:space="preserve"><![CDATA[-]]></data>
      <data key="d30" xml:space="preserve"><![CDATA[-]]></data>
      <data key="d31" xml:space="preserve">0.01659732035028615</data>
      <data key="d32" xml:space="preserve">0.012098877842467284</data>
      <data key="d33" xml:space="preserve">true</data>
      <data key="d34" xml:space="preserve">true</data>
      <data key="d35" xml:space="preserve">false</data>
      <data key="d36" xml:space="preserve">true</data>
      <data key="d37" xml:space="preserve">0.0663892814011446</data>
      <data key="d39"/>
      <data key="d40">
        <y:PolyLineEdge>
          <y:Path sx="0.0" sy="0.0" tx="0.0" ty="0.0"/>
          <y:LineStyle color="#000000" type="line" width="1.0"/>
          <y:Arrows source="none" target="none"/>
          <y:BendStyle smoothed="false"/>
        </y:PolyLineEdge>
      </data>
    </edge>
    <edge id="e658" source="n94" target="n3">
      <data key="d27" xml:space="preserve"><![CDATA[interaction]]></data>
      <data key="d28" xml:space="preserve"><![CDATA[-]]></data>
      <data key="d29" xml:space="preserve"><![CDATA[-]]></data>
      <data key="d30" xml:space="preserve"><![CDATA[-]]></data>
      <data key="d31" xml:space="preserve">0.020887827038170066</data>
      <data key="d32" xml:space="preserve">0.012190853120925268</data>
      <data key="d33" xml:space="preserve">true</data>
      <data key="d34" xml:space="preserve">true</data>
      <data key="d35" xml:space="preserve">false</data>
      <data key="d36" xml:space="preserve">true</data>
      <data key="d37" xml:space="preserve">0.08355130815268026</data>
      <data key="d39"/>
      <data key="d40">
        <y:PolyLineEdge>
          <y:Path sx="0.0" sy="0.0" tx="0.0" ty="0.0"/>
          <y:LineStyle color="#000000" type="line" width="2.0"/>
          <y:Arrows source="none" target="none"/>
          <y:BendStyle smoothed="false"/>
        </y:PolyLineEdge>
      </data>
    </edge>
    <edge id="e659" source="n94" target="n4">
      <data key="d27" xml:space="preserve"><![CDATA[interaction]]></data>
      <data key="d28" xml:space="preserve"><![CDATA[-]]></data>
      <data key="d29" xml:space="preserve"><![CDATA[-]]></data>
      <data key="d30" xml:space="preserve"><![CDATA[-]]></data>
      <data key="d31" xml:space="preserve">0.01999863297262598</data>
      <data key="d32" xml:space="preserve">0.013699377014152716</data>
      <data key="d33" xml:space="preserve">true</data>
      <data key="d34" xml:space="preserve">true</data>
      <data key="d35" xml:space="preserve">false</data>
      <data key="d36" xml:space="preserve">true</data>
      <data key="d37" xml:space="preserve">0.07999453189050391</data>
      <data key="d39"/>
      <data key="d40">
        <y:PolyLineEdge>
          <y:Path sx="0.0" sy="0.0" tx="0.0" ty="0.0"/>
          <y:LineStyle color="#000000" type="line" width="2.0"/>
          <y:Arrows source="none" target="none"/>
          <y:BendStyle smoothed="false"/>
        </y:PolyLineEdge>
      </data>
    </edge>
    <edge id="e660" source="n94" target="n35">
      <data key="d27" xml:space="preserve"><![CDATA[interaction]]></data>
      <data key="d28" xml:space="preserve"><![CDATA[-]]></data>
      <data key="d29" xml:space="preserve"><![CDATA[-]]></data>
      <data key="d30" xml:space="preserve"><![CDATA[-]]></data>
      <data key="d31" xml:space="preserve">0.01939066254586046</data>
      <data key="d32" xml:space="preserve">0.00829420850358569</data>
      <data key="d33" xml:space="preserve">true</data>
      <data key="d34" xml:space="preserve">true</data>
      <data key="d35" xml:space="preserve">false</data>
      <data key="d36" xml:space="preserve">true</data>
      <data key="d37" xml:space="preserve">0.07756265018344184</data>
      <data key="d39"/>
      <data key="d40">
        <y:PolyLineEdge>
          <y:Path sx="0.0" sy="0.0" tx="0.0" ty="0.0"/>
          <y:LineStyle color="#000000" type="line" width="2.0"/>
          <y:Arrows source="none" target="none"/>
          <y:BendStyle smoothed="false"/>
        </y:PolyLineEdge>
      </data>
    </edge>
    <edge id="e661" source="n94" target="n92">
      <data key="d27" xml:space="preserve"><![CDATA[interaction]]></data>
      <data key="d28" xml:space="preserve"><![CDATA[-]]></data>
      <data key="d29" xml:space="preserve"><![CDATA[-]]></data>
      <data key="d30" xml:space="preserve"><![CDATA[-]]></data>
      <data key="d31" xml:space="preserve">0.020211674657714184</data>
      <data key="d32" xml:space="preserve">0.011376951527644993</data>
      <data key="d33" xml:space="preserve">true</data>
      <data key="d34" xml:space="preserve">true</data>
      <data key="d35" xml:space="preserve">false</data>
      <data key="d36" xml:space="preserve">true</data>
      <data key="d37" xml:space="preserve">0.08084669863085674</data>
      <data key="d39"/>
      <data key="d40">
        <y:PolyLineEdge>
          <y:Path sx="0.0" sy="0.0" tx="0.0" ty="0.0"/>
          <y:LineStyle color="#000000" type="line" width="2.0"/>
          <y:Arrows source="none" target="none"/>
          <y:BendStyle smoothed="false"/>
        </y:PolyLineEdge>
      </data>
    </edge>
    <edge id="e662" source="n94" target="n93">
      <data key="d27" xml:space="preserve"><![CDATA[interaction]]></data>
      <data key="d28" xml:space="preserve"><![CDATA[-]]></data>
      <data key="d29" xml:space="preserve"><![CDATA[-]]></data>
      <data key="d30" xml:space="preserve"><![CDATA[-]]></data>
      <data key="d31" xml:space="preserve">0.019839098366049013</data>
      <data key="d32" xml:space="preserve">0.015086160621825327</data>
      <data key="d33" xml:space="preserve">true</data>
      <data key="d34" xml:space="preserve">true</data>
      <data key="d35" xml:space="preserve">false</data>
      <data key="d36" xml:space="preserve">true</data>
      <data key="d37" xml:space="preserve">0.07935639346419605</data>
      <data key="d39"/>
      <data key="d40">
        <y:PolyLineEdge>
          <y:Path sx="0.0" sy="0.0" tx="0.0" ty="0.0"/>
          <y:LineStyle color="#000000" type="line" width="2.0"/>
          <y:Arrows source="none" target="none"/>
          <y:BendStyle smoothed="false"/>
        </y:PolyLineEdge>
      </data>
    </edge>
    <edge id="e663" source="n94" target="n192">
      <data key="d27" xml:space="preserve"><![CDATA[interaction]]></data>
      <data key="d28" xml:space="preserve"><![CDATA[<->]]></data>
      <data key="d29" xml:space="preserve"><![CDATA[>]]></data>
      <data key="d30" xml:space="preserve"><![CDATA[>]]></data>
      <data key="d31" xml:space="preserve">0.018229776028928828</data>
      <data key="d32" xml:space="preserve">0.008491821312432197</data>
      <data key="d33" xml:space="preserve">true</data>
      <data key="d34" xml:space="preserve">true</data>
      <data key="d35" xml:space="preserve">false</data>
      <data key="d36" xml:space="preserve">true</data>
      <data key="d37" xml:space="preserve">0.07291910411571531</data>
      <data key="d39"/>
      <data key="d40">
        <y:PolyLineEdge>
          <y:Path sx="0.0" sy="0.0" tx="0.0" ty="0.0"/>
          <y:LineStyle color="#000000" type="line" width="2.0"/>
          <y:Arrows source="standard" target="standard"/>
          <y:BendStyle smoothed="false"/>
        </y:PolyLineEdge>
      </data>
    </edge>
    <edge id="e664" source="n94" target="n208">
      <data key="d27" xml:space="preserve"><![CDATA[interaction]]></data>
      <data key="d28" xml:space="preserve"><![CDATA[->]]></data>
      <data key="d29" xml:space="preserve"><![CDATA[>]]></data>
      <data key="d30"/>
      <data key="d31" xml:space="preserve">0.012793754253446046</data>
      <data key="d33" xml:space="preserve">true</data>
      <data key="d34" xml:space="preserve">false</data>
      <data key="d35" xml:space="preserve">false</data>
      <data key="d36" xml:space="preserve">true</data>
      <data key="d37" xml:space="preserve">0.051175017013784185</data>
      <data key="d39"/>
      <data key="d40">
        <y:PolyLineEdge>
          <y:Path sx="0.0" sy="0.0" tx="0.0" ty="0.0"/>
          <y:LineStyle color="#000000" type="line" width="1.0"/>
          <y:Arrows source="none" target="standard"/>
          <y:BendStyle smoothed="false"/>
        </y:PolyLineEdge>
      </data>
    </edge>
    <edge id="e665" source="n95" target="n39">
      <data key="d27" xml:space="preserve"><![CDATA[interaction]]></data>
      <data key="d28" xml:space="preserve"><![CDATA[-]]></data>
      <data key="d29" xml:space="preserve"><![CDATA[-]]></data>
      <data key="d30"/>
      <data key="d31" xml:space="preserve">0.01651949944731708</data>
      <data key="d33" xml:space="preserve">true</data>
      <data key="d34" xml:space="preserve">false</data>
      <data key="d35" xml:space="preserve">false</data>
      <data key="d36" xml:space="preserve">true</data>
      <data key="d37" xml:space="preserve">0.06607799778926832</data>
      <data key="d39"/>
      <data key="d40">
        <y:PolyLineEdge>
          <y:Path sx="0.0" sy="0.0" tx="0.0" ty="0.0"/>
          <y:LineStyle color="#000000" type="line" width="1.0"/>
          <y:Arrows source="none" target="none"/>
          <y:BendStyle smoothed="false"/>
        </y:PolyLineEdge>
      </data>
    </edge>
    <edge id="e666" source="n95" target="n245">
      <data key="d27" xml:space="preserve"><![CDATA[interaction]]></data>
      <data key="d28" xml:space="preserve"><![CDATA[-]]></data>
      <data key="d29" xml:space="preserve"><![CDATA[-]]></data>
      <data key="d30"/>
      <data key="d31" xml:space="preserve">0.011433498086934333</data>
      <data key="d33" xml:space="preserve">true</data>
      <data key="d34" xml:space="preserve">false</data>
      <data key="d35" xml:space="preserve">false</data>
      <data key="d36" xml:space="preserve">true</data>
      <data key="d37" xml:space="preserve">0.04573399234773733</data>
      <data key="d39"/>
      <data key="d40">
        <y:PolyLineEdge>
          <y:Path sx="0.0" sy="0.0" tx="0.0" ty="0.0"/>
          <y:LineStyle color="#000000" type="line" width="1.0"/>
          <y:Arrows source="none" target="none"/>
          <y:BendStyle smoothed="false"/>
        </y:PolyLineEdge>
      </data>
    </edge>
    <edge id="e667" source="n95" target="n247">
      <data key="d27" xml:space="preserve"><![CDATA[interaction]]></data>
      <data key="d28" xml:space="preserve"><![CDATA[-]]></data>
      <data key="d29" xml:space="preserve"><![CDATA[-]]></data>
      <data key="d30"/>
      <data key="d31" xml:space="preserve">0.011167887554197557</data>
      <data key="d33" xml:space="preserve">true</data>
      <data key="d34" xml:space="preserve">false</data>
      <data key="d35" xml:space="preserve">false</data>
      <data key="d36" xml:space="preserve">true</data>
      <data key="d37" xml:space="preserve">0.04467155021679023</data>
      <data key="d39"/>
      <data key="d40">
        <y:PolyLineEdge>
          <y:Path sx="0.0" sy="0.0" tx="0.0" ty="0.0"/>
          <y:LineStyle color="#000000" type="line" width="1.0"/>
          <y:Arrows source="none" target="none"/>
          <y:BendStyle smoothed="false"/>
        </y:PolyLineEdge>
      </data>
    </edge>
    <edge id="e668" source="n96" target="n20">
      <data key="d27" xml:space="preserve"><![CDATA[walk]]></data>
      <data key="d28"/>
      <data key="d29"/>
      <data key="d30"/>
      <data key="d31" xml:space="preserve">0.009935707989270771</data>
      <data key="d32" xml:space="preserve">0.008305209204812264</data>
      <data key="d33" xml:space="preserve">false</data>
      <data key="d34" xml:space="preserve">false</data>
      <data key="d35" xml:space="preserve">false</data>
      <data key="d36" xml:space="preserve">true</data>
      <data key="d37" xml:space="preserve">0.004967853994635386</data>
      <data key="d39"/>
      <data key="d40">
        <y:PolyLineEdge>
          <y:Path sx="0.0" sy="0.0" tx="0.0" ty="0.0"/>
          <y:LineStyle color="#D8D8D8" type="line" width="1.0"/>
          <y:Arrows source="delta" target="none"/>
          <y:BendStyle smoothed="false"/>
        </y:PolyLineEdge>
      </data>
    </edge>
    <edge id="e669" source="n96" target="n24">
      <data key="d27" xml:space="preserve"><![CDATA[interaction]]></data>
      <data key="d28" xml:space="preserve"><![CDATA[-]]></data>
      <data key="d29" xml:space="preserve"><![CDATA[-]]></data>
      <data key="d30" xml:space="preserve"><![CDATA[-]]></data>
      <data key="d31" xml:space="preserve">0.29285782499999974</data>
      <data key="d32" xml:space="preserve">0.09681666456740337</data>
      <data key="d33" xml:space="preserve">true</data>
      <data key="d34" xml:space="preserve">true</data>
      <data key="d35" xml:space="preserve">false</data>
      <data key="d36" xml:space="preserve">true</data>
      <data key="d37" xml:space="preserve">1.171431299999999</data>
      <data key="d39"/>
      <data key="d40">
        <y:PolyLineEdge>
          <y:Path sx="0.0" sy="0.0" tx="0.0" ty="0.0"/>
          <y:LineStyle color="#000000" type="line" width="7.0"/>
          <y:Arrows source="none" target="none"/>
          <y:BendStyle smoothed="false"/>
        </y:PolyLineEdge>
      </data>
    </edge>
    <edge id="e670" source="n96" target="n27">
      <data key="d27" xml:space="preserve"><![CDATA[walk]]></data>
      <data key="d28"/>
      <data key="d29"/>
      <data key="d30"/>
      <data key="d31" xml:space="preserve">0.02400521526190094</data>
      <data key="d33" xml:space="preserve">false</data>
      <data key="d34" xml:space="preserve">false</data>
      <data key="d35" xml:space="preserve">false</data>
      <data key="d36" xml:space="preserve">true</data>
      <data key="d37" xml:space="preserve">0.01200260763095047</data>
      <data key="d39"/>
      <data key="d40">
        <y:PolyLineEdge>
          <y:Path sx="0.0" sy="0.0" tx="0.0" ty="0.0"/>
          <y:LineStyle color="#D8D8D8" type="line" width="2.0"/>
          <y:Arrows source="delta" target="none"/>
          <y:BendStyle smoothed="false"/>
        </y:PolyLineEdge>
      </data>
    </edge>
    <edge id="e671" source="n96" target="n75">
      <data key="d27" xml:space="preserve"><![CDATA[walk]]></data>
      <data key="d28"/>
      <data key="d29"/>
      <data key="d30"/>
      <data key="d31" xml:space="preserve">0.018970743127660894</data>
      <data key="d33" xml:space="preserve">false</data>
      <data key="d34" xml:space="preserve">false</data>
      <data key="d35" xml:space="preserve">false</data>
      <data key="d36" xml:space="preserve">true</data>
      <data key="d37" xml:space="preserve">0.009485371563830447</data>
      <data key="d39"/>
      <data key="d40">
        <y:PolyLineEdge>
          <y:Path sx="0.0" sy="0.0" tx="0.0" ty="0.0"/>
          <y:LineStyle color="#D8D8D8" type="line" width="2.0"/>
          <y:Arrows source="delta" target="none"/>
          <y:BendStyle smoothed="false"/>
        </y:PolyLineEdge>
      </data>
    </edge>
    <edge id="e672" source="n96" target="n110">
      <data key="d27" xml:space="preserve"><![CDATA[walk]]></data>
      <data key="d28"/>
      <data key="d29"/>
      <data key="d30"/>
      <data key="d31" xml:space="preserve">0.04659912005248285</data>
      <data key="d33" xml:space="preserve">false</data>
      <data key="d34" xml:space="preserve">false</data>
      <data key="d35" xml:space="preserve">false</data>
      <data key="d36" xml:space="preserve">true</data>
      <data key="d37" xml:space="preserve">0.023299560026241426</data>
      <data key="d39"/>
      <data key="d40">
        <y:PolyLineEdge>
          <y:Path sx="0.0" sy="0.0" tx="0.0" ty="0.0"/>
          <y:LineStyle color="#D8D8D8" type="line" width="3.0"/>
          <y:Arrows source="delta" target="none"/>
          <y:BendStyle smoothed="false"/>
        </y:PolyLineEdge>
      </data>
    </edge>
    <edge id="e673" source="n96" target="n154">
      <data key="d27" xml:space="preserve"><![CDATA[walk]]></data>
      <data key="d28"/>
      <data key="d29"/>
      <data key="d30"/>
      <data key="d31" xml:space="preserve">0.015233895370819338</data>
      <data key="d33" xml:space="preserve">false</data>
      <data key="d34" xml:space="preserve">false</data>
      <data key="d35" xml:space="preserve">false</data>
      <data key="d36" xml:space="preserve">true</data>
      <data key="d37" xml:space="preserve">0.007616947685409669</data>
      <data key="d39"/>
      <data key="d40">
        <y:PolyLineEdge>
          <y:Path sx="0.0" sy="0.0" tx="0.0" ty="0.0"/>
          <y:LineStyle color="#D8D8D8" type="line" width="1.0"/>
          <y:Arrows source="delta" target="none"/>
          <y:BendStyle smoothed="false"/>
        </y:PolyLineEdge>
      </data>
    </edge>
    <edge id="e674" source="n96" target="n165">
      <data key="d27" xml:space="preserve"><![CDATA[interaction]]></data>
      <data key="d28" xml:space="preserve"><![CDATA[-]]></data>
      <data key="d29" xml:space="preserve"><![CDATA[-]]></data>
      <data key="d30" xml:space="preserve"><![CDATA[-]]></data>
      <data key="d31" xml:space="preserve">0.47038919081912406</data>
      <data key="d32" xml:space="preserve">0.23770961066139804</data>
      <data key="d33" xml:space="preserve">true</data>
      <data key="d34" xml:space="preserve">true</data>
      <data key="d35" xml:space="preserve">false</data>
      <data key="d36" xml:space="preserve">true</data>
      <data key="d37" xml:space="preserve">1.8815567632764962</data>
      <data key="d39"/>
      <data key="d40">
        <y:PolyLineEdge>
          <y:Path sx="0.0" sy="0.0" tx="0.0" ty="0.0"/>
          <y:LineStyle color="#000000" type="line" width="7.0"/>
          <y:Arrows source="none" target="none"/>
          <y:BendStyle smoothed="false"/>
        </y:PolyLineEdge>
      </data>
    </edge>
    <edge id="e675" source="n96" target="n186">
      <data key="d27" xml:space="preserve"><![CDATA[walk]]></data>
      <data key="d28"/>
      <data key="d29"/>
      <data key="d30"/>
      <data key="d31" xml:space="preserve">0.04506138160481252</data>
      <data key="d32" xml:space="preserve">0.011103757123178307</data>
      <data key="d33" xml:space="preserve">false</data>
      <data key="d34" xml:space="preserve">false</data>
      <data key="d35" xml:space="preserve">false</data>
      <data key="d36" xml:space="preserve">true</data>
      <data key="d37" xml:space="preserve">0.02253069080240626</data>
      <data key="d39"/>
      <data key="d40">
        <y:PolyLineEdge>
          <y:Path sx="0.0" sy="0.0" tx="0.0" ty="0.0"/>
          <y:LineStyle color="#D8D8D8" type="line" width="3.0"/>
          <y:Arrows source="delta" target="none"/>
          <y:BendStyle smoothed="false"/>
        </y:PolyLineEdge>
      </data>
    </edge>
    <edge id="e676" source="n96" target="n187">
      <data key="d27" xml:space="preserve"><![CDATA[walk]]></data>
      <data key="d28"/>
      <data key="d29"/>
      <data key="d30"/>
      <data key="d31" xml:space="preserve">0.04510523088959766</data>
      <data key="d32" xml:space="preserve">0.010118548775445747</data>
      <data key="d33" xml:space="preserve">false</data>
      <data key="d34" xml:space="preserve">false</data>
      <data key="d35" xml:space="preserve">false</data>
      <data key="d36" xml:space="preserve">true</data>
      <data key="d37" xml:space="preserve">0.02255261544479883</data>
      <data key="d39"/>
      <data key="d40">
        <y:PolyLineEdge>
          <y:Path sx="0.0" sy="0.0" tx="0.0" ty="0.0"/>
          <y:LineStyle color="#D8D8D8" type="line" width="3.0"/>
          <y:Arrows source="delta" target="none"/>
          <y:BendStyle smoothed="false"/>
        </y:PolyLineEdge>
      </data>
    </edge>
    <edge id="e677" source="n96" target="n188">
      <data key="d27" xml:space="preserve"><![CDATA[walk]]></data>
      <data key="d28"/>
      <data key="d29"/>
      <data key="d30"/>
      <data key="d31" xml:space="preserve">0.010887795707311817</data>
      <data key="d33" xml:space="preserve">false</data>
      <data key="d34" xml:space="preserve">false</data>
      <data key="d35" xml:space="preserve">false</data>
      <data key="d36" xml:space="preserve">true</data>
      <data key="d37" xml:space="preserve">0.005443897853655909</data>
      <data key="d39"/>
      <data key="d40">
        <y:PolyLineEdge>
          <y:Path sx="0.0" sy="0.0" tx="0.0" ty="0.0"/>
          <y:LineStyle color="#D8D8D8" type="line" width="1.0"/>
          <y:Arrows source="delta" target="none"/>
          <y:BendStyle smoothed="false"/>
        </y:PolyLineEdge>
      </data>
    </edge>
    <edge id="e678" source="n97" target="n159">
      <data key="d27" xml:space="preserve"><![CDATA[interaction]]></data>
      <data key="d28" xml:space="preserve"><![CDATA[-]]></data>
      <data key="d29" xml:space="preserve"><![CDATA[-]]></data>
      <data key="d30"/>
      <data key="d31" xml:space="preserve">0.016694347646834376</data>
      <data key="d33" xml:space="preserve">true</data>
      <data key="d34" xml:space="preserve">false</data>
      <data key="d35" xml:space="preserve">false</data>
      <data key="d36" xml:space="preserve">true</data>
      <data key="d37" xml:space="preserve">0.0667773905873375</data>
      <data key="d39"/>
      <data key="d40">
        <y:PolyLineEdge>
          <y:Path sx="0.0" sy="0.0" tx="0.0" ty="0.0"/>
          <y:LineStyle color="#000000" type="line" width="1.0"/>
          <y:Arrows source="none" target="none"/>
          <y:BendStyle smoothed="false"/>
        </y:PolyLineEdge>
      </data>
    </edge>
    <edge id="e679" source="n98" target="n24">
      <data key="d27" xml:space="preserve"><![CDATA[walk]]></data>
      <data key="d28"/>
      <data key="d29"/>
      <data key="d30"/>
      <data key="d31" xml:space="preserve">0.009841216074959065</data>
      <data key="d33" xml:space="preserve">false</data>
      <data key="d34" xml:space="preserve">false</data>
      <data key="d35" xml:space="preserve">false</data>
      <data key="d36" xml:space="preserve">true</data>
      <data key="d37" xml:space="preserve">0.004920608037479532</data>
      <data key="d39"/>
      <data key="d40">
        <y:PolyLineEdge>
          <y:Path sx="0.0" sy="0.0" tx="0.0" ty="0.0"/>
          <y:LineStyle color="#D8D8D8" type="line" width="1.0"/>
          <y:Arrows source="delta" target="none"/>
          <y:BendStyle smoothed="false"/>
        </y:PolyLineEdge>
      </data>
    </edge>
    <edge id="e680" source="n98" target="n27">
      <data key="d27" xml:space="preserve"><![CDATA[interaction]]></data>
      <data key="d28" xml:space="preserve"><![CDATA[-]]></data>
      <data key="d29" xml:space="preserve"><![CDATA[-]]></data>
      <data key="d30" xml:space="preserve"><![CDATA[-]]></data>
      <data key="d31" xml:space="preserve">0.1943625491445808</data>
      <data key="d32" xml:space="preserve">0.05140453697554734</data>
      <data key="d33" xml:space="preserve">true</data>
      <data key="d34" xml:space="preserve">true</data>
      <data key="d35" xml:space="preserve">false</data>
      <data key="d36" xml:space="preserve">true</data>
      <data key="d37" xml:space="preserve">0.7774501965783231</data>
      <data key="d39"/>
      <data key="d40">
        <y:PolyLineEdge>
          <y:Path sx="0.0" sy="0.0" tx="0.0" ty="0.0"/>
          <y:LineStyle color="#000000" type="line" width="7.0"/>
          <y:Arrows source="none" target="none"/>
          <y:BendStyle smoothed="false"/>
        </y:PolyLineEdge>
      </data>
    </edge>
    <edge id="e681" source="n98" target="n28">
      <data key="d27" xml:space="preserve"><![CDATA[walk]]></data>
      <data key="d28"/>
      <data key="d29"/>
      <data key="d30"/>
      <data key="d31" xml:space="preserve">0.01819691916401161</data>
      <data key="d33" xml:space="preserve">false</data>
      <data key="d34" xml:space="preserve">false</data>
      <data key="d35" xml:space="preserve">false</data>
      <data key="d36" xml:space="preserve">true</data>
      <data key="d37" xml:space="preserve">0.009098459582005804</data>
      <data key="d39"/>
      <data key="d40">
        <y:PolyLineEdge>
          <y:Path sx="0.0" sy="0.0" tx="0.0" ty="0.0"/>
          <y:LineStyle color="#D8D8D8" type="line" width="2.0"/>
          <y:Arrows source="delta" target="none"/>
          <y:BendStyle smoothed="false"/>
        </y:PolyLineEdge>
      </data>
    </edge>
    <edge id="e682" source="n98" target="n52">
      <data key="d27" xml:space="preserve"><![CDATA[walk]]></data>
      <data key="d28"/>
      <data key="d29"/>
      <data key="d30"/>
      <data key="d31" xml:space="preserve">0.01154350403908726</data>
      <data key="d33" xml:space="preserve">false</data>
      <data key="d34" xml:space="preserve">false</data>
      <data key="d35" xml:space="preserve">false</data>
      <data key="d36" xml:space="preserve">true</data>
      <data key="d37" xml:space="preserve">0.00577175201954363</data>
      <data key="d39"/>
      <data key="d40">
        <y:PolyLineEdge>
          <y:Path sx="0.0" sy="0.0" tx="0.0" ty="0.0"/>
          <y:LineStyle color="#D8D8D8" type="line" width="1.0"/>
          <y:Arrows source="delta" target="none"/>
          <y:BendStyle smoothed="false"/>
        </y:PolyLineEdge>
      </data>
    </edge>
    <edge id="e683" source="n98" target="n88">
      <data key="d27" xml:space="preserve"><![CDATA[interaction]]></data>
      <data key="d28" xml:space="preserve"><![CDATA[-]]></data>
      <data key="d29" xml:space="preserve"><![CDATA[-]]></data>
      <data key="d30" xml:space="preserve"><![CDATA[-]]></data>
      <data key="d31" xml:space="preserve">0.2808831392174619</data>
      <data key="d32" xml:space="preserve">0.02984774246010675</data>
      <data key="d33" xml:space="preserve">true</data>
      <data key="d34" xml:space="preserve">true</data>
      <data key="d35" xml:space="preserve">false</data>
      <data key="d36" xml:space="preserve">true</data>
      <data key="d37" xml:space="preserve">1.1235325568698475</data>
      <data key="d39"/>
      <data key="d40">
        <y:PolyLineEdge>
          <y:Path sx="0.0" sy="0.0" tx="0.0" ty="0.0"/>
          <y:LineStyle color="#000000" type="line" width="7.0"/>
          <y:Arrows source="none" target="none"/>
          <y:BendStyle smoothed="false"/>
        </y:PolyLineEdge>
      </data>
    </edge>
    <edge id="e684" source="n98" target="n111">
      <data key="d27" xml:space="preserve"><![CDATA[walk]]></data>
      <data key="d28"/>
      <data key="d29"/>
      <data key="d30"/>
      <data key="d31" xml:space="preserve">0.01209035339475965</data>
      <data key="d33" xml:space="preserve">false</data>
      <data key="d34" xml:space="preserve">false</data>
      <data key="d35" xml:space="preserve">false</data>
      <data key="d36" xml:space="preserve">true</data>
      <data key="d37" xml:space="preserve">0.006045176697379825</data>
      <data key="d39"/>
      <data key="d40">
        <y:PolyLineEdge>
          <y:Path sx="0.0" sy="0.0" tx="0.0" ty="0.0"/>
          <y:LineStyle color="#D8D8D8" type="line" width="1.0"/>
          <y:Arrows source="delta" target="none"/>
          <y:BendStyle smoothed="false"/>
        </y:PolyLineEdge>
      </data>
    </edge>
    <edge id="e685" source="n99" target="n130">
      <data key="d27" xml:space="preserve"><![CDATA[interaction]]></data>
      <data key="d28" xml:space="preserve"><![CDATA[-]]></data>
      <data key="d29" xml:space="preserve"><![CDATA[-]]></data>
      <data key="d30" xml:space="preserve"><![CDATA[-]]></data>
      <data key="d31" xml:space="preserve">1.1244872157299335</data>
      <data key="d32" xml:space="preserve">0.11318527334137535</data>
      <data key="d33" xml:space="preserve">true</data>
      <data key="d34" xml:space="preserve">true</data>
      <data key="d35" xml:space="preserve">false</data>
      <data key="d36" xml:space="preserve">true</data>
      <data key="d37" xml:space="preserve">4.497948862919734</data>
      <data key="d39"/>
      <data key="d40">
        <y:PolyLineEdge>
          <y:Path sx="0.0" sy="0.0" tx="0.0" ty="0.0"/>
          <y:LineStyle color="#000000" type="line" width="7.0"/>
          <y:Arrows source="none" target="none"/>
          <y:BendStyle smoothed="false"/>
        </y:PolyLineEdge>
      </data>
    </edge>
    <edge id="e686" source="n99" target="n281">
      <data key="d27" xml:space="preserve"><![CDATA[walk]]></data>
      <data key="d28"/>
      <data key="d29"/>
      <data key="d30"/>
      <data key="d31" xml:space="preserve">0.10810987074213865</data>
      <data key="d33" xml:space="preserve">false</data>
      <data key="d34" xml:space="preserve">false</data>
      <data key="d35" xml:space="preserve">false</data>
      <data key="d36" xml:space="preserve">true</data>
      <data key="d37" xml:space="preserve">0.054054935371069326</data>
      <data key="d39"/>
      <data key="d40">
        <y:PolyLineEdge>
          <y:Path sx="0.0" sy="0.0" tx="0.0" ty="0.0"/>
          <y:LineStyle color="#D8D8D8" type="line" width="7.0"/>
          <y:Arrows source="delta" target="none"/>
          <y:BendStyle smoothed="false"/>
        </y:PolyLineEdge>
      </data>
    </edge>
    <edge id="e687" source="n100" target="n50">
      <data key="d27" xml:space="preserve"><![CDATA[interaction]]></data>
      <data key="d28" xml:space="preserve"><![CDATA[-]]></data>
      <data key="d29" xml:space="preserve"><![CDATA[-]]></data>
      <data key="d30" xml:space="preserve"><![CDATA[-]]></data>
      <data key="d31" xml:space="preserve">0.02241273909926157</data>
      <data key="d32" xml:space="preserve">0.011612444689991794</data>
      <data key="d33" xml:space="preserve">true</data>
      <data key="d34" xml:space="preserve">true</data>
      <data key="d35" xml:space="preserve">false</data>
      <data key="d36" xml:space="preserve">true</data>
      <data key="d37" xml:space="preserve">0.08965095639704627</data>
      <data key="d39"/>
      <data key="d40">
        <y:PolyLineEdge>
          <y:Path sx="0.0" sy="0.0" tx="0.0" ty="0.0"/>
          <y:LineStyle color="#000000" type="line" width="2.0"/>
          <y:Arrows source="none" target="none"/>
          <y:BendStyle smoothed="false"/>
        </y:PolyLineEdge>
      </data>
    </edge>
    <edge id="e688" source="n100" target="n54">
      <data key="d27" xml:space="preserve"><![CDATA[interaction]]></data>
      <data key="d28" xml:space="preserve"><![CDATA[-]]></data>
      <data key="d29" xml:space="preserve"><![CDATA[-]]></data>
      <data key="d30"/>
      <data key="d31" xml:space="preserve">0.021731150750866776</data>
      <data key="d33" xml:space="preserve">true</data>
      <data key="d34" xml:space="preserve">false</data>
      <data key="d35" xml:space="preserve">false</data>
      <data key="d36" xml:space="preserve">true</data>
      <data key="d37" xml:space="preserve">0.0869246030034671</data>
      <data key="d39"/>
      <data key="d40">
        <y:PolyLineEdge>
          <y:Path sx="0.0" sy="0.0" tx="0.0" ty="0.0"/>
          <y:LineStyle color="#000000" type="line" width="2.0"/>
          <y:Arrows source="none" target="none"/>
          <y:BendStyle smoothed="false"/>
        </y:PolyLineEdge>
      </data>
    </edge>
    <edge id="e689" source="n100" target="n55">
      <data key="d27" xml:space="preserve"><![CDATA[interaction]]></data>
      <data key="d28" xml:space="preserve"><![CDATA[-]]></data>
      <data key="d29" xml:space="preserve"><![CDATA[-]]></data>
      <data key="d30"/>
      <data key="d31" xml:space="preserve">0.02176661156044958</data>
      <data key="d33" xml:space="preserve">true</data>
      <data key="d34" xml:space="preserve">false</data>
      <data key="d35" xml:space="preserve">false</data>
      <data key="d36" xml:space="preserve">true</data>
      <data key="d37" xml:space="preserve">0.08706644624179832</data>
      <data key="d39"/>
      <data key="d40">
        <y:PolyLineEdge>
          <y:Path sx="0.0" sy="0.0" tx="0.0" ty="0.0"/>
          <y:LineStyle color="#000000" type="line" width="2.0"/>
          <y:Arrows source="none" target="none"/>
          <y:BendStyle smoothed="false"/>
        </y:PolyLineEdge>
      </data>
    </edge>
    <edge id="e690" source="n100" target="n64">
      <data key="d27" xml:space="preserve"><![CDATA[interaction]]></data>
      <data key="d28" xml:space="preserve"><![CDATA[-]]></data>
      <data key="d29" xml:space="preserve"><![CDATA[-]]></data>
      <data key="d30"/>
      <data key="d31" xml:space="preserve">0.022237817644381094</data>
      <data key="d33" xml:space="preserve">true</data>
      <data key="d34" xml:space="preserve">false</data>
      <data key="d35" xml:space="preserve">false</data>
      <data key="d36" xml:space="preserve">true</data>
      <data key="d37" xml:space="preserve">0.08895127057752437</data>
      <data key="d39"/>
      <data key="d40">
        <y:PolyLineEdge>
          <y:Path sx="0.0" sy="0.0" tx="0.0" ty="0.0"/>
          <y:LineStyle color="#000000" type="line" width="2.0"/>
          <y:Arrows source="none" target="none"/>
          <y:BendStyle smoothed="false"/>
        </y:PolyLineEdge>
      </data>
    </edge>
    <edge id="e691" source="n100" target="n65">
      <data key="d27" xml:space="preserve"><![CDATA[interaction]]></data>
      <data key="d28" xml:space="preserve"><![CDATA[-]]></data>
      <data key="d29" xml:space="preserve"><![CDATA[-]]></data>
      <data key="d30"/>
      <data key="d31" xml:space="preserve">0.022190118096282383</data>
      <data key="d33" xml:space="preserve">true</data>
      <data key="d34" xml:space="preserve">false</data>
      <data key="d35" xml:space="preserve">false</data>
      <data key="d36" xml:space="preserve">true</data>
      <data key="d37" xml:space="preserve">0.08876047238512953</data>
      <data key="d39"/>
      <data key="d40">
        <y:PolyLineEdge>
          <y:Path sx="0.0" sy="0.0" tx="0.0" ty="0.0"/>
          <y:LineStyle color="#000000" type="line" width="2.0"/>
          <y:Arrows source="none" target="none"/>
          <y:BendStyle smoothed="false"/>
        </y:PolyLineEdge>
      </data>
    </edge>
    <edge id="e692" source="n100" target="n66">
      <data key="d27" xml:space="preserve"><![CDATA[interaction]]></data>
      <data key="d28" xml:space="preserve"><![CDATA[-]]></data>
      <data key="d29" xml:space="preserve"><![CDATA[-]]></data>
      <data key="d30"/>
      <data key="d31" xml:space="preserve">0.02178212962644702</data>
      <data key="d33" xml:space="preserve">true</data>
      <data key="d34" xml:space="preserve">false</data>
      <data key="d35" xml:space="preserve">false</data>
      <data key="d36" xml:space="preserve">true</data>
      <data key="d37" xml:space="preserve">0.08712851850578808</data>
      <data key="d39"/>
      <data key="d40">
        <y:PolyLineEdge>
          <y:Path sx="0.0" sy="0.0" tx="0.0" ty="0.0"/>
          <y:LineStyle color="#000000" type="line" width="2.0"/>
          <y:Arrows source="none" target="none"/>
          <y:BendStyle smoothed="false"/>
        </y:PolyLineEdge>
      </data>
    </edge>
    <edge id="e693" source="n100" target="n210">
      <data key="d27" xml:space="preserve"><![CDATA[interaction]]></data>
      <data key="d28" xml:space="preserve"><![CDATA[-]]></data>
      <data key="d29" xml:space="preserve"><![CDATA[-]]></data>
      <data key="d30" xml:space="preserve"><![CDATA[-]]></data>
      <data key="d31" xml:space="preserve">0.021614501199551536</data>
      <data key="d32" xml:space="preserve">0.015796059015122453</data>
      <data key="d33" xml:space="preserve">true</data>
      <data key="d34" xml:space="preserve">true</data>
      <data key="d35" xml:space="preserve">false</data>
      <data key="d36" xml:space="preserve">true</data>
      <data key="d37" xml:space="preserve">0.08645800479820615</data>
      <data key="d39"/>
      <data key="d40">
        <y:PolyLineEdge>
          <y:Path sx="0.0" sy="0.0" tx="0.0" ty="0.0"/>
          <y:LineStyle color="#000000" type="line" width="2.0"/>
          <y:Arrows source="none" target="none"/>
          <y:BendStyle smoothed="false"/>
        </y:PolyLineEdge>
      </data>
    </edge>
    <edge id="e694" source="n101" target="n95">
      <data key="d27" xml:space="preserve"><![CDATA[interaction]]></data>
      <data key="d28" xml:space="preserve"><![CDATA[-]]></data>
      <data key="d29" xml:space="preserve"><![CDATA[-]]></data>
      <data key="d30" xml:space="preserve"><![CDATA[-]]></data>
      <data key="d31" xml:space="preserve">0.11636828682785902</data>
      <data key="d32" xml:space="preserve">0.016407902540879538</data>
      <data key="d33" xml:space="preserve">true</data>
      <data key="d34" xml:space="preserve">true</data>
      <data key="d35" xml:space="preserve">false</data>
      <data key="d36" xml:space="preserve">true</data>
      <data key="d37" xml:space="preserve">0.4654731473114361</data>
      <data key="d39"/>
      <data key="d40">
        <y:PolyLineEdge>
          <y:Path sx="0.0" sy="0.0" tx="0.0" ty="0.0"/>
          <y:LineStyle color="#000000" type="line" width="7.0"/>
          <y:Arrows source="none" target="none"/>
          <y:BendStyle smoothed="false"/>
        </y:PolyLineEdge>
      </data>
    </edge>
    <edge id="e695" source="n101" target="n110">
      <data key="d27" xml:space="preserve"><![CDATA[interaction]]></data>
      <data key="d28" xml:space="preserve"><![CDATA[-]]></data>
      <data key="d29" xml:space="preserve"><![CDATA[-]]></data>
      <data key="d30" xml:space="preserve"><![CDATA[-]]></data>
      <data key="d31" xml:space="preserve">0.07506532951799512</data>
      <data key="d32" xml:space="preserve">0.034012314259976605</data>
      <data key="d33" xml:space="preserve">true</data>
      <data key="d34" xml:space="preserve">true</data>
      <data key="d35" xml:space="preserve">false</data>
      <data key="d36" xml:space="preserve">true</data>
      <data key="d37" xml:space="preserve">0.3002613180719805</data>
      <data key="d39"/>
      <data key="d40">
        <y:PolyLineEdge>
          <y:Path sx="0.0" sy="0.0" tx="0.0" ty="0.0"/>
          <y:LineStyle color="#000000" type="line" width="5.0"/>
          <y:Arrows source="none" target="none"/>
          <y:BendStyle smoothed="false"/>
        </y:PolyLineEdge>
      </data>
    </edge>
    <edge id="e696" source="n102" target="n69">
      <data key="d27" xml:space="preserve"><![CDATA[walk]]></data>
      <data key="d28"/>
      <data key="d29"/>
      <data key="d30"/>
      <data key="d31" xml:space="preserve">0.061215692598144016</data>
      <data key="d32" xml:space="preserve">0.013270661122020482</data>
      <data key="d33" xml:space="preserve">false</data>
      <data key="d34" xml:space="preserve">false</data>
      <data key="d35" xml:space="preserve">false</data>
      <data key="d36" xml:space="preserve">true</data>
      <data key="d37" xml:space="preserve">0.030607846299072008</data>
      <data key="d39"/>
      <data key="d40">
        <y:PolyLineEdge>
          <y:Path sx="0.0" sy="0.0" tx="0.0" ty="0.0"/>
          <y:LineStyle color="#D8D8D8" type="line" width="4.0"/>
          <y:Arrows source="delta" target="none"/>
          <y:BendStyle smoothed="false"/>
        </y:PolyLineEdge>
      </data>
    </edge>
    <edge id="e697" source="n102" target="n105">
      <data key="d27" xml:space="preserve"><![CDATA[walk]]></data>
      <data key="d28"/>
      <data key="d29"/>
      <data key="d30"/>
      <data key="d31" xml:space="preserve">0.011019781921490137</data>
      <data key="d33" xml:space="preserve">false</data>
      <data key="d34" xml:space="preserve">false</data>
      <data key="d35" xml:space="preserve">false</data>
      <data key="d36" xml:space="preserve">true</data>
      <data key="d37" xml:space="preserve">0.0055098909607450685</data>
      <data key="d39"/>
      <data key="d40">
        <y:PolyLineEdge>
          <y:Path sx="0.0" sy="0.0" tx="0.0" ty="0.0"/>
          <y:LineStyle color="#D8D8D8" type="line" width="1.0"/>
          <y:Arrows source="delta" target="none"/>
          <y:BendStyle smoothed="false"/>
        </y:PolyLineEdge>
      </data>
    </edge>
    <edge id="e698" source="n102" target="n181">
      <data key="d27" xml:space="preserve"><![CDATA[walk]]></data>
      <data key="d28"/>
      <data key="d29"/>
      <data key="d30"/>
      <data key="d31" xml:space="preserve">0.01426372485315893</data>
      <data key="d33" xml:space="preserve">false</data>
      <data key="d34" xml:space="preserve">false</data>
      <data key="d35" xml:space="preserve">false</data>
      <data key="d36" xml:space="preserve">true</data>
      <data key="d37" xml:space="preserve">0.007131862426579465</data>
      <data key="d39"/>
      <data key="d40">
        <y:PolyLineEdge>
          <y:Path sx="0.0" sy="0.0" tx="0.0" ty="0.0"/>
          <y:LineStyle color="#D8D8D8" type="line" width="1.0"/>
          <y:Arrows source="delta" target="none"/>
          <y:BendStyle smoothed="false"/>
        </y:PolyLineEdge>
      </data>
    </edge>
    <edge id="e699" source="n102" target="n183">
      <data key="d27" xml:space="preserve"><![CDATA[interaction]]></data>
      <data key="d28" xml:space="preserve"><![CDATA[-]]></data>
      <data key="d29" xml:space="preserve"><![CDATA[-]]></data>
      <data key="d30" xml:space="preserve"><![CDATA[-]]></data>
      <data key="d31" xml:space="preserve">0.2523539593773084</data>
      <data key="d32" xml:space="preserve">0.053195139164163685</data>
      <data key="d33" xml:space="preserve">true</data>
      <data key="d34" xml:space="preserve">true</data>
      <data key="d35" xml:space="preserve">false</data>
      <data key="d36" xml:space="preserve">true</data>
      <data key="d37" xml:space="preserve">1.0094158375092337</data>
      <data key="d39"/>
      <data key="d40">
        <y:PolyLineEdge>
          <y:Path sx="0.0" sy="0.0" tx="0.0" ty="0.0"/>
          <y:LineStyle color="#000000" type="line" width="7.0"/>
          <y:Arrows source="none" target="none"/>
          <y:BendStyle smoothed="false"/>
        </y:PolyLineEdge>
      </data>
    </edge>
    <edge id="e700" source="n102" target="n193">
      <data key="d27" xml:space="preserve"><![CDATA[walk]]></data>
      <data key="d28"/>
      <data key="d29"/>
      <data key="d30"/>
      <data key="d31" xml:space="preserve">0.008034893197138989</data>
      <data key="d33" xml:space="preserve">false</data>
      <data key="d34" xml:space="preserve">false</data>
      <data key="d35" xml:space="preserve">true</data>
      <data key="d36" xml:space="preserve">true</data>
      <data key="d37" xml:space="preserve">0.004017446598569494</data>
      <data key="d39"/>
      <data key="d40">
        <y:PolyLineEdge>
          <y:Path sx="0.0" sy="0.0" tx="0.0" ty="0.0"/>
          <y:LineStyle color="#D8D8D8" type="line" width="1.0"/>
          <y:Arrows source="delta" target="none"/>
          <y:BendStyle smoothed="false"/>
        </y:PolyLineEdge>
      </data>
    </edge>
    <edge id="e701" source="n102" target="n252">
      <data key="d27" xml:space="preserve"><![CDATA[walk]]></data>
      <data key="d28"/>
      <data key="d29"/>
      <data key="d30"/>
      <data key="d31" xml:space="preserve">0.013116910121073737</data>
      <data key="d33" xml:space="preserve">false</data>
      <data key="d34" xml:space="preserve">false</data>
      <data key="d35" xml:space="preserve">false</data>
      <data key="d36" xml:space="preserve">true</data>
      <data key="d37" xml:space="preserve">0.006558455060536868</data>
      <data key="d39"/>
      <data key="d40">
        <y:PolyLineEdge>
          <y:Path sx="0.0" sy="0.0" tx="0.0" ty="0.0"/>
          <y:LineStyle color="#D8D8D8" type="line" width="1.0"/>
          <y:Arrows source="delta" target="none"/>
          <y:BendStyle smoothed="false"/>
        </y:PolyLineEdge>
      </data>
    </edge>
    <edge id="e702" source="n103" target="n1">
      <data key="d27" xml:space="preserve"><![CDATA[walk]]></data>
      <data key="d28"/>
      <data key="d29"/>
      <data key="d30"/>
      <data key="d31" xml:space="preserve">0.02453980317683997</data>
      <data key="d32" xml:space="preserve">0.010889224346357878</data>
      <data key="d33" xml:space="preserve">false</data>
      <data key="d34" xml:space="preserve">false</data>
      <data key="d35" xml:space="preserve">false</data>
      <data key="d36" xml:space="preserve">true</data>
      <data key="d37" xml:space="preserve">0.012269901588419984</data>
      <data key="d39"/>
      <data key="d40">
        <y:PolyLineEdge>
          <y:Path sx="0.0" sy="0.0" tx="0.0" ty="0.0"/>
          <y:LineStyle color="#D8D8D8" type="line" width="2.0"/>
          <y:Arrows source="delta" target="none"/>
          <y:BendStyle smoothed="false"/>
        </y:PolyLineEdge>
      </data>
    </edge>
    <edge id="e703" source="n103" target="n175">
      <data key="d27" xml:space="preserve"><![CDATA[walk]]></data>
      <data key="d28"/>
      <data key="d29"/>
      <data key="d30"/>
      <data key="d31" xml:space="preserve">0.02635226620109065</data>
      <data key="d33" xml:space="preserve">false</data>
      <data key="d34" xml:space="preserve">false</data>
      <data key="d35" xml:space="preserve">false</data>
      <data key="d36" xml:space="preserve">true</data>
      <data key="d37" xml:space="preserve">0.013176133100545325</data>
      <data key="d39"/>
      <data key="d40">
        <y:PolyLineEdge>
          <y:Path sx="0.0" sy="0.0" tx="0.0" ty="0.0"/>
          <y:LineStyle color="#D8D8D8" type="line" width="2.0"/>
          <y:Arrows source="delta" target="none"/>
          <y:BendStyle smoothed="false"/>
        </y:PolyLineEdge>
      </data>
    </edge>
    <edge id="e704" source="n103" target="n234">
      <data key="d27" xml:space="preserve"><![CDATA[interaction]]></data>
      <data key="d28" xml:space="preserve"><![CDATA[-]]></data>
      <data key="d29" xml:space="preserve"><![CDATA[-]]></data>
      <data key="d30" xml:space="preserve"><![CDATA[-]]></data>
      <data key="d31" xml:space="preserve">0.383776741305671</data>
      <data key="d32" xml:space="preserve">0.0515912968791021</data>
      <data key="d33" xml:space="preserve">true</data>
      <data key="d34" xml:space="preserve">true</data>
      <data key="d35" xml:space="preserve">false</data>
      <data key="d36" xml:space="preserve">true</data>
      <data key="d37" xml:space="preserve">1.535106965222684</data>
      <data key="d39"/>
      <data key="d40">
        <y:PolyLineEdge>
          <y:Path sx="0.0" sy="0.0" tx="0.0" ty="0.0"/>
          <y:LineStyle color="#000000" type="line" width="7.0"/>
          <y:Arrows source="none" target="none"/>
          <y:BendStyle smoothed="false"/>
        </y:PolyLineEdge>
      </data>
    </edge>
    <edge id="e705" source="n103" target="n245">
      <data key="d27" xml:space="preserve"><![CDATA[walk]]></data>
      <data key="d28"/>
      <data key="d29"/>
      <data key="d30"/>
      <data key="d31" xml:space="preserve">0.02042597876200524</data>
      <data key="d33" xml:space="preserve">false</data>
      <data key="d34" xml:space="preserve">false</data>
      <data key="d35" xml:space="preserve">false</data>
      <data key="d36" xml:space="preserve">true</data>
      <data key="d37" xml:space="preserve">0.01021298938100262</data>
      <data key="d39"/>
      <data key="d40">
        <y:PolyLineEdge>
          <y:Path sx="0.0" sy="0.0" tx="0.0" ty="0.0"/>
          <y:LineStyle color="#D8D8D8" type="line" width="2.0"/>
          <y:Arrows source="delta" target="none"/>
          <y:BendStyle smoothed="false"/>
        </y:PolyLineEdge>
      </data>
    </edge>
    <edge id="e706" source="n103" target="n246">
      <data key="d27" xml:space="preserve"><![CDATA[walk]]></data>
      <data key="d28"/>
      <data key="d29"/>
      <data key="d30"/>
      <data key="d31" xml:space="preserve">0.02067505114240429</data>
      <data key="d33" xml:space="preserve">false</data>
      <data key="d34" xml:space="preserve">false</data>
      <data key="d35" xml:space="preserve">false</data>
      <data key="d36" xml:space="preserve">true</data>
      <data key="d37" xml:space="preserve">0.010337525571202145</data>
      <data key="d39"/>
      <data key="d40">
        <y:PolyLineEdge>
          <y:Path sx="0.0" sy="0.0" tx="0.0" ty="0.0"/>
          <y:LineStyle color="#D8D8D8" type="line" width="2.0"/>
          <y:Arrows source="delta" target="none"/>
          <y:BendStyle smoothed="false"/>
        </y:PolyLineEdge>
      </data>
    </edge>
    <edge id="e707" source="n104" target="n105">
      <data key="d27" xml:space="preserve"><![CDATA[walk]]></data>
      <data key="d28"/>
      <data key="d29"/>
      <data key="d30"/>
      <data key="d31" xml:space="preserve">0.02563439370383266</data>
      <data key="d32" xml:space="preserve">0.022376776621357872</data>
      <data key="d33" xml:space="preserve">false</data>
      <data key="d34" xml:space="preserve">false</data>
      <data key="d35" xml:space="preserve">false</data>
      <data key="d36" xml:space="preserve">true</data>
      <data key="d37" xml:space="preserve">0.01281719685191633</data>
      <data key="d39"/>
      <data key="d40">
        <y:PolyLineEdge>
          <y:Path sx="0.0" sy="0.0" tx="0.0" ty="0.0"/>
          <y:LineStyle color="#D8D8D8" type="line" width="2.0"/>
          <y:Arrows source="delta" target="none"/>
          <y:BendStyle smoothed="false"/>
        </y:PolyLineEdge>
      </data>
    </edge>
    <edge id="e708" source="n104" target="n131">
      <data key="d27" xml:space="preserve"><![CDATA[interaction]]></data>
      <data key="d28" xml:space="preserve"><![CDATA[-]]></data>
      <data key="d29" xml:space="preserve"><![CDATA[-]]></data>
      <data key="d30" xml:space="preserve"><![CDATA[-]]></data>
      <data key="d31" xml:space="preserve">0.039013916534611594</data>
      <data key="d32" xml:space="preserve">0.03472831640017267</data>
      <data key="d33" xml:space="preserve">true</data>
      <data key="d34" xml:space="preserve">true</data>
      <data key="d35" xml:space="preserve">false</data>
      <data key="d36" xml:space="preserve">true</data>
      <data key="d37" xml:space="preserve">0.15605566613844638</data>
      <data key="d39"/>
      <data key="d40">
        <y:PolyLineEdge>
          <y:Path sx="0.0" sy="0.0" tx="0.0" ty="0.0"/>
          <y:LineStyle color="#000000" type="line" width="3.0"/>
          <y:Arrows source="none" target="none"/>
          <y:BendStyle smoothed="false"/>
        </y:PolyLineEdge>
      </data>
    </edge>
    <edge id="e709" source="n106" target="n54">
      <data key="d27" xml:space="preserve"><![CDATA[interaction]]></data>
      <data key="d28" xml:space="preserve"><![CDATA[-]]></data>
      <data key="d29" xml:space="preserve"><![CDATA[-]]></data>
      <data key="d30" xml:space="preserve"><![CDATA[-]]></data>
      <data key="d31" xml:space="preserve">0.010490538722912848</data>
      <data key="d32" xml:space="preserve">0.008309874569509514</data>
      <data key="d33" xml:space="preserve">true</data>
      <data key="d34" xml:space="preserve">true</data>
      <data key="d35" xml:space="preserve">false</data>
      <data key="d36" xml:space="preserve">true</data>
      <data key="d37" xml:space="preserve">0.04196215489165139</data>
      <data key="d39"/>
      <data key="d40">
        <y:PolyLineEdge>
          <y:Path sx="0.0" sy="0.0" tx="0.0" ty="0.0"/>
          <y:LineStyle color="#000000" type="line" width="1.0"/>
          <y:Arrows source="none" target="none"/>
          <y:BendStyle smoothed="false"/>
        </y:PolyLineEdge>
      </data>
    </edge>
    <edge id="e710" source="n106" target="n55">
      <data key="d27" xml:space="preserve"><![CDATA[interaction]]></data>
      <data key="d28" xml:space="preserve"><![CDATA[-]]></data>
      <data key="d29" xml:space="preserve"><![CDATA[-]]></data>
      <data key="d30" xml:space="preserve"><![CDATA[-]]></data>
      <data key="d31" xml:space="preserve">0.010536879005958998</data>
      <data key="d32" xml:space="preserve">0.007999540411829334</data>
      <data key="d33" xml:space="preserve">true</data>
      <data key="d34" xml:space="preserve">true</data>
      <data key="d35" xml:space="preserve">false</data>
      <data key="d36" xml:space="preserve">true</data>
      <data key="d37" xml:space="preserve">0.04214751602383599</data>
      <data key="d39"/>
      <data key="d40">
        <y:PolyLineEdge>
          <y:Path sx="0.0" sy="0.0" tx="0.0" ty="0.0"/>
          <y:LineStyle color="#000000" type="line" width="1.0"/>
          <y:Arrows source="none" target="none"/>
          <y:BendStyle smoothed="false"/>
        </y:PolyLineEdge>
      </data>
    </edge>
    <edge id="e711" source="n106" target="n64">
      <data key="d27" xml:space="preserve"><![CDATA[interaction]]></data>
      <data key="d28" xml:space="preserve"><![CDATA[-]]></data>
      <data key="d29" xml:space="preserve"><![CDATA[-]]></data>
      <data key="d30"/>
      <data key="d31" xml:space="preserve">0.010774851808527653</data>
      <data key="d33" xml:space="preserve">true</data>
      <data key="d34" xml:space="preserve">false</data>
      <data key="d35" xml:space="preserve">false</data>
      <data key="d36" xml:space="preserve">true</data>
      <data key="d37" xml:space="preserve">0.04309940723411061</data>
      <data key="d39"/>
      <data key="d40">
        <y:PolyLineEdge>
          <y:Path sx="0.0" sy="0.0" tx="0.0" ty="0.0"/>
          <y:LineStyle color="#000000" type="line" width="1.0"/>
          <y:Arrows source="none" target="none"/>
          <y:BendStyle smoothed="false"/>
        </y:PolyLineEdge>
      </data>
    </edge>
    <edge id="e712" source="n106" target="n65">
      <data key="d27" xml:space="preserve"><![CDATA[interaction]]></data>
      <data key="d28" xml:space="preserve"><![CDATA[-]]></data>
      <data key="d29" xml:space="preserve"><![CDATA[-]]></data>
      <data key="d30"/>
      <data key="d31" xml:space="preserve">0.010739068651662994</data>
      <data key="d33" xml:space="preserve">true</data>
      <data key="d34" xml:space="preserve">false</data>
      <data key="d35" xml:space="preserve">false</data>
      <data key="d36" xml:space="preserve">true</data>
      <data key="d37" xml:space="preserve">0.042956274606651974</data>
      <data key="d39"/>
      <data key="d40">
        <y:PolyLineEdge>
          <y:Path sx="0.0" sy="0.0" tx="0.0" ty="0.0"/>
          <y:LineStyle color="#000000" type="line" width="1.0"/>
          <y:Arrows source="none" target="none"/>
          <y:BendStyle smoothed="false"/>
        </y:PolyLineEdge>
      </data>
    </edge>
    <edge id="e713" source="n106" target="n134">
      <data key="d27" xml:space="preserve"><![CDATA[interaction]]></data>
      <data key="d28" xml:space="preserve"><![CDATA[-]]></data>
      <data key="d29" xml:space="preserve"><![CDATA[-]]></data>
      <data key="d30" xml:space="preserve"><![CDATA[-]]></data>
      <data key="d31" xml:space="preserve">0.010574787573340343</data>
      <data key="d32" xml:space="preserve">0.00817418644276802</data>
      <data key="d33" xml:space="preserve">true</data>
      <data key="d34" xml:space="preserve">true</data>
      <data key="d35" xml:space="preserve">false</data>
      <data key="d36" xml:space="preserve">true</data>
      <data key="d37" xml:space="preserve">0.04229915029336137</data>
      <data key="d39"/>
      <data key="d40">
        <y:PolyLineEdge>
          <y:Path sx="0.0" sy="0.0" tx="0.0" ty="0.0"/>
          <y:LineStyle color="#000000" type="line" width="1.0"/>
          <y:Arrows source="none" target="none"/>
          <y:BendStyle smoothed="false"/>
        </y:PolyLineEdge>
      </data>
    </edge>
    <edge id="e714" source="n107" target="n35">
      <data key="d27" xml:space="preserve"><![CDATA[interaction]]></data>
      <data key="d28" xml:space="preserve"><![CDATA[-]]></data>
      <data key="d29" xml:space="preserve"><![CDATA[-]]></data>
      <data key="d30"/>
      <data key="d31" xml:space="preserve">0.01110382257079574</data>
      <data key="d33" xml:space="preserve">true</data>
      <data key="d34" xml:space="preserve">false</data>
      <data key="d35" xml:space="preserve">false</data>
      <data key="d36" xml:space="preserve">true</data>
      <data key="d37" xml:space="preserve">0.04441529028318296</data>
      <data key="d39"/>
      <data key="d40">
        <y:PolyLineEdge>
          <y:Path sx="0.0" sy="0.0" tx="0.0" ty="0.0"/>
          <y:LineStyle color="#000000" type="line" width="1.0"/>
          <y:Arrows source="none" target="none"/>
          <y:BendStyle smoothed="false"/>
        </y:PolyLineEdge>
      </data>
    </edge>
    <edge id="e715" source="n107" target="n64">
      <data key="d27" xml:space="preserve"><![CDATA[interaction]]></data>
      <data key="d28" xml:space="preserve"><![CDATA[-]]></data>
      <data key="d29" xml:space="preserve"><![CDATA[-]]></data>
      <data key="d30"/>
      <data key="d31" xml:space="preserve">0.019812943209845845</data>
      <data key="d33" xml:space="preserve">true</data>
      <data key="d34" xml:space="preserve">false</data>
      <data key="d35" xml:space="preserve">false</data>
      <data key="d36" xml:space="preserve">true</data>
      <data key="d37" xml:space="preserve">0.07925177283938338</data>
      <data key="d39"/>
      <data key="d40">
        <y:PolyLineEdge>
          <y:Path sx="0.0" sy="0.0" tx="0.0" ty="0.0"/>
          <y:LineStyle color="#000000" type="line" width="2.0"/>
          <y:Arrows source="none" target="none"/>
          <y:BendStyle smoothed="false"/>
        </y:PolyLineEdge>
      </data>
    </edge>
    <edge id="e716" source="n107" target="n65">
      <data key="d27" xml:space="preserve"><![CDATA[interaction]]></data>
      <data key="d28" xml:space="preserve"><![CDATA[-]]></data>
      <data key="d29" xml:space="preserve"><![CDATA[-]]></data>
      <data key="d30"/>
      <data key="d31" xml:space="preserve">0.019753822204342773</data>
      <data key="d33" xml:space="preserve">true</data>
      <data key="d34" xml:space="preserve">false</data>
      <data key="d35" xml:space="preserve">false</data>
      <data key="d36" xml:space="preserve">true</data>
      <data key="d37" xml:space="preserve">0.07901528881737109</data>
      <data key="d39"/>
      <data key="d40">
        <y:PolyLineEdge>
          <y:Path sx="0.0" sy="0.0" tx="0.0" ty="0.0"/>
          <y:LineStyle color="#000000" type="line" width="2.0"/>
          <y:Arrows source="none" target="none"/>
          <y:BendStyle smoothed="false"/>
        </y:PolyLineEdge>
      </data>
    </edge>
    <edge id="e717" source="n107" target="n66">
      <data key="d27" xml:space="preserve"><![CDATA[interaction]]></data>
      <data key="d28" xml:space="preserve"><![CDATA[-]]></data>
      <data key="d29" xml:space="preserve"><![CDATA[-]]></data>
      <data key="d30"/>
      <data key="d31" xml:space="preserve">0.019323399221678646</data>
      <data key="d33" xml:space="preserve">true</data>
      <data key="d34" xml:space="preserve">false</data>
      <data key="d35" xml:space="preserve">false</data>
      <data key="d36" xml:space="preserve">true</data>
      <data key="d37" xml:space="preserve">0.07729359688671458</data>
      <data key="d39"/>
      <data key="d40">
        <y:PolyLineEdge>
          <y:Path sx="0.0" sy="0.0" tx="0.0" ty="0.0"/>
          <y:LineStyle color="#000000" type="line" width="2.0"/>
          <y:Arrows source="none" target="none"/>
          <y:BendStyle smoothed="false"/>
        </y:PolyLineEdge>
      </data>
    </edge>
    <edge id="e718" source="n107" target="n111">
      <data key="d27" xml:space="preserve"><![CDATA[interaction]]></data>
      <data key="d28" xml:space="preserve"><![CDATA[-]]></data>
      <data key="d29" xml:space="preserve"><![CDATA[-]]></data>
      <data key="d30"/>
      <data key="d31" xml:space="preserve">0.01162583155017448</data>
      <data key="d33" xml:space="preserve">true</data>
      <data key="d34" xml:space="preserve">false</data>
      <data key="d35" xml:space="preserve">false</data>
      <data key="d36" xml:space="preserve">true</data>
      <data key="d37" xml:space="preserve">0.04650332620069792</data>
      <data key="d39"/>
      <data key="d40">
        <y:PolyLineEdge>
          <y:Path sx="0.0" sy="0.0" tx="0.0" ty="0.0"/>
          <y:LineStyle color="#000000" type="line" width="1.0"/>
          <y:Arrows source="none" target="none"/>
          <y:BendStyle smoothed="false"/>
        </y:PolyLineEdge>
      </data>
    </edge>
    <edge id="e719" source="n107" target="n112">
      <data key="d27" xml:space="preserve"><![CDATA[interaction]]></data>
      <data key="d28" xml:space="preserve"><![CDATA[-]]></data>
      <data key="d29" xml:space="preserve"><![CDATA[-]]></data>
      <data key="d30"/>
      <data key="d31" xml:space="preserve">0.011079523797628535</data>
      <data key="d33" xml:space="preserve">true</data>
      <data key="d34" xml:space="preserve">false</data>
      <data key="d35" xml:space="preserve">false</data>
      <data key="d36" xml:space="preserve">true</data>
      <data key="d37" xml:space="preserve">0.04431809519051414</data>
      <data key="d39"/>
      <data key="d40">
        <y:PolyLineEdge>
          <y:Path sx="0.0" sy="0.0" tx="0.0" ty="0.0"/>
          <y:LineStyle color="#000000" type="line" width="1.0"/>
          <y:Arrows source="none" target="none"/>
          <y:BendStyle smoothed="false"/>
        </y:PolyLineEdge>
      </data>
    </edge>
    <edge id="e720" source="n107" target="n190">
      <data key="d27" xml:space="preserve"><![CDATA[interaction]]></data>
      <data key="d28" xml:space="preserve"><![CDATA[-]]></data>
      <data key="d29" xml:space="preserve"><![CDATA[-]]></data>
      <data key="d30" xml:space="preserve"><![CDATA[-]]></data>
      <data key="d31" xml:space="preserve">0.01727787592109487</data>
      <data key="d32" xml:space="preserve">0.0163011567524089</data>
      <data key="d33" xml:space="preserve">true</data>
      <data key="d34" xml:space="preserve">true</data>
      <data key="d35" xml:space="preserve">false</data>
      <data key="d36" xml:space="preserve">true</data>
      <data key="d37" xml:space="preserve">0.06911150368437947</data>
      <data key="d39"/>
      <data key="d40">
        <y:PolyLineEdge>
          <y:Path sx="0.0" sy="0.0" tx="0.0" ty="0.0"/>
          <y:LineStyle color="#000000" type="line" width="1.0"/>
          <y:Arrows source="none" target="none"/>
          <y:BendStyle smoothed="false"/>
        </y:PolyLineEdge>
      </data>
    </edge>
    <edge id="e721" source="n107" target="n245">
      <data key="d27" xml:space="preserve"><![CDATA[interaction]]></data>
      <data key="d28" xml:space="preserve"><![CDATA[-]]></data>
      <data key="d29" xml:space="preserve"><![CDATA[-]]></data>
      <data key="d30"/>
      <data key="d31" xml:space="preserve">0.014432958133024545</data>
      <data key="d33" xml:space="preserve">true</data>
      <data key="d34" xml:space="preserve">false</data>
      <data key="d35" xml:space="preserve">false</data>
      <data key="d36" xml:space="preserve">true</data>
      <data key="d37" xml:space="preserve">0.05773183253209818</data>
      <data key="d39"/>
      <data key="d40">
        <y:PolyLineEdge>
          <y:Path sx="0.0" sy="0.0" tx="0.0" ty="0.0"/>
          <y:LineStyle color="#000000" type="line" width="1.0"/>
          <y:Arrows source="none" target="none"/>
          <y:BendStyle smoothed="false"/>
        </y:PolyLineEdge>
      </data>
    </edge>
    <edge id="e722" source="n108" target="n141">
      <data key="d27" xml:space="preserve"><![CDATA[interaction]]></data>
      <data key="d28" xml:space="preserve"><![CDATA[-]]></data>
      <data key="d29" xml:space="preserve"><![CDATA[-]]></data>
      <data key="d30" xml:space="preserve"><![CDATA[-]]></data>
      <data key="d31" xml:space="preserve">0.12929006105503185</data>
      <data key="d32" xml:space="preserve">0.04158579807219255</data>
      <data key="d33" xml:space="preserve">true</data>
      <data key="d34" xml:space="preserve">true</data>
      <data key="d35" xml:space="preserve">false</data>
      <data key="d36" xml:space="preserve">true</data>
      <data key="d37" xml:space="preserve">0.5171602442201274</data>
      <data key="d39"/>
      <data key="d40">
        <y:PolyLineEdge>
          <y:Path sx="0.0" sy="0.0" tx="0.0" ty="0.0"/>
          <y:LineStyle color="#000000" type="line" width="7.0"/>
          <y:Arrows source="none" target="none"/>
          <y:BendStyle smoothed="false"/>
        </y:PolyLineEdge>
      </data>
    </edge>
    <edge id="e723" source="n108" target="n142">
      <data key="d27" xml:space="preserve"><![CDATA[interaction]]></data>
      <data key="d28" xml:space="preserve"><![CDATA[-]]></data>
      <data key="d29" xml:space="preserve"><![CDATA[-]]></data>
      <data key="d30" xml:space="preserve"><![CDATA[-]]></data>
      <data key="d31" xml:space="preserve">0.13838228368879896</data>
      <data key="d32" xml:space="preserve">0.039020145739974664</data>
      <data key="d33" xml:space="preserve">true</data>
      <data key="d34" xml:space="preserve">true</data>
      <data key="d35" xml:space="preserve">false</data>
      <data key="d36" xml:space="preserve">true</data>
      <data key="d37" xml:space="preserve">0.5535291347551958</data>
      <data key="d39"/>
      <data key="d40">
        <y:PolyLineEdge>
          <y:Path sx="0.0" sy="0.0" tx="0.0" ty="0.0"/>
          <y:LineStyle color="#000000" type="line" width="7.0"/>
          <y:Arrows source="none" target="none"/>
          <y:BendStyle smoothed="false"/>
        </y:PolyLineEdge>
      </data>
    </edge>
    <edge id="e724" source="n108" target="n154">
      <data key="d27" xml:space="preserve"><![CDATA[interaction]]></data>
      <data key="d28" xml:space="preserve"><![CDATA[-]]></data>
      <data key="d29" xml:space="preserve"><![CDATA[-]]></data>
      <data key="d30" xml:space="preserve"><![CDATA[-]]></data>
      <data key="d31" xml:space="preserve">0.12853482922525977</data>
      <data key="d32" xml:space="preserve">0.015774281465924113</data>
      <data key="d33" xml:space="preserve">true</data>
      <data key="d34" xml:space="preserve">true</data>
      <data key="d35" xml:space="preserve">false</data>
      <data key="d36" xml:space="preserve">true</data>
      <data key="d37" xml:space="preserve">0.5141393169010391</data>
      <data key="d39"/>
      <data key="d40">
        <y:PolyLineEdge>
          <y:Path sx="0.0" sy="0.0" tx="0.0" ty="0.0"/>
          <y:LineStyle color="#000000" type="line" width="7.0"/>
          <y:Arrows source="none" target="none"/>
          <y:BendStyle smoothed="false"/>
        </y:PolyLineEdge>
      </data>
    </edge>
    <edge id="e725" source="n108" target="n264">
      <data key="d27" xml:space="preserve"><![CDATA[interaction]]></data>
      <data key="d28" xml:space="preserve"><![CDATA[-]]></data>
      <data key="d29" xml:space="preserve"><![CDATA[-]]></data>
      <data key="d30" xml:space="preserve"><![CDATA[-]]></data>
      <data key="d31" xml:space="preserve">0.1415223031203005</data>
      <data key="d32" xml:space="preserve">0.014081847066065094</data>
      <data key="d33" xml:space="preserve">true</data>
      <data key="d34" xml:space="preserve">true</data>
      <data key="d35" xml:space="preserve">false</data>
      <data key="d36" xml:space="preserve">true</data>
      <data key="d37" xml:space="preserve">0.566089212481202</data>
      <data key="d39"/>
      <data key="d40">
        <y:PolyLineEdge>
          <y:Path sx="0.0" sy="0.0" tx="0.0" ty="0.0"/>
          <y:LineStyle color="#000000" type="line" width="7.0"/>
          <y:Arrows source="none" target="none"/>
          <y:BendStyle smoothed="false"/>
        </y:PolyLineEdge>
      </data>
    </edge>
    <edge id="e726" source="n109" target="n184">
      <data key="d27" xml:space="preserve"><![CDATA[interaction]]></data>
      <data key="d28" xml:space="preserve"><![CDATA[->]]></data>
      <data key="d29" xml:space="preserve"><![CDATA[>]]></data>
      <data key="d30"/>
      <data key="d31" xml:space="preserve">0.011132149294170897</data>
      <data key="d33" xml:space="preserve">true</data>
      <data key="d34" xml:space="preserve">false</data>
      <data key="d35" xml:space="preserve">false</data>
      <data key="d36" xml:space="preserve">true</data>
      <data key="d37" xml:space="preserve">0.04452859717668359</data>
      <data key="d39"/>
      <data key="d40">
        <y:PolyLineEdge>
          <y:Path sx="0.0" sy="0.0" tx="0.0" ty="0.0"/>
          <y:LineStyle color="#000000" type="line" width="1.0"/>
          <y:Arrows source="none" target="standard"/>
          <y:BendStyle smoothed="false"/>
        </y:PolyLineEdge>
      </data>
    </edge>
    <edge id="e727" source="n111" target="n162">
      <data key="d27" xml:space="preserve"><![CDATA[interaction]]></data>
      <data key="d28" xml:space="preserve"><![CDATA[-]]></data>
      <data key="d29" xml:space="preserve"><![CDATA[-]]></data>
      <data key="d30" xml:space="preserve"><![CDATA[-]]></data>
      <data key="d31" xml:space="preserve">0.009556030630079655</data>
      <data key="d32" xml:space="preserve">0.008639528094548338</data>
      <data key="d33" xml:space="preserve">true</data>
      <data key="d34" xml:space="preserve">true</data>
      <data key="d35" xml:space="preserve">false</data>
      <data key="d36" xml:space="preserve">true</data>
      <data key="d37" xml:space="preserve">0.03822412252031862</data>
      <data key="d39"/>
      <data key="d40">
        <y:PolyLineEdge>
          <y:Path sx="0.0" sy="0.0" tx="0.0" ty="0.0"/>
          <y:LineStyle color="#000000" type="line" width="1.0"/>
          <y:Arrows source="none" target="none"/>
          <y:BendStyle smoothed="false"/>
        </y:PolyLineEdge>
      </data>
    </edge>
    <edge id="e728" source="n112" target="n3">
      <data key="d27" xml:space="preserve"><![CDATA[interaction]]></data>
      <data key="d28" xml:space="preserve"><![CDATA[-]]></data>
      <data key="d29" xml:space="preserve"><![CDATA[-]]></data>
      <data key="d30"/>
      <data key="d31" xml:space="preserve">0.008264161094275267</data>
      <data key="d33" xml:space="preserve">true</data>
      <data key="d34" xml:space="preserve">false</data>
      <data key="d35" xml:space="preserve">false</data>
      <data key="d36" xml:space="preserve">true</data>
      <data key="d37" xml:space="preserve">0.03305664437710107</data>
      <data key="d39"/>
      <data key="d40">
        <y:PolyLineEdge>
          <y:Path sx="0.0" sy="0.0" tx="0.0" ty="0.0"/>
          <y:LineStyle color="#000000" type="line" width="1.0"/>
          <y:Arrows source="none" target="none"/>
          <y:BendStyle smoothed="false"/>
        </y:PolyLineEdge>
      </data>
    </edge>
    <edge id="e729" source="n112" target="n111">
      <data key="d27" xml:space="preserve"><![CDATA[interaction]]></data>
      <data key="d28" xml:space="preserve"><![CDATA[-]]></data>
      <data key="d29" xml:space="preserve"><![CDATA[-]]></data>
      <data key="d30"/>
      <data key="d31" xml:space="preserve">0.008332888620543419</data>
      <data key="d33" xml:space="preserve">true</data>
      <data key="d34" xml:space="preserve">false</data>
      <data key="d35" xml:space="preserve">false</data>
      <data key="d36" xml:space="preserve">true</data>
      <data key="d37" xml:space="preserve">0.033331554482173675</data>
      <data key="d39"/>
      <data key="d40">
        <y:PolyLineEdge>
          <y:Path sx="0.0" sy="0.0" tx="0.0" ty="0.0"/>
          <y:LineStyle color="#000000" type="line" width="1.0"/>
          <y:Arrows source="none" target="none"/>
          <y:BendStyle smoothed="false"/>
        </y:PolyLineEdge>
      </data>
    </edge>
    <edge id="e730" source="n113" target="n68">
      <data key="d27" xml:space="preserve"><![CDATA[interaction]]></data>
      <data key="d28" xml:space="preserve"><![CDATA[-]]></data>
      <data key="d29" xml:space="preserve"><![CDATA[-]]></data>
      <data key="d30" xml:space="preserve"><![CDATA[-]]></data>
      <data key="d31" xml:space="preserve">0.03076943299435835</data>
      <data key="d32" xml:space="preserve">0.03068036282302406</data>
      <data key="d33" xml:space="preserve">true</data>
      <data key="d34" xml:space="preserve">true</data>
      <data key="d35" xml:space="preserve">false</data>
      <data key="d36" xml:space="preserve">true</data>
      <data key="d37" xml:space="preserve">0.1230777319774334</data>
      <data key="d39"/>
      <data key="d40">
        <y:PolyLineEdge>
          <y:Path sx="0.0" sy="0.0" tx="0.0" ty="0.0"/>
          <y:LineStyle color="#000000" type="line" width="2.0"/>
          <y:Arrows source="none" target="none"/>
          <y:BendStyle smoothed="false"/>
        </y:PolyLineEdge>
      </data>
    </edge>
    <edge id="e731" source="n113" target="n124">
      <data key="d27" xml:space="preserve"><![CDATA[interaction]]></data>
      <data key="d28" xml:space="preserve"><![CDATA[-]]></data>
      <data key="d29" xml:space="preserve"><![CDATA[-]]></data>
      <data key="d30" xml:space="preserve"><![CDATA[-]]></data>
      <data key="d31" xml:space="preserve">0.0322073730152974</data>
      <data key="d32" xml:space="preserve">0.028728227584325937</data>
      <data key="d33" xml:space="preserve">true</data>
      <data key="d34" xml:space="preserve">true</data>
      <data key="d35" xml:space="preserve">false</data>
      <data key="d36" xml:space="preserve">true</data>
      <data key="d37" xml:space="preserve">0.1288294920611896</data>
      <data key="d39"/>
      <data key="d40">
        <y:PolyLineEdge>
          <y:Path sx="0.0" sy="0.0" tx="0.0" ty="0.0"/>
          <y:LineStyle color="#000000" type="line" width="2.0"/>
          <y:Arrows source="none" target="none"/>
          <y:BendStyle smoothed="false"/>
        </y:PolyLineEdge>
      </data>
    </edge>
    <edge id="e732" source="n113" target="n125">
      <data key="d27" xml:space="preserve"><![CDATA[interaction]]></data>
      <data key="d28" xml:space="preserve"><![CDATA[-]]></data>
      <data key="d29" xml:space="preserve"><![CDATA[-]]></data>
      <data key="d30" xml:space="preserve"><![CDATA[-]]></data>
      <data key="d31" xml:space="preserve">0.031644806475633114</data>
      <data key="d32" xml:space="preserve">0.028798650849455723</data>
      <data key="d33" xml:space="preserve">true</data>
      <data key="d34" xml:space="preserve">true</data>
      <data key="d35" xml:space="preserve">false</data>
      <data key="d36" xml:space="preserve">true</data>
      <data key="d37" xml:space="preserve">0.12657922590253246</data>
      <data key="d39"/>
      <data key="d40">
        <y:PolyLineEdge>
          <y:Path sx="0.0" sy="0.0" tx="0.0" ty="0.0"/>
          <y:LineStyle color="#000000" type="line" width="2.0"/>
          <y:Arrows source="none" target="none"/>
          <y:BendStyle smoothed="false"/>
        </y:PolyLineEdge>
      </data>
    </edge>
    <edge id="e733" source="n114" target="n6">
      <data key="d27" xml:space="preserve"><![CDATA[walk]]></data>
      <data key="d28"/>
      <data key="d29"/>
      <data key="d30"/>
      <data key="d31" xml:space="preserve">0.008978760495070461</data>
      <data key="d33" xml:space="preserve">false</data>
      <data key="d34" xml:space="preserve">false</data>
      <data key="d35" xml:space="preserve">false</data>
      <data key="d36" xml:space="preserve">true</data>
      <data key="d37" xml:space="preserve">0.0044893802475352304</data>
      <data key="d39"/>
      <data key="d40">
        <y:PolyLineEdge>
          <y:Path sx="0.0" sy="0.0" tx="0.0" ty="0.0"/>
          <y:LineStyle color="#D8D8D8" type="line" width="1.0"/>
          <y:Arrows source="delta" target="none"/>
          <y:BendStyle smoothed="false"/>
        </y:PolyLineEdge>
      </data>
    </edge>
    <edge id="e734" source="n114" target="n19">
      <data key="d27" xml:space="preserve"><![CDATA[interaction]]></data>
      <data key="d28" xml:space="preserve"><![CDATA[-]]></data>
      <data key="d29" xml:space="preserve"><![CDATA[-]]></data>
      <data key="d30"/>
      <data key="d31" xml:space="preserve">0.032596470866250754</data>
      <data key="d33" xml:space="preserve">true</data>
      <data key="d34" xml:space="preserve">false</data>
      <data key="d35" xml:space="preserve">false</data>
      <data key="d36" xml:space="preserve">true</data>
      <data key="d37" xml:space="preserve">0.13038588346500302</data>
      <data key="d39"/>
      <data key="d40">
        <y:PolyLineEdge>
          <y:Path sx="0.0" sy="0.0" tx="0.0" ty="0.0"/>
          <y:LineStyle color="#000000" type="line" width="2.0"/>
          <y:Arrows source="none" target="none"/>
          <y:BendStyle smoothed="false"/>
        </y:PolyLineEdge>
      </data>
    </edge>
    <edge id="e735" source="n114" target="n128">
      <data key="d27" xml:space="preserve"><![CDATA[interaction]]></data>
      <data key="d28" xml:space="preserve"><![CDATA[-]]></data>
      <data key="d29" xml:space="preserve"><![CDATA[-]]></data>
      <data key="d30" xml:space="preserve"><![CDATA[-]]></data>
      <data key="d31" xml:space="preserve">0.029186977908330688</data>
      <data key="d32" xml:space="preserve">0.012905471533550499</data>
      <data key="d33" xml:space="preserve">true</data>
      <data key="d34" xml:space="preserve">true</data>
      <data key="d35" xml:space="preserve">false</data>
      <data key="d36" xml:space="preserve">true</data>
      <data key="d37" xml:space="preserve">0.11674791163332275</data>
      <data key="d39"/>
      <data key="d40">
        <y:PolyLineEdge>
          <y:Path sx="0.0" sy="0.0" tx="0.0" ty="0.0"/>
          <y:LineStyle color="#000000" type="line" width="2.0"/>
          <y:Arrows source="none" target="none"/>
          <y:BendStyle smoothed="false"/>
        </y:PolyLineEdge>
      </data>
    </edge>
    <edge id="e736" source="n114" target="n129">
      <data key="d27" xml:space="preserve"><![CDATA[interaction]]></data>
      <data key="d28" xml:space="preserve"><![CDATA[-]]></data>
      <data key="d29" xml:space="preserve"><![CDATA[-]]></data>
      <data key="d30" xml:space="preserve"><![CDATA[-]]></data>
      <data key="d31" xml:space="preserve">0.030949300271068673</data>
      <data key="d32" xml:space="preserve">0.015396174790873492</data>
      <data key="d33" xml:space="preserve">true</data>
      <data key="d34" xml:space="preserve">true</data>
      <data key="d35" xml:space="preserve">false</data>
      <data key="d36" xml:space="preserve">true</data>
      <data key="d37" xml:space="preserve">0.1237972010842747</data>
      <data key="d39"/>
      <data key="d40">
        <y:PolyLineEdge>
          <y:Path sx="0.0" sy="0.0" tx="0.0" ty="0.0"/>
          <y:LineStyle color="#000000" type="line" width="2.0"/>
          <y:Arrows source="none" target="none"/>
          <y:BendStyle smoothed="false"/>
        </y:PolyLineEdge>
      </data>
    </edge>
    <edge id="e737" source="n115" target="n68">
      <data key="d27" xml:space="preserve"><![CDATA[interaction]]></data>
      <data key="d28" xml:space="preserve"><![CDATA[-]]></data>
      <data key="d29" xml:space="preserve"><![CDATA[-]]></data>
      <data key="d30" xml:space="preserve"><![CDATA[-]]></data>
      <data key="d31" xml:space="preserve">0.039372596140082324</data>
      <data key="d32" xml:space="preserve">0.031351943670258314</data>
      <data key="d33" xml:space="preserve">true</data>
      <data key="d34" xml:space="preserve">true</data>
      <data key="d35" xml:space="preserve">false</data>
      <data key="d36" xml:space="preserve">true</data>
      <data key="d37" xml:space="preserve">0.1574903845603293</data>
      <data key="d39"/>
      <data key="d40">
        <y:PolyLineEdge>
          <y:Path sx="0.0" sy="0.0" tx="0.0" ty="0.0"/>
          <y:LineStyle color="#000000" type="line" width="3.0"/>
          <y:Arrows source="none" target="none"/>
          <y:BendStyle smoothed="false"/>
        </y:PolyLineEdge>
      </data>
    </edge>
    <edge id="e738" source="n115" target="n113">
      <data key="d27" xml:space="preserve"><![CDATA[interaction]]></data>
      <data key="d28" xml:space="preserve"><![CDATA[-]]></data>
      <data key="d29" xml:space="preserve"><![CDATA[-]]></data>
      <data key="d30" xml:space="preserve"><![CDATA[-]]></data>
      <data key="d31" xml:space="preserve">0.03942770213312568</data>
      <data key="d32" xml:space="preserve">0.03148789062289589</data>
      <data key="d33" xml:space="preserve">true</data>
      <data key="d34" xml:space="preserve">true</data>
      <data key="d35" xml:space="preserve">false</data>
      <data key="d36" xml:space="preserve">true</data>
      <data key="d37" xml:space="preserve">0.15771080853250272</data>
      <data key="d39"/>
      <data key="d40">
        <y:PolyLineEdge>
          <y:Path sx="0.0" sy="0.0" tx="0.0" ty="0.0"/>
          <y:LineStyle color="#000000" type="line" width="3.0"/>
          <y:Arrows source="none" target="none"/>
          <y:BendStyle smoothed="false"/>
        </y:PolyLineEdge>
      </data>
    </edge>
    <edge id="e739" source="n115" target="n124">
      <data key="d27" xml:space="preserve"><![CDATA[interaction]]></data>
      <data key="d28" xml:space="preserve"><![CDATA[-]]></data>
      <data key="d29" xml:space="preserve"><![CDATA[-]]></data>
      <data key="d30" xml:space="preserve"><![CDATA[-]]></data>
      <data key="d31" xml:space="preserve">0.041233075802393944</data>
      <data key="d32" xml:space="preserve">0.029367622257156674</data>
      <data key="d33" xml:space="preserve">true</data>
      <data key="d34" xml:space="preserve">true</data>
      <data key="d35" xml:space="preserve">false</data>
      <data key="d36" xml:space="preserve">true</data>
      <data key="d37" xml:space="preserve">0.16493230320957578</data>
      <data key="d39"/>
      <data key="d40">
        <y:PolyLineEdge>
          <y:Path sx="0.0" sy="0.0" tx="0.0" ty="0.0"/>
          <y:LineStyle color="#000000" type="line" width="3.0"/>
          <y:Arrows source="none" target="none"/>
          <y:BendStyle smoothed="false"/>
        </y:PolyLineEdge>
      </data>
    </edge>
    <edge id="e740" source="n115" target="n125">
      <data key="d27" xml:space="preserve"><![CDATA[interaction]]></data>
      <data key="d28" xml:space="preserve"><![CDATA[-]]></data>
      <data key="d29" xml:space="preserve"><![CDATA[-]]></data>
      <data key="d30" xml:space="preserve"><![CDATA[-]]></data>
      <data key="d31" xml:space="preserve">0.04050181556713144</data>
      <data key="d32" xml:space="preserve">0.02943315251622225</data>
      <data key="d33" xml:space="preserve">true</data>
      <data key="d34" xml:space="preserve">true</data>
      <data key="d35" xml:space="preserve">false</data>
      <data key="d36" xml:space="preserve">true</data>
      <data key="d37" xml:space="preserve">0.16200726226852577</data>
      <data key="d39"/>
      <data key="d40">
        <y:PolyLineEdge>
          <y:Path sx="0.0" sy="0.0" tx="0.0" ty="0.0"/>
          <y:LineStyle color="#000000" type="line" width="3.0"/>
          <y:Arrows source="none" target="none"/>
          <y:BendStyle smoothed="false"/>
        </y:PolyLineEdge>
      </data>
    </edge>
    <edge id="e741" source="n116" target="n64">
      <data key="d27" xml:space="preserve"><![CDATA[interaction]]></data>
      <data key="d28" xml:space="preserve"><![CDATA[-]]></data>
      <data key="d29" xml:space="preserve"><![CDATA[-]]></data>
      <data key="d30"/>
      <data key="d31" xml:space="preserve">0.04298818741735937</data>
      <data key="d33" xml:space="preserve">true</data>
      <data key="d34" xml:space="preserve">false</data>
      <data key="d35" xml:space="preserve">false</data>
      <data key="d36" xml:space="preserve">true</data>
      <data key="d37" xml:space="preserve">0.1719527496694375</data>
      <data key="d39"/>
      <data key="d40">
        <y:PolyLineEdge>
          <y:Path sx="0.0" sy="0.0" tx="0.0" ty="0.0"/>
          <y:LineStyle color="#000000" type="line" width="3.0"/>
          <y:Arrows source="none" target="none"/>
          <y:BendStyle smoothed="false"/>
        </y:PolyLineEdge>
      </data>
    </edge>
    <edge id="e742" source="n116" target="n65">
      <data key="d27" xml:space="preserve"><![CDATA[interaction]]></data>
      <data key="d28" xml:space="preserve"><![CDATA[-]]></data>
      <data key="d29" xml:space="preserve"><![CDATA[-]]></data>
      <data key="d30"/>
      <data key="d31" xml:space="preserve">0.04350401684660724</data>
      <data key="d33" xml:space="preserve">true</data>
      <data key="d34" xml:space="preserve">false</data>
      <data key="d35" xml:space="preserve">false</data>
      <data key="d36" xml:space="preserve">true</data>
      <data key="d37" xml:space="preserve">0.17401606738642897</data>
      <data key="d39"/>
      <data key="d40">
        <y:PolyLineEdge>
          <y:Path sx="0.0" sy="0.0" tx="0.0" ty="0.0"/>
          <y:LineStyle color="#000000" type="line" width="3.0"/>
          <y:Arrows source="none" target="none"/>
          <y:BendStyle smoothed="false"/>
        </y:PolyLineEdge>
      </data>
    </edge>
    <edge id="e743" source="n116" target="n66">
      <data key="d27" xml:space="preserve"><![CDATA[interaction]]></data>
      <data key="d28" xml:space="preserve"><![CDATA[-]]></data>
      <data key="d29" xml:space="preserve"><![CDATA[-]]></data>
      <data key="d30"/>
      <data key="d31" xml:space="preserve">0.04084574940884481</data>
      <data key="d33" xml:space="preserve">true</data>
      <data key="d34" xml:space="preserve">false</data>
      <data key="d35" xml:space="preserve">false</data>
      <data key="d36" xml:space="preserve">true</data>
      <data key="d37" xml:space="preserve">0.16338299763537925</data>
      <data key="d39"/>
      <data key="d40">
        <y:PolyLineEdge>
          <y:Path sx="0.0" sy="0.0" tx="0.0" ty="0.0"/>
          <y:LineStyle color="#000000" type="line" width="3.0"/>
          <y:Arrows source="none" target="none"/>
          <y:BendStyle smoothed="false"/>
        </y:PolyLineEdge>
      </data>
    </edge>
    <edge id="e744" source="n116" target="n67">
      <data key="d27" xml:space="preserve"><![CDATA[interaction]]></data>
      <data key="d28" xml:space="preserve"><![CDATA[-]]></data>
      <data key="d29" xml:space="preserve"><![CDATA[-]]></data>
      <data key="d30" xml:space="preserve"><![CDATA[-]]></data>
      <data key="d31" xml:space="preserve">0.06875559507991791</data>
      <data key="d32" xml:space="preserve">0.05783506996517208</data>
      <data key="d33" xml:space="preserve">true</data>
      <data key="d34" xml:space="preserve">true</data>
      <data key="d35" xml:space="preserve">false</data>
      <data key="d36" xml:space="preserve">true</data>
      <data key="d37" xml:space="preserve">0.27502238031967163</data>
      <data key="d39"/>
      <data key="d40">
        <y:PolyLineEdge>
          <y:Path sx="0.0" sy="0.0" tx="0.0" ty="0.0"/>
          <y:LineStyle color="#000000" type="line" width="4.0"/>
          <y:Arrows source="none" target="none"/>
          <y:BendStyle smoothed="false"/>
        </y:PolyLineEdge>
      </data>
    </edge>
    <edge id="e745" source="n116" target="n68">
      <data key="d27" xml:space="preserve"><![CDATA[interaction]]></data>
      <data key="d28" xml:space="preserve"><![CDATA[-]]></data>
      <data key="d29" xml:space="preserve"><![CDATA[-]]></data>
      <data key="d30" xml:space="preserve"><![CDATA[-]]></data>
      <data key="d31" xml:space="preserve">0.06415225551206523</data>
      <data key="d32" xml:space="preserve">0.03157545831868207</data>
      <data key="d33" xml:space="preserve">true</data>
      <data key="d34" xml:space="preserve">true</data>
      <data key="d35" xml:space="preserve">false</data>
      <data key="d36" xml:space="preserve">true</data>
      <data key="d37" xml:space="preserve">0.2566090220482609</data>
      <data key="d39"/>
      <data key="d40">
        <y:PolyLineEdge>
          <y:Path sx="0.0" sy="0.0" tx="0.0" ty="0.0"/>
          <y:LineStyle color="#000000" type="line" width="4.0"/>
          <y:Arrows source="none" target="none"/>
          <y:BendStyle smoothed="false"/>
        </y:PolyLineEdge>
      </data>
    </edge>
    <edge id="e746" source="n116" target="n107">
      <data key="d27" xml:space="preserve"><![CDATA[interaction]]></data>
      <data key="d28" xml:space="preserve"><![CDATA[-]]></data>
      <data key="d29" xml:space="preserve"><![CDATA[-]]></data>
      <data key="d30" xml:space="preserve"><![CDATA[-]]></data>
      <data key="d31" xml:space="preserve">0.03888466738225525</data>
      <data key="d32" xml:space="preserve">0.01768532733509689</data>
      <data key="d33" xml:space="preserve">true</data>
      <data key="d34" xml:space="preserve">true</data>
      <data key="d35" xml:space="preserve">false</data>
      <data key="d36" xml:space="preserve">true</data>
      <data key="d37" xml:space="preserve">0.155538669529021</data>
      <data key="d39"/>
      <data key="d40">
        <y:PolyLineEdge>
          <y:Path sx="0.0" sy="0.0" tx="0.0" ty="0.0"/>
          <y:LineStyle color="#000000" type="line" width="3.0"/>
          <y:Arrows source="none" target="none"/>
          <y:BendStyle smoothed="false"/>
        </y:PolyLineEdge>
      </data>
    </edge>
    <edge id="e747" source="n116" target="n113">
      <data key="d27" xml:space="preserve"><![CDATA[interaction]]></data>
      <data key="d28" xml:space="preserve"><![CDATA[-]]></data>
      <data key="d29" xml:space="preserve"><![CDATA[-]]></data>
      <data key="d30" xml:space="preserve"><![CDATA[-]]></data>
      <data key="d31" xml:space="preserve">0.06413635170470375</data>
      <data key="d32" xml:space="preserve">0.03166309639878641</data>
      <data key="d33" xml:space="preserve">true</data>
      <data key="d34" xml:space="preserve">true</data>
      <data key="d35" xml:space="preserve">false</data>
      <data key="d36" xml:space="preserve">true</data>
      <data key="d37" xml:space="preserve">0.256545406818815</data>
      <data key="d39"/>
      <data key="d40">
        <y:PolyLineEdge>
          <y:Path sx="0.0" sy="0.0" tx="0.0" ty="0.0"/>
          <y:LineStyle color="#000000" type="line" width="4.0"/>
          <y:Arrows source="none" target="none"/>
          <y:BendStyle smoothed="false"/>
        </y:PolyLineEdge>
      </data>
    </edge>
    <edge id="e748" source="n116" target="n115">
      <data key="d27" xml:space="preserve"><![CDATA[interaction]]></data>
      <data key="d28" xml:space="preserve"><![CDATA[-]]></data>
      <data key="d29" xml:space="preserve"><![CDATA[-]]></data>
      <data key="d30" xml:space="preserve"><![CDATA[-]]></data>
      <data key="d31" xml:space="preserve">0.06664579772415644</data>
      <data key="d32" xml:space="preserve">0.04119882786482161</data>
      <data key="d33" xml:space="preserve">true</data>
      <data key="d34" xml:space="preserve">true</data>
      <data key="d35" xml:space="preserve">false</data>
      <data key="d36" xml:space="preserve">true</data>
      <data key="d37" xml:space="preserve">0.26658319089662574</data>
      <data key="d39"/>
      <data key="d40">
        <y:PolyLineEdge>
          <y:Path sx="0.0" sy="0.0" tx="0.0" ty="0.0"/>
          <y:LineStyle color="#000000" type="line" width="4.0"/>
          <y:Arrows source="none" target="none"/>
          <y:BendStyle smoothed="false"/>
        </y:PolyLineEdge>
      </data>
    </edge>
    <edge id="e749" source="n116" target="n124">
      <data key="d27" xml:space="preserve"><![CDATA[interaction]]></data>
      <data key="d28" xml:space="preserve"><![CDATA[-]]></data>
      <data key="d29" xml:space="preserve"><![CDATA[-]]></data>
      <data key="d30" xml:space="preserve"><![CDATA[-]]></data>
      <data key="d31" xml:space="preserve">0.0724085729020831</data>
      <data key="d32" xml:space="preserve">0.031866387047522496</data>
      <data key="d33" xml:space="preserve">true</data>
      <data key="d34" xml:space="preserve">true</data>
      <data key="d35" xml:space="preserve">false</data>
      <data key="d36" xml:space="preserve">true</data>
      <data key="d37" xml:space="preserve">0.2896342916083324</data>
      <data key="d39"/>
      <data key="d40">
        <y:PolyLineEdge>
          <y:Path sx="0.0" sy="0.0" tx="0.0" ty="0.0"/>
          <y:LineStyle color="#000000" type="line" width="5.0"/>
          <y:Arrows source="none" target="none"/>
          <y:BendStyle smoothed="false"/>
        </y:PolyLineEdge>
      </data>
    </edge>
    <edge id="e750" source="n116" target="n125">
      <data key="d27" xml:space="preserve"><![CDATA[interaction]]></data>
      <data key="d28" xml:space="preserve"><![CDATA[-]]></data>
      <data key="d29" xml:space="preserve"><![CDATA[-]]></data>
      <data key="d30" xml:space="preserve"><![CDATA[-]]></data>
      <data key="d31" xml:space="preserve">0.06651179463737622</data>
      <data key="d32" xml:space="preserve">0.02990158322935621</data>
      <data key="d33" xml:space="preserve">true</data>
      <data key="d34" xml:space="preserve">true</data>
      <data key="d35" xml:space="preserve">false</data>
      <data key="d36" xml:space="preserve">true</data>
      <data key="d37" xml:space="preserve">0.2660471785495049</data>
      <data key="d39"/>
      <data key="d40">
        <y:PolyLineEdge>
          <y:Path sx="0.0" sy="0.0" tx="0.0" ty="0.0"/>
          <y:LineStyle color="#000000" type="line" width="4.0"/>
          <y:Arrows source="none" target="none"/>
          <y:BendStyle smoothed="false"/>
        </y:PolyLineEdge>
      </data>
    </edge>
    <edge id="e751" source="n116" target="n261">
      <data key="d27" xml:space="preserve"><![CDATA[interaction]]></data>
      <data key="d28" xml:space="preserve"><![CDATA[-]]></data>
      <data key="d29" xml:space="preserve"><![CDATA[-]]></data>
      <data key="d30"/>
      <data key="d31" xml:space="preserve">0.03739727068886679</data>
      <data key="d33" xml:space="preserve">true</data>
      <data key="d34" xml:space="preserve">false</data>
      <data key="d35" xml:space="preserve">false</data>
      <data key="d36" xml:space="preserve">true</data>
      <data key="d37" xml:space="preserve">0.14958908275546717</data>
      <data key="d39"/>
      <data key="d40">
        <y:PolyLineEdge>
          <y:Path sx="0.0" sy="0.0" tx="0.0" ty="0.0"/>
          <y:LineStyle color="#000000" type="line" width="3.0"/>
          <y:Arrows source="none" target="none"/>
          <y:BendStyle smoothed="false"/>
        </y:PolyLineEdge>
      </data>
    </edge>
    <edge id="e752" source="n116" target="n264">
      <data key="d27" xml:space="preserve"><![CDATA[interaction]]></data>
      <data key="d28" xml:space="preserve"><![CDATA[-]]></data>
      <data key="d29" xml:space="preserve"><![CDATA[-]]></data>
      <data key="d30" xml:space="preserve"><![CDATA[-]]></data>
      <data key="d31" xml:space="preserve">0.03649329207123513</data>
      <data key="d32" xml:space="preserve">0.02191047393389808</data>
      <data key="d33" xml:space="preserve">true</data>
      <data key="d34" xml:space="preserve">true</data>
      <data key="d35" xml:space="preserve">false</data>
      <data key="d36" xml:space="preserve">true</data>
      <data key="d37" xml:space="preserve">0.14597316828494053</data>
      <data key="d39"/>
      <data key="d40">
        <y:PolyLineEdge>
          <y:Path sx="0.0" sy="0.0" tx="0.0" ty="0.0"/>
          <y:LineStyle color="#000000" type="line" width="3.0"/>
          <y:Arrows source="none" target="none"/>
          <y:BendStyle smoothed="false"/>
        </y:PolyLineEdge>
      </data>
    </edge>
    <edge id="e753" source="n117" target="n52">
      <data key="d27" xml:space="preserve"><![CDATA[walk]]></data>
      <data key="d28"/>
      <data key="d29"/>
      <data key="d30"/>
      <data key="d31" xml:space="preserve">0.009896765003142561</data>
      <data key="d33" xml:space="preserve">false</data>
      <data key="d34" xml:space="preserve">false</data>
      <data key="d35" xml:space="preserve">false</data>
      <data key="d36" xml:space="preserve">true</data>
      <data key="d37" xml:space="preserve">0.0049483825015712805</data>
      <data key="d39"/>
      <data key="d40">
        <y:PolyLineEdge>
          <y:Path sx="0.0" sy="0.0" tx="0.0" ty="0.0"/>
          <y:LineStyle color="#D8D8D8" type="line" width="1.0"/>
          <y:Arrows source="delta" target="none"/>
          <y:BendStyle smoothed="false"/>
        </y:PolyLineEdge>
      </data>
    </edge>
    <edge id="e754" source="n118" target="n47">
      <data key="d27" xml:space="preserve"><![CDATA[interaction]]></data>
      <data key="d28" xml:space="preserve"><![CDATA[-]]></data>
      <data key="d29" xml:space="preserve"><![CDATA[-]]></data>
      <data key="d30"/>
      <data key="d31" xml:space="preserve">0.008402396173953311</data>
      <data key="d33" xml:space="preserve">true</data>
      <data key="d34" xml:space="preserve">false</data>
      <data key="d35" xml:space="preserve">false</data>
      <data key="d36" xml:space="preserve">true</data>
      <data key="d37" xml:space="preserve">0.033609584695813245</data>
      <data key="d39"/>
      <data key="d40">
        <y:PolyLineEdge>
          <y:Path sx="0.0" sy="0.0" tx="0.0" ty="0.0"/>
          <y:LineStyle color="#000000" type="line" width="1.0"/>
          <y:Arrows source="none" target="none"/>
          <y:BendStyle smoothed="false"/>
        </y:PolyLineEdge>
      </data>
    </edge>
    <edge id="e755" source="n118" target="n147">
      <data key="d27" xml:space="preserve"><![CDATA[interaction]]></data>
      <data key="d28" xml:space="preserve"><![CDATA[-]]></data>
      <data key="d29" xml:space="preserve"><![CDATA[-]]></data>
      <data key="d30"/>
      <data key="d31" xml:space="preserve">0.008818471586174369</data>
      <data key="d33" xml:space="preserve">true</data>
      <data key="d34" xml:space="preserve">false</data>
      <data key="d35" xml:space="preserve">false</data>
      <data key="d36" xml:space="preserve">true</data>
      <data key="d37" xml:space="preserve">0.035273886344697476</data>
      <data key="d39"/>
      <data key="d40">
        <y:PolyLineEdge>
          <y:Path sx="0.0" sy="0.0" tx="0.0" ty="0.0"/>
          <y:LineStyle color="#000000" type="line" width="1.0"/>
          <y:Arrows source="none" target="none"/>
          <y:BendStyle smoothed="false"/>
        </y:PolyLineEdge>
      </data>
    </edge>
    <edge id="e756" source="n118" target="n212">
      <data key="d27" xml:space="preserve"><![CDATA[interaction]]></data>
      <data key="d28" xml:space="preserve"><![CDATA[-|]]></data>
      <data key="d29" xml:space="preserve"><![CDATA[|]]></data>
      <data key="d30"/>
      <data key="d31" xml:space="preserve">0.008148491683440137</data>
      <data key="d33" xml:space="preserve">true</data>
      <data key="d34" xml:space="preserve">false</data>
      <data key="d35" xml:space="preserve">false</data>
      <data key="d36" xml:space="preserve">true</data>
      <data key="d37" xml:space="preserve">0.03259396673376055</data>
      <data key="d39"/>
      <data key="d40">
        <y:PolyLineEdge>
          <y:Path sx="0.0" sy="0.0" tx="0.0" ty="0.0"/>
          <y:LineStyle color="#000000" type="line" width="1.0"/>
          <y:Arrows source="none" target="t_shape"/>
          <y:BendStyle smoothed="false"/>
        </y:PolyLineEdge>
      </data>
    </edge>
    <edge id="e757" source="n119" target="n42">
      <data key="d27" xml:space="preserve"><![CDATA[interaction]]></data>
      <data key="d28" xml:space="preserve"><![CDATA[-]]></data>
      <data key="d29" xml:space="preserve"><![CDATA[-]]></data>
      <data key="d30" xml:space="preserve"><![CDATA[-]]></data>
      <data key="d31" xml:space="preserve">0.039781062149988486</data>
      <data key="d32" xml:space="preserve">0.03444478312685918</data>
      <data key="d33" xml:space="preserve">true</data>
      <data key="d34" xml:space="preserve">true</data>
      <data key="d35" xml:space="preserve">false</data>
      <data key="d36" xml:space="preserve">true</data>
      <data key="d37" xml:space="preserve">0.15912424859995394</data>
      <data key="d39"/>
      <data key="d40">
        <y:PolyLineEdge>
          <y:Path sx="0.0" sy="0.0" tx="0.0" ty="0.0"/>
          <y:LineStyle color="#000000" type="line" width="3.0"/>
          <y:Arrows source="none" target="none"/>
          <y:BendStyle smoothed="false"/>
        </y:PolyLineEdge>
      </data>
    </edge>
    <edge id="e758" source="n119" target="n43">
      <data key="d27" xml:space="preserve"><![CDATA[interaction]]></data>
      <data key="d28" xml:space="preserve"><![CDATA[-]]></data>
      <data key="d29" xml:space="preserve"><![CDATA[-]]></data>
      <data key="d30" xml:space="preserve"><![CDATA[-]]></data>
      <data key="d31" xml:space="preserve">0.04263334234796024</data>
      <data key="d32" xml:space="preserve">0.00991215816729529</data>
      <data key="d33" xml:space="preserve">true</data>
      <data key="d34" xml:space="preserve">true</data>
      <data key="d35" xml:space="preserve">false</data>
      <data key="d36" xml:space="preserve">true</data>
      <data key="d37" xml:space="preserve">0.17053336939184097</data>
      <data key="d39"/>
      <data key="d40">
        <y:PolyLineEdge>
          <y:Path sx="0.0" sy="0.0" tx="0.0" ty="0.0"/>
          <y:LineStyle color="#000000" type="line" width="3.0"/>
          <y:Arrows source="none" target="none"/>
          <y:BendStyle smoothed="false"/>
        </y:PolyLineEdge>
      </data>
    </edge>
    <edge id="e759" source="n119" target="n44">
      <data key="d27" xml:space="preserve"><![CDATA[interaction]]></data>
      <data key="d28" xml:space="preserve"><![CDATA[-]]></data>
      <data key="d29" xml:space="preserve"><![CDATA[-]]></data>
      <data key="d30"/>
      <data key="d31" xml:space="preserve">0.04205024560875651</data>
      <data key="d33" xml:space="preserve">true</data>
      <data key="d34" xml:space="preserve">false</data>
      <data key="d35" xml:space="preserve">false</data>
      <data key="d36" xml:space="preserve">true</data>
      <data key="d37" xml:space="preserve">0.16820098243502604</data>
      <data key="d39"/>
      <data key="d40">
        <y:PolyLineEdge>
          <y:Path sx="0.0" sy="0.0" tx="0.0" ty="0.0"/>
          <y:LineStyle color="#000000" type="line" width="3.0"/>
          <y:Arrows source="none" target="none"/>
          <y:BendStyle smoothed="false"/>
        </y:PolyLineEdge>
      </data>
    </edge>
    <edge id="e760" source="n119" target="n276">
      <data key="d27" xml:space="preserve"><![CDATA[interaction]]></data>
      <data key="d28" xml:space="preserve"><![CDATA[-]]></data>
      <data key="d29" xml:space="preserve"><![CDATA[-]]></data>
      <data key="d30" xml:space="preserve"><![CDATA[-]]></data>
      <data key="d31" xml:space="preserve">0.027014732920559906</data>
      <data key="d32" xml:space="preserve">0.026781531717864113</data>
      <data key="d33" xml:space="preserve">true</data>
      <data key="d34" xml:space="preserve">true</data>
      <data key="d35" xml:space="preserve">false</data>
      <data key="d36" xml:space="preserve">true</data>
      <data key="d37" xml:space="preserve">0.10805893168223962</data>
      <data key="d39"/>
      <data key="d40">
        <y:PolyLineEdge>
          <y:Path sx="0.0" sy="0.0" tx="0.0" ty="0.0"/>
          <y:LineStyle color="#000000" type="line" width="2.0"/>
          <y:Arrows source="none" target="none"/>
          <y:BendStyle smoothed="false"/>
        </y:PolyLineEdge>
      </data>
    </edge>
    <edge id="e761" source="n120" target="n29">
      <data key="d27" xml:space="preserve"><![CDATA[interaction]]></data>
      <data key="d28" xml:space="preserve"><![CDATA[-]]></data>
      <data key="d29" xml:space="preserve"><![CDATA[-]]></data>
      <data key="d30" xml:space="preserve"><![CDATA[-]]></data>
      <data key="d31" xml:space="preserve">0.2980070972538354</data>
      <data key="d32" xml:space="preserve">0.017906080173293926</data>
      <data key="d33" xml:space="preserve">true</data>
      <data key="d34" xml:space="preserve">true</data>
      <data key="d35" xml:space="preserve">false</data>
      <data key="d36" xml:space="preserve">true</data>
      <data key="d37" xml:space="preserve">1.1920283890153416</data>
      <data key="d39"/>
      <data key="d40">
        <y:PolyLineEdge>
          <y:Path sx="0.0" sy="0.0" tx="0.0" ty="0.0"/>
          <y:LineStyle color="#000000" type="line" width="7.0"/>
          <y:Arrows source="none" target="none"/>
          <y:BendStyle smoothed="false"/>
        </y:PolyLineEdge>
      </data>
    </edge>
    <edge id="e762" source="n120" target="n75">
      <data key="d27" xml:space="preserve"><![CDATA[interaction]]></data>
      <data key="d28" xml:space="preserve"><![CDATA[-]]></data>
      <data key="d29" xml:space="preserve"><![CDATA[-]]></data>
      <data key="d30"/>
      <data key="d31" xml:space="preserve">0.2746697146019253</data>
      <data key="d33" xml:space="preserve">true</data>
      <data key="d34" xml:space="preserve">false</data>
      <data key="d35" xml:space="preserve">false</data>
      <data key="d36" xml:space="preserve">true</data>
      <data key="d37" xml:space="preserve">1.0986788584077012</data>
      <data key="d39"/>
      <data key="d40">
        <y:PolyLineEdge>
          <y:Path sx="0.0" sy="0.0" tx="0.0" ty="0.0"/>
          <y:LineStyle color="#000000" type="line" width="7.0"/>
          <y:Arrows source="none" target="none"/>
          <y:BendStyle smoothed="false"/>
        </y:PolyLineEdge>
      </data>
    </edge>
    <edge id="e763" source="n120" target="n97">
      <data key="d27" xml:space="preserve"><![CDATA[walk]]></data>
      <data key="d28"/>
      <data key="d29"/>
      <data key="d30"/>
      <data key="d31" xml:space="preserve">0.0131571288384153</data>
      <data key="d33" xml:space="preserve">false</data>
      <data key="d34" xml:space="preserve">false</data>
      <data key="d35" xml:space="preserve">false</data>
      <data key="d36" xml:space="preserve">true</data>
      <data key="d37" xml:space="preserve">0.00657856441920765</data>
      <data key="d39"/>
      <data key="d40">
        <y:PolyLineEdge>
          <y:Path sx="0.0" sy="0.0" tx="0.0" ty="0.0"/>
          <y:LineStyle color="#D8D8D8" type="line" width="1.0"/>
          <y:Arrows source="delta" target="none"/>
          <y:BendStyle smoothed="false"/>
        </y:PolyLineEdge>
      </data>
    </edge>
    <edge id="e764" source="n120" target="n156">
      <data key="d27" xml:space="preserve"><![CDATA[walk]]></data>
      <data key="d28"/>
      <data key="d29"/>
      <data key="d30"/>
      <data key="d31" xml:space="preserve">0.010932616618148908</data>
      <data key="d32" xml:space="preserve">0.010197314048997722</data>
      <data key="d33" xml:space="preserve">false</data>
      <data key="d34" xml:space="preserve">false</data>
      <data key="d35" xml:space="preserve">false</data>
      <data key="d36" xml:space="preserve">true</data>
      <data key="d37" xml:space="preserve">0.005466308309074454</data>
      <data key="d39"/>
      <data key="d40">
        <y:PolyLineEdge>
          <y:Path sx="0.0" sy="0.0" tx="0.0" ty="0.0"/>
          <y:LineStyle color="#D8D8D8" type="line" width="1.0"/>
          <y:Arrows source="delta" target="none"/>
          <y:BendStyle smoothed="false"/>
        </y:PolyLineEdge>
      </data>
    </edge>
    <edge id="e765" source="n121" target="n82">
      <data key="d27" xml:space="preserve"><![CDATA[interaction]]></data>
      <data key="d28" xml:space="preserve"><![CDATA[-]]></data>
      <data key="d29" xml:space="preserve"><![CDATA[-]]></data>
      <data key="d30" xml:space="preserve"><![CDATA[-]]></data>
      <data key="d31" xml:space="preserve">0.1773335153290322</data>
      <data key="d32" xml:space="preserve">0.02095660277278779</data>
      <data key="d33" xml:space="preserve">true</data>
      <data key="d34" xml:space="preserve">true</data>
      <data key="d35" xml:space="preserve">false</data>
      <data key="d36" xml:space="preserve">true</data>
      <data key="d37" xml:space="preserve">0.7093340613161288</data>
      <data key="d39"/>
      <data key="d40">
        <y:PolyLineEdge>
          <y:Path sx="0.0" sy="0.0" tx="0.0" ty="0.0"/>
          <y:LineStyle color="#000000" type="line" width="7.0"/>
          <y:Arrows source="none" target="none"/>
          <y:BendStyle smoothed="false"/>
        </y:PolyLineEdge>
      </data>
    </edge>
    <edge id="e766" source="n121" target="n178">
      <data key="d27" xml:space="preserve"><![CDATA[walk]]></data>
      <data key="d28"/>
      <data key="d29"/>
      <data key="d30"/>
      <data key="d31" xml:space="preserve">0.00877549509995355</data>
      <data key="d33" xml:space="preserve">false</data>
      <data key="d34" xml:space="preserve">false</data>
      <data key="d35" xml:space="preserve">false</data>
      <data key="d36" xml:space="preserve">true</data>
      <data key="d37" xml:space="preserve">0.004387747549976775</data>
      <data key="d39"/>
      <data key="d40">
        <y:PolyLineEdge>
          <y:Path sx="0.0" sy="0.0" tx="0.0" ty="0.0"/>
          <y:LineStyle color="#D8D8D8" type="line" width="1.0"/>
          <y:Arrows source="delta" target="none"/>
          <y:BendStyle smoothed="false"/>
        </y:PolyLineEdge>
      </data>
    </edge>
    <edge id="e767" source="n121" target="n273">
      <data key="d27" xml:space="preserve"><![CDATA[interaction]]></data>
      <data key="d28" xml:space="preserve"><![CDATA[-]]></data>
      <data key="d29" xml:space="preserve"><![CDATA[-]]></data>
      <data key="d30" xml:space="preserve"><![CDATA[-]]></data>
      <data key="d31" xml:space="preserve">0.1854732363112255</data>
      <data key="d32" xml:space="preserve">0.01516384165970931</data>
      <data key="d33" xml:space="preserve">true</data>
      <data key="d34" xml:space="preserve">true</data>
      <data key="d35" xml:space="preserve">false</data>
      <data key="d36" xml:space="preserve">true</data>
      <data key="d37" xml:space="preserve">0.741892945244902</data>
      <data key="d39"/>
      <data key="d40">
        <y:PolyLineEdge>
          <y:Path sx="0.0" sy="0.0" tx="0.0" ty="0.0"/>
          <y:LineStyle color="#000000" type="line" width="7.0"/>
          <y:Arrows source="none" target="none"/>
          <y:BendStyle smoothed="false"/>
        </y:PolyLineEdge>
      </data>
    </edge>
    <edge id="e768" source="n122" target="n50">
      <data key="d27" xml:space="preserve"><![CDATA[interaction]]></data>
      <data key="d28" xml:space="preserve"><![CDATA[-]]></data>
      <data key="d29" xml:space="preserve"><![CDATA[-]]></data>
      <data key="d30" xml:space="preserve"><![CDATA[-]]></data>
      <data key="d31" xml:space="preserve">0.03016413986967319</data>
      <data key="d32" xml:space="preserve">0.010358958142184243</data>
      <data key="d33" xml:space="preserve">true</data>
      <data key="d34" xml:space="preserve">true</data>
      <data key="d35" xml:space="preserve">false</data>
      <data key="d36" xml:space="preserve">true</data>
      <data key="d37" xml:space="preserve">0.12065655947869276</data>
      <data key="d39"/>
      <data key="d40">
        <y:PolyLineEdge>
          <y:Path sx="0.0" sy="0.0" tx="0.0" ty="0.0"/>
          <y:LineStyle color="#000000" type="line" width="2.0"/>
          <y:Arrows source="none" target="none"/>
          <y:BendStyle smoothed="false"/>
        </y:PolyLineEdge>
      </data>
    </edge>
    <edge id="e769" source="n122" target="n54">
      <data key="d27" xml:space="preserve"><![CDATA[interaction]]></data>
      <data key="d28" xml:space="preserve"><![CDATA[-]]></data>
      <data key="d29" xml:space="preserve"><![CDATA[-]]></data>
      <data key="d30"/>
      <data key="d31" xml:space="preserve">0.030862102107791962</data>
      <data key="d33" xml:space="preserve">true</data>
      <data key="d34" xml:space="preserve">false</data>
      <data key="d35" xml:space="preserve">false</data>
      <data key="d36" xml:space="preserve">true</data>
      <data key="d37" xml:space="preserve">0.12344840843116785</data>
      <data key="d39"/>
      <data key="d40">
        <y:PolyLineEdge>
          <y:Path sx="0.0" sy="0.0" tx="0.0" ty="0.0"/>
          <y:LineStyle color="#000000" type="line" width="2.0"/>
          <y:Arrows source="none" target="none"/>
          <y:BendStyle smoothed="false"/>
        </y:PolyLineEdge>
      </data>
    </edge>
    <edge id="e770" source="n122" target="n55">
      <data key="d27" xml:space="preserve"><![CDATA[interaction]]></data>
      <data key="d28" xml:space="preserve"><![CDATA[-]]></data>
      <data key="d29" xml:space="preserve"><![CDATA[-]]></data>
      <data key="d30"/>
      <data key="d31" xml:space="preserve">0.031172241666235074</data>
      <data key="d33" xml:space="preserve">true</data>
      <data key="d34" xml:space="preserve">false</data>
      <data key="d35" xml:space="preserve">false</data>
      <data key="d36" xml:space="preserve">true</data>
      <data key="d37" xml:space="preserve">0.1246889666649403</data>
      <data key="d39"/>
      <data key="d40">
        <y:PolyLineEdge>
          <y:Path sx="0.0" sy="0.0" tx="0.0" ty="0.0"/>
          <y:LineStyle color="#000000" type="line" width="2.0"/>
          <y:Arrows source="none" target="none"/>
          <y:BendStyle smoothed="false"/>
        </y:PolyLineEdge>
      </data>
    </edge>
    <edge id="e771" source="n122" target="n64">
      <data key="d27" xml:space="preserve"><![CDATA[interaction]]></data>
      <data key="d28" xml:space="preserve"><![CDATA[-]]></data>
      <data key="d29" xml:space="preserve"><![CDATA[-]]></data>
      <data key="d30"/>
      <data key="d31" xml:space="preserve">0.033096091572141814</data>
      <data key="d33" xml:space="preserve">true</data>
      <data key="d34" xml:space="preserve">false</data>
      <data key="d35" xml:space="preserve">false</data>
      <data key="d36" xml:space="preserve">true</data>
      <data key="d37" xml:space="preserve">0.13238436628856726</data>
      <data key="d39"/>
      <data key="d40">
        <y:PolyLineEdge>
          <y:Path sx="0.0" sy="0.0" tx="0.0" ty="0.0"/>
          <y:LineStyle color="#000000" type="line" width="2.0"/>
          <y:Arrows source="none" target="none"/>
          <y:BendStyle smoothed="false"/>
        </y:PolyLineEdge>
      </data>
    </edge>
    <edge id="e772" source="n122" target="n65">
      <data key="d27" xml:space="preserve"><![CDATA[interaction]]></data>
      <data key="d28" xml:space="preserve"><![CDATA[-]]></data>
      <data key="d29" xml:space="preserve"><![CDATA[-]]></data>
      <data key="d30"/>
      <data key="d31" xml:space="preserve">0.03292820106212318</data>
      <data key="d33" xml:space="preserve">true</data>
      <data key="d34" xml:space="preserve">false</data>
      <data key="d35" xml:space="preserve">false</data>
      <data key="d36" xml:space="preserve">true</data>
      <data key="d37" xml:space="preserve">0.13171280424849272</data>
      <data key="d39"/>
      <data key="d40">
        <y:PolyLineEdge>
          <y:Path sx="0.0" sy="0.0" tx="0.0" ty="0.0"/>
          <y:LineStyle color="#000000" type="line" width="2.0"/>
          <y:Arrows source="none" target="none"/>
          <y:BendStyle smoothed="false"/>
        </y:PolyLineEdge>
      </data>
    </edge>
    <edge id="e773" source="n122" target="n66">
      <data key="d27" xml:space="preserve"><![CDATA[interaction]]></data>
      <data key="d28" xml:space="preserve"><![CDATA[-]]></data>
      <data key="d29" xml:space="preserve"><![CDATA[-]]></data>
      <data key="d30"/>
      <data key="d31" xml:space="preserve">0.03209841421354951</data>
      <data key="d33" xml:space="preserve">true</data>
      <data key="d34" xml:space="preserve">false</data>
      <data key="d35" xml:space="preserve">false</data>
      <data key="d36" xml:space="preserve">true</data>
      <data key="d37" xml:space="preserve">0.12839365685419804</data>
      <data key="d39"/>
      <data key="d40">
        <y:PolyLineEdge>
          <y:Path sx="0.0" sy="0.0" tx="0.0" ty="0.0"/>
          <y:LineStyle color="#000000" type="line" width="2.0"/>
          <y:Arrows source="none" target="none"/>
          <y:BendStyle smoothed="false"/>
        </y:PolyLineEdge>
      </data>
    </edge>
    <edge id="e774" source="n122" target="n124">
      <data key="d27" xml:space="preserve"><![CDATA[walk]]></data>
      <data key="d28"/>
      <data key="d29"/>
      <data key="d30"/>
      <data key="d31" xml:space="preserve">0.010454053136281862</data>
      <data key="d32" xml:space="preserve">0.008277047916482245</data>
      <data key="d33" xml:space="preserve">false</data>
      <data key="d34" xml:space="preserve">false</data>
      <data key="d35" xml:space="preserve">false</data>
      <data key="d36" xml:space="preserve">true</data>
      <data key="d37" xml:space="preserve">0.005227026568140931</data>
      <data key="d39"/>
      <data key="d40">
        <y:PolyLineEdge>
          <y:Path sx="0.0" sy="0.0" tx="0.0" ty="0.0"/>
          <y:LineStyle color="#D8D8D8" type="line" width="1.0"/>
          <y:Arrows source="delta" target="none"/>
          <y:BendStyle smoothed="false"/>
        </y:PolyLineEdge>
      </data>
    </edge>
    <edge id="e775" source="n122" target="n125">
      <data key="d27" xml:space="preserve"><![CDATA[walk]]></data>
      <data key="d28"/>
      <data key="d29"/>
      <data key="d30"/>
      <data key="d31" xml:space="preserve">0.010315030594669533</data>
      <data key="d32" xml:space="preserve">0.008327316400461691</data>
      <data key="d33" xml:space="preserve">false</data>
      <data key="d34" xml:space="preserve">false</data>
      <data key="d35" xml:space="preserve">false</data>
      <data key="d36" xml:space="preserve">true</data>
      <data key="d37" xml:space="preserve">0.005157515297334767</data>
      <data key="d39"/>
      <data key="d40">
        <y:PolyLineEdge>
          <y:Path sx="0.0" sy="0.0" tx="0.0" ty="0.0"/>
          <y:LineStyle color="#D8D8D8" type="line" width="1.0"/>
          <y:Arrows source="delta" target="none"/>
          <y:BendStyle smoothed="false"/>
        </y:PolyLineEdge>
      </data>
    </edge>
    <edge id="e776" source="n122" target="n127">
      <data key="d27" xml:space="preserve"><![CDATA[walk]]></data>
      <data key="d28"/>
      <data key="d29"/>
      <data key="d30"/>
      <data key="d31" xml:space="preserve">0.010036203662746185</data>
      <data key="d33" xml:space="preserve">false</data>
      <data key="d34" xml:space="preserve">false</data>
      <data key="d35" xml:space="preserve">false</data>
      <data key="d36" xml:space="preserve">true</data>
      <data key="d37" xml:space="preserve">0.005018101831373092</data>
      <data key="d39"/>
      <data key="d40">
        <y:PolyLineEdge>
          <y:Path sx="0.0" sy="0.0" tx="0.0" ty="0.0"/>
          <y:LineStyle color="#D8D8D8" type="line" width="1.0"/>
          <y:Arrows source="delta" target="none"/>
          <y:BendStyle smoothed="false"/>
        </y:PolyLineEdge>
      </data>
    </edge>
    <edge id="e777" source="n122" target="n246">
      <data key="d27" xml:space="preserve"><![CDATA[interaction]]></data>
      <data key="d28" xml:space="preserve"><![CDATA[-]]></data>
      <data key="d29" xml:space="preserve"><![CDATA[-]]></data>
      <data key="d30"/>
      <data key="d31" xml:space="preserve">0.020771898033118786</data>
      <data key="d33" xml:space="preserve">true</data>
      <data key="d34" xml:space="preserve">false</data>
      <data key="d35" xml:space="preserve">false</data>
      <data key="d36" xml:space="preserve">true</data>
      <data key="d37" xml:space="preserve">0.08308759213247514</data>
      <data key="d39"/>
      <data key="d40">
        <y:PolyLineEdge>
          <y:Path sx="0.0" sy="0.0" tx="0.0" ty="0.0"/>
          <y:LineStyle color="#000000" type="line" width="2.0"/>
          <y:Arrows source="none" target="none"/>
          <y:BendStyle smoothed="false"/>
        </y:PolyLineEdge>
      </data>
    </edge>
    <edge id="e778" source="n123" target="n50">
      <data key="d27" xml:space="preserve"><![CDATA[interaction]]></data>
      <data key="d28" xml:space="preserve"><![CDATA[-]]></data>
      <data key="d29" xml:space="preserve"><![CDATA[-]]></data>
      <data key="d30" xml:space="preserve"><![CDATA[-]]></data>
      <data key="d31" xml:space="preserve">0.05290277573442982</data>
      <data key="d32" xml:space="preserve">0.010033686238487464</data>
      <data key="d33" xml:space="preserve">true</data>
      <data key="d34" xml:space="preserve">true</data>
      <data key="d35" xml:space="preserve">false</data>
      <data key="d36" xml:space="preserve">true</data>
      <data key="d37" xml:space="preserve">0.2116111029377193</data>
      <data key="d39"/>
      <data key="d40">
        <y:PolyLineEdge>
          <y:Path sx="0.0" sy="0.0" tx="0.0" ty="0.0"/>
          <y:LineStyle color="#000000" type="line" width="4.0"/>
          <y:Arrows source="none" target="none"/>
          <y:BendStyle smoothed="false"/>
        </y:PolyLineEdge>
      </data>
    </edge>
    <edge id="e779" source="n123" target="n54">
      <data key="d27" xml:space="preserve"><![CDATA[interaction]]></data>
      <data key="d28" xml:space="preserve"><![CDATA[-]]></data>
      <data key="d29" xml:space="preserve"><![CDATA[-]]></data>
      <data key="d30"/>
      <data key="d31" xml:space="preserve">0.053916938227301175</data>
      <data key="d33" xml:space="preserve">true</data>
      <data key="d34" xml:space="preserve">false</data>
      <data key="d35" xml:space="preserve">false</data>
      <data key="d36" xml:space="preserve">true</data>
      <data key="d37" xml:space="preserve">0.2156677529092047</data>
      <data key="d39"/>
      <data key="d40">
        <y:PolyLineEdge>
          <y:Path sx="0.0" sy="0.0" tx="0.0" ty="0.0"/>
          <y:LineStyle color="#000000" type="line" width="4.0"/>
          <y:Arrows source="none" target="none"/>
          <y:BendStyle smoothed="false"/>
        </y:PolyLineEdge>
      </data>
    </edge>
    <edge id="e780" source="n123" target="n55">
      <data key="d27" xml:space="preserve"><![CDATA[interaction]]></data>
      <data key="d28" xml:space="preserve"><![CDATA[-]]></data>
      <data key="d29" xml:space="preserve"><![CDATA[-]]></data>
      <data key="d30"/>
      <data key="d31" xml:space="preserve">0.05418628762104525</data>
      <data key="d33" xml:space="preserve">true</data>
      <data key="d34" xml:space="preserve">false</data>
      <data key="d35" xml:space="preserve">false</data>
      <data key="d36" xml:space="preserve">true</data>
      <data key="d37" xml:space="preserve">0.216745150484181</data>
      <data key="d39"/>
      <data key="d40">
        <y:PolyLineEdge>
          <y:Path sx="0.0" sy="0.0" tx="0.0" ty="0.0"/>
          <y:LineStyle color="#000000" type="line" width="4.0"/>
          <y:Arrows source="none" target="none"/>
          <y:BendStyle smoothed="false"/>
        </y:PolyLineEdge>
      </data>
    </edge>
    <edge id="e781" source="n123" target="n64">
      <data key="d27" xml:space="preserve"><![CDATA[interaction]]></data>
      <data key="d28" xml:space="preserve"><![CDATA[-]]></data>
      <data key="d29" xml:space="preserve"><![CDATA[-]]></data>
      <data key="d30"/>
      <data key="d31" xml:space="preserve">0.05686796737748561</data>
      <data key="d33" xml:space="preserve">true</data>
      <data key="d34" xml:space="preserve">false</data>
      <data key="d35" xml:space="preserve">false</data>
      <data key="d36" xml:space="preserve">true</data>
      <data key="d37" xml:space="preserve">0.22747186950994244</data>
      <data key="d39"/>
      <data key="d40">
        <y:PolyLineEdge>
          <y:Path sx="0.0" sy="0.0" tx="0.0" ty="0.0"/>
          <y:LineStyle color="#000000" type="line" width="4.0"/>
          <y:Arrows source="none" target="none"/>
          <y:BendStyle smoothed="false"/>
        </y:PolyLineEdge>
      </data>
    </edge>
    <edge id="e782" source="n123" target="n65">
      <data key="d27" xml:space="preserve"><![CDATA[interaction]]></data>
      <data key="d28" xml:space="preserve"><![CDATA[-]]></data>
      <data key="d29" xml:space="preserve"><![CDATA[-]]></data>
      <data key="d30"/>
      <data key="d31" xml:space="preserve">0.056704365111946355</data>
      <data key="d33" xml:space="preserve">true</data>
      <data key="d34" xml:space="preserve">false</data>
      <data key="d35" xml:space="preserve">false</data>
      <data key="d36" xml:space="preserve">true</data>
      <data key="d37" xml:space="preserve">0.22681746044778542</data>
      <data key="d39"/>
      <data key="d40">
        <y:PolyLineEdge>
          <y:Path sx="0.0" sy="0.0" tx="0.0" ty="0.0"/>
          <y:LineStyle color="#000000" type="line" width="4.0"/>
          <y:Arrows source="none" target="none"/>
          <y:BendStyle smoothed="false"/>
        </y:PolyLineEdge>
      </data>
    </edge>
    <edge id="e783" source="n123" target="n66">
      <data key="d27" xml:space="preserve"><![CDATA[interaction]]></data>
      <data key="d28" xml:space="preserve"><![CDATA[-]]></data>
      <data key="d29" xml:space="preserve"><![CDATA[-]]></data>
      <data key="d30"/>
      <data key="d31" xml:space="preserve">0.05546756184510455</data>
      <data key="d33" xml:space="preserve">true</data>
      <data key="d34" xml:space="preserve">false</data>
      <data key="d35" xml:space="preserve">false</data>
      <data key="d36" xml:space="preserve">true</data>
      <data key="d37" xml:space="preserve">0.2218702473804182</data>
      <data key="d39"/>
      <data key="d40">
        <y:PolyLineEdge>
          <y:Path sx="0.0" sy="0.0" tx="0.0" ty="0.0"/>
          <y:LineStyle color="#000000" type="line" width="4.0"/>
          <y:Arrows source="none" target="none"/>
          <y:BendStyle smoothed="false"/>
        </y:PolyLineEdge>
      </data>
    </edge>
    <edge id="e784" source="n123" target="n100">
      <data key="d27" xml:space="preserve"><![CDATA[walk]]></data>
      <data key="d28"/>
      <data key="d29"/>
      <data key="d30"/>
      <data key="d31" xml:space="preserve">0.011589419011896342</data>
      <data key="d33" xml:space="preserve">false</data>
      <data key="d34" xml:space="preserve">false</data>
      <data key="d35" xml:space="preserve">false</data>
      <data key="d36" xml:space="preserve">true</data>
      <data key="d37" xml:space="preserve">0.005794709505948171</data>
      <data key="d39"/>
      <data key="d40">
        <y:PolyLineEdge>
          <y:Path sx="0.0" sy="0.0" tx="0.0" ty="0.0"/>
          <y:LineStyle color="#D8D8D8" type="line" width="1.0"/>
          <y:Arrows source="delta" target="none"/>
          <y:BendStyle smoothed="false"/>
        </y:PolyLineEdge>
      </data>
    </edge>
    <edge id="e785" source="n123" target="n122">
      <data key="d27" xml:space="preserve"><![CDATA[walk]]></data>
      <data key="d28"/>
      <data key="d29"/>
      <data key="d30"/>
      <data key="d31" xml:space="preserve">0.018229952448248484</data>
      <data key="d32" xml:space="preserve">0.010067708218835113</data>
      <data key="d33" xml:space="preserve">false</data>
      <data key="d34" xml:space="preserve">false</data>
      <data key="d35" xml:space="preserve">false</data>
      <data key="d36" xml:space="preserve">true</data>
      <data key="d37" xml:space="preserve">0.009114976224124242</data>
      <data key="d39"/>
      <data key="d40">
        <y:PolyLineEdge>
          <y:Path sx="0.0" sy="0.0" tx="0.0" ty="0.0"/>
          <y:LineStyle color="#D8D8D8" type="line" width="2.0"/>
          <y:Arrows source="delta" target="none"/>
          <y:BendStyle smoothed="false"/>
        </y:PolyLineEdge>
      </data>
    </edge>
    <edge id="e786" source="n123" target="n124">
      <data key="d27" xml:space="preserve"><![CDATA[walk]]></data>
      <data key="d28"/>
      <data key="d29"/>
      <data key="d30"/>
      <data key="d31" xml:space="preserve">0.01831598798872642</data>
      <data key="d32" xml:space="preserve">0.008003745472355672</data>
      <data key="d33" xml:space="preserve">false</data>
      <data key="d34" xml:space="preserve">false</data>
      <data key="d35" xml:space="preserve">false</data>
      <data key="d36" xml:space="preserve">true</data>
      <data key="d37" xml:space="preserve">0.00915799399436321</data>
      <data key="d39"/>
      <data key="d40">
        <y:PolyLineEdge>
          <y:Path sx="0.0" sy="0.0" tx="0.0" ty="0.0"/>
          <y:LineStyle color="#D8D8D8" type="line" width="2.0"/>
          <y:Arrows source="delta" target="none"/>
          <y:BendStyle smoothed="false"/>
        </y:PolyLineEdge>
      </data>
    </edge>
    <edge id="e787" source="n123" target="n125">
      <data key="d27" xml:space="preserve"><![CDATA[walk]]></data>
      <data key="d28"/>
      <data key="d29"/>
      <data key="d30"/>
      <data key="d31" xml:space="preserve">0.018082327871699763</data>
      <data key="d32" xml:space="preserve">0.00805973601644615</data>
      <data key="d33" xml:space="preserve">false</data>
      <data key="d34" xml:space="preserve">false</data>
      <data key="d35" xml:space="preserve">false</data>
      <data key="d36" xml:space="preserve">true</data>
      <data key="d37" xml:space="preserve">0.009041163935849882</data>
      <data key="d39"/>
      <data key="d40">
        <y:PolyLineEdge>
          <y:Path sx="0.0" sy="0.0" tx="0.0" ty="0.0"/>
          <y:LineStyle color="#D8D8D8" type="line" width="2.0"/>
          <y:Arrows source="delta" target="none"/>
          <y:BendStyle smoothed="false"/>
        </y:PolyLineEdge>
      </data>
    </edge>
    <edge id="e788" source="n123" target="n127">
      <data key="d27" xml:space="preserve"><![CDATA[walk]]></data>
      <data key="d28"/>
      <data key="d29"/>
      <data key="d30"/>
      <data key="d31" xml:space="preserve">0.01730211901051888</data>
      <data key="d33" xml:space="preserve">false</data>
      <data key="d34" xml:space="preserve">false</data>
      <data key="d35" xml:space="preserve">false</data>
      <data key="d36" xml:space="preserve">true</data>
      <data key="d37" xml:space="preserve">0.00865105950525944</data>
      <data key="d39"/>
      <data key="d40">
        <y:PolyLineEdge>
          <y:Path sx="0.0" sy="0.0" tx="0.0" ty="0.0"/>
          <y:LineStyle color="#D8D8D8" type="line" width="1.0"/>
          <y:Arrows source="delta" target="none"/>
          <y:BendStyle smoothed="false"/>
        </y:PolyLineEdge>
      </data>
    </edge>
    <edge id="e789" source="n123" target="n245">
      <data key="d27" xml:space="preserve"><![CDATA[interaction]]></data>
      <data key="d28" xml:space="preserve"><![CDATA[-]]></data>
      <data key="d29" xml:space="preserve"><![CDATA[-]]></data>
      <data key="d30"/>
      <data key="d31" xml:space="preserve">0.03911968457128609</data>
      <data key="d33" xml:space="preserve">true</data>
      <data key="d34" xml:space="preserve">false</data>
      <data key="d35" xml:space="preserve">false</data>
      <data key="d36" xml:space="preserve">true</data>
      <data key="d37" xml:space="preserve">0.15647873828514436</data>
      <data key="d39"/>
      <data key="d40">
        <y:PolyLineEdge>
          <y:Path sx="0.0" sy="0.0" tx="0.0" ty="0.0"/>
          <y:LineStyle color="#000000" type="line" width="3.0"/>
          <y:Arrows source="none" target="none"/>
          <y:BendStyle smoothed="false"/>
        </y:PolyLineEdge>
      </data>
    </edge>
    <edge id="e790" source="n123" target="n249">
      <data key="d27" xml:space="preserve"><![CDATA[interaction]]></data>
      <data key="d28" xml:space="preserve"><![CDATA[-]]></data>
      <data key="d29" xml:space="preserve"><![CDATA[-]]></data>
      <data key="d30"/>
      <data key="d31" xml:space="preserve">0.040085859501318113</data>
      <data key="d33" xml:space="preserve">true</data>
      <data key="d34" xml:space="preserve">false</data>
      <data key="d35" xml:space="preserve">false</data>
      <data key="d36" xml:space="preserve">true</data>
      <data key="d37" xml:space="preserve">0.16034343800527245</data>
      <data key="d39"/>
      <data key="d40">
        <y:PolyLineEdge>
          <y:Path sx="0.0" sy="0.0" tx="0.0" ty="0.0"/>
          <y:LineStyle color="#000000" type="line" width="3.0"/>
          <y:Arrows source="none" target="none"/>
          <y:BendStyle smoothed="false"/>
        </y:PolyLineEdge>
      </data>
    </edge>
    <edge id="e791" source="n124" target="n50">
      <data key="d27" xml:space="preserve"><![CDATA[interaction]]></data>
      <data key="d28" xml:space="preserve"><![CDATA[-]]></data>
      <data key="d29" xml:space="preserve"><![CDATA[-]]></data>
      <data key="d30" xml:space="preserve"><![CDATA[-]]></data>
      <data key="d31" xml:space="preserve">0.024386769919652183</data>
      <data key="d32" xml:space="preserve">0.010546159645486858</data>
      <data key="d33" xml:space="preserve">true</data>
      <data key="d34" xml:space="preserve">true</data>
      <data key="d35" xml:space="preserve">false</data>
      <data key="d36" xml:space="preserve">true</data>
      <data key="d37" xml:space="preserve">0.09754707967860873</data>
      <data key="d39"/>
      <data key="d40">
        <y:PolyLineEdge>
          <y:Path sx="0.0" sy="0.0" tx="0.0" ty="0.0"/>
          <y:LineStyle color="#000000" type="line" width="2.0"/>
          <y:Arrows source="none" target="none"/>
          <y:BendStyle smoothed="false"/>
        </y:PolyLineEdge>
      </data>
    </edge>
    <edge id="e792" source="n124" target="n54">
      <data key="d27" xml:space="preserve"><![CDATA[interaction]]></data>
      <data key="d28" xml:space="preserve"><![CDATA[-]]></data>
      <data key="d29" xml:space="preserve"><![CDATA[-]]></data>
      <data key="d30"/>
      <data key="d31" xml:space="preserve">0.025407453526836737</data>
      <data key="d33" xml:space="preserve">true</data>
      <data key="d34" xml:space="preserve">false</data>
      <data key="d35" xml:space="preserve">false</data>
      <data key="d36" xml:space="preserve">true</data>
      <data key="d37" xml:space="preserve">0.10162981410734695</data>
      <data key="d39"/>
      <data key="d40">
        <y:PolyLineEdge>
          <y:Path sx="0.0" sy="0.0" tx="0.0" ty="0.0"/>
          <y:LineStyle color="#000000" type="line" width="2.0"/>
          <y:Arrows source="none" target="none"/>
          <y:BendStyle smoothed="false"/>
        </y:PolyLineEdge>
      </data>
    </edge>
    <edge id="e793" source="n124" target="n55">
      <data key="d27" xml:space="preserve"><![CDATA[interaction]]></data>
      <data key="d28" xml:space="preserve"><![CDATA[-]]></data>
      <data key="d29" xml:space="preserve"><![CDATA[-]]></data>
      <data key="d30"/>
      <data key="d31" xml:space="preserve">0.025770363805434654</data>
      <data key="d33" xml:space="preserve">true</data>
      <data key="d34" xml:space="preserve">false</data>
      <data key="d35" xml:space="preserve">false</data>
      <data key="d36" xml:space="preserve">true</data>
      <data key="d37" xml:space="preserve">0.10308145522173862</data>
      <data key="d39"/>
      <data key="d40">
        <y:PolyLineEdge>
          <y:Path sx="0.0" sy="0.0" tx="0.0" ty="0.0"/>
          <y:LineStyle color="#000000" type="line" width="2.0"/>
          <y:Arrows source="none" target="none"/>
          <y:BendStyle smoothed="false"/>
        </y:PolyLineEdge>
      </data>
    </edge>
    <edge id="e794" source="n124" target="n64">
      <data key="d27" xml:space="preserve"><![CDATA[interaction]]></data>
      <data key="d28" xml:space="preserve"><![CDATA[-]]></data>
      <data key="d29" xml:space="preserve"><![CDATA[-]]></data>
      <data key="d30"/>
      <data key="d31" xml:space="preserve">0.02656000575657775</data>
      <data key="d33" xml:space="preserve">true</data>
      <data key="d34" xml:space="preserve">false</data>
      <data key="d35" xml:space="preserve">false</data>
      <data key="d36" xml:space="preserve">true</data>
      <data key="d37" xml:space="preserve">0.106240023026311</data>
      <data key="d39"/>
      <data key="d40">
        <y:PolyLineEdge>
          <y:Path sx="0.0" sy="0.0" tx="0.0" ty="0.0"/>
          <y:LineStyle color="#000000" type="line" width="2.0"/>
          <y:Arrows source="none" target="none"/>
          <y:BendStyle smoothed="false"/>
        </y:PolyLineEdge>
      </data>
    </edge>
    <edge id="e795" source="n124" target="n65">
      <data key="d27" xml:space="preserve"><![CDATA[interaction]]></data>
      <data key="d28" xml:space="preserve"><![CDATA[-]]></data>
      <data key="d29" xml:space="preserve"><![CDATA[-]]></data>
      <data key="d30"/>
      <data key="d31" xml:space="preserve">0.02674059867851015</data>
      <data key="d33" xml:space="preserve">true</data>
      <data key="d34" xml:space="preserve">false</data>
      <data key="d35" xml:space="preserve">false</data>
      <data key="d36" xml:space="preserve">true</data>
      <data key="d37" xml:space="preserve">0.1069623947140406</data>
      <data key="d39"/>
      <data key="d40">
        <y:PolyLineEdge>
          <y:Path sx="0.0" sy="0.0" tx="0.0" ty="0.0"/>
          <y:LineStyle color="#000000" type="line" width="2.0"/>
          <y:Arrows source="none" target="none"/>
          <y:BendStyle smoothed="false"/>
        </y:PolyLineEdge>
      </data>
    </edge>
    <edge id="e796" source="n124" target="n66">
      <data key="d27" xml:space="preserve"><![CDATA[interaction]]></data>
      <data key="d28" xml:space="preserve"><![CDATA[-]]></data>
      <data key="d29" xml:space="preserve"><![CDATA[-]]></data>
      <data key="d30"/>
      <data key="d31" xml:space="preserve">0.025217090837412318</data>
      <data key="d33" xml:space="preserve">true</data>
      <data key="d34" xml:space="preserve">false</data>
      <data key="d35" xml:space="preserve">false</data>
      <data key="d36" xml:space="preserve">true</data>
      <data key="d37" xml:space="preserve">0.10086836334964927</data>
      <data key="d39"/>
      <data key="d40">
        <y:PolyLineEdge>
          <y:Path sx="0.0" sy="0.0" tx="0.0" ty="0.0"/>
          <y:LineStyle color="#000000" type="line" width="2.0"/>
          <y:Arrows source="none" target="none"/>
          <y:BendStyle smoothed="false"/>
        </y:PolyLineEdge>
      </data>
    </edge>
    <edge id="e797" source="n124" target="n127">
      <data key="d27" xml:space="preserve"><![CDATA[walk]]></data>
      <data key="d28"/>
      <data key="d29"/>
      <data key="d30"/>
      <data key="d31" xml:space="preserve">0.008017979852537927</data>
      <data key="d33" xml:space="preserve">false</data>
      <data key="d34" xml:space="preserve">false</data>
      <data key="d35" xml:space="preserve">false</data>
      <data key="d36" xml:space="preserve">true</data>
      <data key="d37" xml:space="preserve">0.004008989926268964</data>
      <data key="d39"/>
      <data key="d40">
        <y:PolyLineEdge>
          <y:Path sx="0.0" sy="0.0" tx="0.0" ty="0.0"/>
          <y:LineStyle color="#D8D8D8" type="line" width="1.0"/>
          <y:Arrows source="delta" target="none"/>
          <y:BendStyle smoothed="false"/>
        </y:PolyLineEdge>
      </data>
    </edge>
    <edge id="e798" source="n125" target="n50">
      <data key="d27" xml:space="preserve"><![CDATA[interaction]]></data>
      <data key="d28" xml:space="preserve"><![CDATA[-]]></data>
      <data key="d29" xml:space="preserve"><![CDATA[-]]></data>
      <data key="d30" xml:space="preserve"><![CDATA[-]]></data>
      <data key="d31" xml:space="preserve">0.02461207642277328</data>
      <data key="d32" xml:space="preserve">0.010436113232801547</data>
      <data key="d33" xml:space="preserve">true</data>
      <data key="d34" xml:space="preserve">true</data>
      <data key="d35" xml:space="preserve">false</data>
      <data key="d36" xml:space="preserve">true</data>
      <data key="d37" xml:space="preserve">0.09844830569109311</data>
      <data key="d39"/>
      <data key="d40">
        <y:PolyLineEdge>
          <y:Path sx="0.0" sy="0.0" tx="0.0" ty="0.0"/>
          <y:LineStyle color="#000000" type="line" width="2.0"/>
          <y:Arrows source="none" target="none"/>
          <y:BendStyle smoothed="false"/>
        </y:PolyLineEdge>
      </data>
    </edge>
    <edge id="e799" source="n125" target="n54">
      <data key="d27" xml:space="preserve"><![CDATA[interaction]]></data>
      <data key="d28" xml:space="preserve"><![CDATA[-]]></data>
      <data key="d29" xml:space="preserve"><![CDATA[-]]></data>
      <data key="d30"/>
      <data key="d31" xml:space="preserve">0.024943292409706438</data>
      <data key="d33" xml:space="preserve">true</data>
      <data key="d34" xml:space="preserve">false</data>
      <data key="d35" xml:space="preserve">false</data>
      <data key="d36" xml:space="preserve">true</data>
      <data key="d37" xml:space="preserve">0.09977316963882575</data>
      <data key="d39"/>
      <data key="d40">
        <y:PolyLineEdge>
          <y:Path sx="0.0" sy="0.0" tx="0.0" ty="0.0"/>
          <y:LineStyle color="#000000" type="line" width="2.0"/>
          <y:Arrows source="none" target="none"/>
          <y:BendStyle smoothed="false"/>
        </y:PolyLineEdge>
      </data>
    </edge>
    <edge id="e800" source="n125" target="n55">
      <data key="d27" xml:space="preserve"><![CDATA[interaction]]></data>
      <data key="d28" xml:space="preserve"><![CDATA[-]]></data>
      <data key="d29" xml:space="preserve"><![CDATA[-]]></data>
      <data key="d30"/>
      <data key="d31" xml:space="preserve">0.025288882016505226</data>
      <data key="d33" xml:space="preserve">true</data>
      <data key="d34" xml:space="preserve">false</data>
      <data key="d35" xml:space="preserve">false</data>
      <data key="d36" xml:space="preserve">true</data>
      <data key="d37" xml:space="preserve">0.1011555280660209</data>
      <data key="d39"/>
      <data key="d40">
        <y:PolyLineEdge>
          <y:Path sx="0.0" sy="0.0" tx="0.0" ty="0.0"/>
          <y:LineStyle color="#000000" type="line" width="2.0"/>
          <y:Arrows source="none" target="none"/>
          <y:BendStyle smoothed="false"/>
        </y:PolyLineEdge>
      </data>
    </edge>
    <edge id="e801" source="n125" target="n64">
      <data key="d27" xml:space="preserve"><![CDATA[interaction]]></data>
      <data key="d28" xml:space="preserve"><![CDATA[-]]></data>
      <data key="d29" xml:space="preserve"><![CDATA[-]]></data>
      <data key="d30"/>
      <data key="d31" xml:space="preserve">0.02601871514572603</data>
      <data key="d33" xml:space="preserve">true</data>
      <data key="d34" xml:space="preserve">false</data>
      <data key="d35" xml:space="preserve">false</data>
      <data key="d36" xml:space="preserve">true</data>
      <data key="d37" xml:space="preserve">0.10407486058290412</data>
      <data key="d39"/>
      <data key="d40">
        <y:PolyLineEdge>
          <y:Path sx="0.0" sy="0.0" tx="0.0" ty="0.0"/>
          <y:LineStyle color="#000000" type="line" width="2.0"/>
          <y:Arrows source="none" target="none"/>
          <y:BendStyle smoothed="false"/>
        </y:PolyLineEdge>
      </data>
    </edge>
    <edge id="e802" source="n125" target="n65">
      <data key="d27" xml:space="preserve"><![CDATA[interaction]]></data>
      <data key="d28" xml:space="preserve"><![CDATA[-]]></data>
      <data key="d29" xml:space="preserve"><![CDATA[-]]></data>
      <data key="d30"/>
      <data key="d31" xml:space="preserve">0.026214096839681688</data>
      <data key="d33" xml:space="preserve">true</data>
      <data key="d34" xml:space="preserve">false</data>
      <data key="d35" xml:space="preserve">false</data>
      <data key="d36" xml:space="preserve">true</data>
      <data key="d37" xml:space="preserve">0.10485638735872675</data>
      <data key="d39"/>
      <data key="d40">
        <y:PolyLineEdge>
          <y:Path sx="0.0" sy="0.0" tx="0.0" ty="0.0"/>
          <y:LineStyle color="#000000" type="line" width="2.0"/>
          <y:Arrows source="none" target="none"/>
          <y:BendStyle smoothed="false"/>
        </y:PolyLineEdge>
      </data>
    </edge>
    <edge id="e803" source="n125" target="n66">
      <data key="d27" xml:space="preserve"><![CDATA[interaction]]></data>
      <data key="d28" xml:space="preserve"><![CDATA[-]]></data>
      <data key="d29" xml:space="preserve"><![CDATA[-]]></data>
      <data key="d30"/>
      <data key="d31" xml:space="preserve">0.025355253419876857</data>
      <data key="d33" xml:space="preserve">true</data>
      <data key="d34" xml:space="preserve">false</data>
      <data key="d35" xml:space="preserve">false</data>
      <data key="d36" xml:space="preserve">true</data>
      <data key="d37" xml:space="preserve">0.10142101367950743</data>
      <data key="d39"/>
      <data key="d40">
        <y:PolyLineEdge>
          <y:Path sx="0.0" sy="0.0" tx="0.0" ty="0.0"/>
          <y:LineStyle color="#000000" type="line" width="2.0"/>
          <y:Arrows source="none" target="none"/>
          <y:BendStyle smoothed="false"/>
        </y:PolyLineEdge>
      </data>
    </edge>
    <edge id="e804" source="n125" target="n124">
      <data key="d27" xml:space="preserve"><![CDATA[interaction]]></data>
```
