## Supplementary_Data_1_Diffusion networks of SARS-CoV-2 and SARS-CoV proteins for "Multilevel proteomics reveals host perturbations by SARS-CoV-2 and SARS-CoV": cov2_HCoV_ORF3_flow_20200609.graphml (part 3 of 3)

```
      <data key="d28" xml:space="preserve"><![CDATA[-]]></data>
      <data key="d29" xml:space="preserve"><![CDATA[-]]></data>
      <data key="d30" xml:space="preserve"><![CDATA[-]]></data>
      <data key="d31" xml:space="preserve">0.03863108843123796</data>
      <data key="d32" xml:space="preserve">0.037865596783722394</data>
      <data key="d33" xml:space="preserve">true</data>
      <data key="d34" xml:space="preserve">true</data>
      <data key="d35" xml:space="preserve">false</data>
      <data key="d36" xml:space="preserve">true</data>
      <data key="d37" xml:space="preserve">0.15452435372495185</data>
      <data key="d39"/>
      <data key="d40">
        <y:PolyLineEdge>
          <y:Path sx="0.0" sy="0.0" tx="0.0" ty="0.0"/>
          <y:LineStyle color="#000000" type="line" width="3.0"/>
          <y:Arrows source="none" target="none"/>
          <y:BendStyle smoothed="false"/>
        </y:PolyLineEdge>
      </data>
    </edge>
    <edge id="e805" source="n125" target="n127">
      <data key="d27" xml:space="preserve"><![CDATA[walk]]></data>
      <data key="d28"/>
      <data key="d29"/>
      <data key="d30"/>
      <data key="d31" xml:space="preserve">0.008083396798611689</data>
      <data key="d33" xml:space="preserve">false</data>
      <data key="d34" xml:space="preserve">false</data>
      <data key="d35" xml:space="preserve">false</data>
      <data key="d36" xml:space="preserve">true</data>
      <data key="d37" xml:space="preserve">0.004041698399305844</data>
      <data key="d39"/>
      <data key="d40">
        <y:PolyLineEdge>
          <y:Path sx="0.0" sy="0.0" tx="0.0" ty="0.0"/>
          <y:LineStyle color="#D8D8D8" type="line" width="1.0"/>
          <y:Arrows source="delta" target="none"/>
          <y:BendStyle smoothed="false"/>
        </y:PolyLineEdge>
      </data>
    </edge>
    <edge id="e806" source="n126" target="n122">
      <data key="d27" xml:space="preserve"><![CDATA[interaction]]></data>
      <data key="d28" xml:space="preserve"><![CDATA[-]]></data>
      <data key="d29" xml:space="preserve"><![CDATA[-]]></data>
      <data key="d30" xml:space="preserve"><![CDATA[-]]></data>
      <data key="d31" xml:space="preserve">0.025049922819799432</data>
      <data key="d32" xml:space="preserve">0.021612124071055557</data>
      <data key="d33" xml:space="preserve">true</data>
      <data key="d34" xml:space="preserve">true</data>
      <data key="d35" xml:space="preserve">false</data>
      <data key="d36" xml:space="preserve">true</data>
      <data key="d37" xml:space="preserve">0.10019969127919773</data>
      <data key="d39"/>
      <data key="d40">
        <y:PolyLineEdge>
          <y:Path sx="0.0" sy="0.0" tx="0.0" ty="0.0"/>
          <y:LineStyle color="#000000" type="line" width="2.0"/>
          <y:Arrows source="none" target="none"/>
          <y:BendStyle smoothed="false"/>
        </y:PolyLineEdge>
      </data>
    </edge>
    <edge id="e807" source="n126" target="n245">
      <data key="d27" xml:space="preserve"><![CDATA[interaction]]></data>
      <data key="d28" xml:space="preserve"><![CDATA[-]]></data>
      <data key="d29" xml:space="preserve"><![CDATA[-]]></data>
      <data key="d30"/>
      <data key="d31" xml:space="preserve">0.024040151651570023</data>
      <data key="d33" xml:space="preserve">true</data>
      <data key="d34" xml:space="preserve">false</data>
      <data key="d35" xml:space="preserve">false</data>
      <data key="d36" xml:space="preserve">true</data>
      <data key="d37" xml:space="preserve">0.09616060660628009</data>
      <data key="d39"/>
      <data key="d40">
        <y:PolyLineEdge>
          <y:Path sx="0.0" sy="0.0" tx="0.0" ty="0.0"/>
          <y:LineStyle color="#000000" type="line" width="2.0"/>
          <y:Arrows source="none" target="none"/>
          <y:BendStyle smoothed="false"/>
        </y:PolyLineEdge>
      </data>
    </edge>
    <edge id="e808" source="n127" target="n50">
      <data key="d27" xml:space="preserve"><![CDATA[interaction]]></data>
      <data key="d28" xml:space="preserve"><![CDATA[-]]></data>
      <data key="d29" xml:space="preserve"><![CDATA[-]]></data>
      <data key="d30" xml:space="preserve"><![CDATA[-]]></data>
      <data key="d31" xml:space="preserve">0.021077315388044072</data>
      <data key="d32" xml:space="preserve">0.01010580347080725</data>
      <data key="d33" xml:space="preserve">true</data>
      <data key="d34" xml:space="preserve">true</data>
      <data key="d35" xml:space="preserve">false</data>
      <data key="d36" xml:space="preserve">true</data>
      <data key="d37" xml:space="preserve">0.08430926155217629</data>
      <data key="d39"/>
      <data key="d40">
        <y:PolyLineEdge>
          <y:Path sx="0.0" sy="0.0" tx="0.0" ty="0.0"/>
          <y:LineStyle color="#000000" type="line" width="2.0"/>
          <y:Arrows source="none" target="none"/>
          <y:BendStyle smoothed="false"/>
        </y:PolyLineEdge>
      </data>
    </edge>
    <edge id="e809" source="n127" target="n54">
      <data key="d27" xml:space="preserve"><![CDATA[interaction]]></data>
      <data key="d28" xml:space="preserve"><![CDATA[-]]></data>
      <data key="d29" xml:space="preserve"><![CDATA[-]]></data>
      <data key="d30"/>
      <data key="d31" xml:space="preserve">0.021229648427740423</data>
      <data key="d33" xml:space="preserve">true</data>
      <data key="d34" xml:space="preserve">false</data>
      <data key="d35" xml:space="preserve">false</data>
      <data key="d36" xml:space="preserve">true</data>
      <data key="d37" xml:space="preserve">0.08491859371096169</data>
      <data key="d39"/>
      <data key="d40">
        <y:PolyLineEdge>
          <y:Path sx="0.0" sy="0.0" tx="0.0" ty="0.0"/>
          <y:LineStyle color="#000000" type="line" width="2.0"/>
          <y:Arrows source="none" target="none"/>
          <y:BendStyle smoothed="false"/>
        </y:PolyLineEdge>
      </data>
    </edge>
    <edge id="e810" source="n127" target="n55">
      <data key="d27" xml:space="preserve"><![CDATA[interaction]]></data>
      <data key="d28" xml:space="preserve"><![CDATA[-]]></data>
      <data key="d29" xml:space="preserve"><![CDATA[-]]></data>
      <data key="d30"/>
      <data key="d31" xml:space="preserve">0.02125177243092361</data>
      <data key="d33" xml:space="preserve">true</data>
      <data key="d34" xml:space="preserve">false</data>
      <data key="d35" xml:space="preserve">false</data>
      <data key="d36" xml:space="preserve">true</data>
      <data key="d37" xml:space="preserve">0.08500708972369445</data>
      <data key="d39"/>
      <data key="d40">
        <y:PolyLineEdge>
          <y:Path sx="0.0" sy="0.0" tx="0.0" ty="0.0"/>
          <y:LineStyle color="#000000" type="line" width="2.0"/>
          <y:Arrows source="none" target="none"/>
          <y:BendStyle smoothed="false"/>
        </y:PolyLineEdge>
      </data>
    </edge>
    <edge id="e811" source="n127" target="n64">
      <data key="d27" xml:space="preserve"><![CDATA[interaction]]></data>
      <data key="d28" xml:space="preserve"><![CDATA[-]]></data>
      <data key="d29" xml:space="preserve"><![CDATA[-]]></data>
      <data key="d30"/>
      <data key="d31" xml:space="preserve">0.02185594594563909</data>
      <data key="d33" xml:space="preserve">true</data>
      <data key="d34" xml:space="preserve">false</data>
      <data key="d35" xml:space="preserve">false</data>
      <data key="d36" xml:space="preserve">true</data>
      <data key="d37" xml:space="preserve">0.08742378378255636</data>
      <data key="d39"/>
      <data key="d40">
        <y:PolyLineEdge>
          <y:Path sx="0.0" sy="0.0" tx="0.0" ty="0.0"/>
          <y:LineStyle color="#000000" type="line" width="2.0"/>
          <y:Arrows source="none" target="none"/>
          <y:BendStyle smoothed="false"/>
        </y:PolyLineEdge>
      </data>
    </edge>
    <edge id="e812" source="n127" target="n65">
      <data key="d27" xml:space="preserve"><![CDATA[interaction]]></data>
      <data key="d28" xml:space="preserve"><![CDATA[-]]></data>
      <data key="d29" xml:space="preserve"><![CDATA[-]]></data>
      <data key="d30"/>
      <data key="d31" xml:space="preserve">0.021797380223264853</data>
      <data key="d33" xml:space="preserve">true</data>
      <data key="d34" xml:space="preserve">false</data>
      <data key="d35" xml:space="preserve">false</data>
      <data key="d36" xml:space="preserve">true</data>
      <data key="d37" xml:space="preserve">0.08718952089305941</data>
      <data key="d39"/>
      <data key="d40">
        <y:PolyLineEdge>
          <y:Path sx="0.0" sy="0.0" tx="0.0" ty="0.0"/>
          <y:LineStyle color="#000000" type="line" width="2.0"/>
          <y:Arrows source="none" target="none"/>
          <y:BendStyle smoothed="false"/>
        </y:PolyLineEdge>
      </data>
    </edge>
    <edge id="e813" source="n127" target="n66">
      <data key="d27" xml:space="preserve"><![CDATA[interaction]]></data>
      <data key="d28" xml:space="preserve"><![CDATA[-]]></data>
      <data key="d29" xml:space="preserve"><![CDATA[-]]></data>
      <data key="d30"/>
      <data key="d31" xml:space="preserve">0.021418282098185137</data>
      <data key="d33" xml:space="preserve">true</data>
      <data key="d34" xml:space="preserve">false</data>
      <data key="d35" xml:space="preserve">false</data>
      <data key="d36" xml:space="preserve">true</data>
      <data key="d37" xml:space="preserve">0.08567312839274055</data>
      <data key="d39"/>
      <data key="d40">
        <y:PolyLineEdge>
          <y:Path sx="0.0" sy="0.0" tx="0.0" ty="0.0"/>
          <y:LineStyle color="#000000" type="line" width="2.0"/>
          <y:Arrows source="none" target="none"/>
          <y:BendStyle smoothed="false"/>
        </y:PolyLineEdge>
      </data>
    </edge>
    <edge id="e814" source="n128" target="n159">
      <data key="d27" xml:space="preserve"><![CDATA[interaction]]></data>
      <data key="d28" xml:space="preserve"><![CDATA[-]]></data>
      <data key="d29" xml:space="preserve"><![CDATA[-]]></data>
      <data key="d30" xml:space="preserve"><![CDATA[-]]></data>
      <data key="d31" xml:space="preserve">0.013241711377027178</data>
      <data key="d32" xml:space="preserve">0.010866316202058171</data>
      <data key="d33" xml:space="preserve">true</data>
      <data key="d34" xml:space="preserve">true</data>
      <data key="d35" xml:space="preserve">false</data>
      <data key="d36" xml:space="preserve">true</data>
      <data key="d37" xml:space="preserve">0.05296684550810871</data>
      <data key="d39"/>
      <data key="d40">
        <y:PolyLineEdge>
          <y:Path sx="0.0" sy="0.0" tx="0.0" ty="0.0"/>
          <y:LineStyle color="#000000" type="line" width="1.0"/>
          <y:Arrows source="none" target="none"/>
          <y:BendStyle smoothed="false"/>
        </y:PolyLineEdge>
      </data>
    </edge>
    <edge id="e815" source="n128" target="n192">
      <data key="d27" xml:space="preserve"><![CDATA[interaction]]></data>
      <data key="d28" xml:space="preserve"><![CDATA[->]]></data>
      <data key="d29" xml:space="preserve"><![CDATA[>]]></data>
      <data key="d30"/>
      <data key="d31" xml:space="preserve">0.014841644232146716</data>
      <data key="d33" xml:space="preserve">true</data>
      <data key="d34" xml:space="preserve">false</data>
      <data key="d35" xml:space="preserve">false</data>
      <data key="d36" xml:space="preserve">true</data>
      <data key="d37" xml:space="preserve">0.059366576928586864</data>
      <data key="d39"/>
      <data key="d40">
        <y:PolyLineEdge>
          <y:Path sx="0.0" sy="0.0" tx="0.0" ty="0.0"/>
          <y:LineStyle color="#000000" type="line" width="1.0"/>
          <y:Arrows source="none" target="standard"/>
          <y:BendStyle smoothed="false"/>
        </y:PolyLineEdge>
      </data>
    </edge>
    <edge id="e816" source="n129" target="n128">
      <data key="d27" xml:space="preserve"><![CDATA[interaction]]></data>
      <data key="d28" xml:space="preserve"><![CDATA[-]]></data>
      <data key="d29" xml:space="preserve"><![CDATA[-]]></data>
      <data key="d30" xml:space="preserve"><![CDATA[-]]></data>
      <data key="d31" xml:space="preserve">0.01482461796544234</data>
      <data key="d32" xml:space="preserve">0.013189765916763742</data>
      <data key="d33" xml:space="preserve">true</data>
      <data key="d34" xml:space="preserve">true</data>
      <data key="d35" xml:space="preserve">false</data>
      <data key="d36" xml:space="preserve">true</data>
      <data key="d37" xml:space="preserve">0.05929847186176936</data>
      <data key="d39"/>
      <data key="d40">
        <y:PolyLineEdge>
          <y:Path sx="0.0" sy="0.0" tx="0.0" ty="0.0"/>
          <y:LineStyle color="#000000" type="line" width="1.0"/>
          <y:Arrows source="none" target="none"/>
          <y:BendStyle smoothed="false"/>
        </y:PolyLineEdge>
      </data>
    </edge>
    <edge id="e817" source="n129" target="n192">
      <data key="d27" xml:space="preserve"><![CDATA[interaction]]></data>
      <data key="d28" xml:space="preserve"><![CDATA[->]]></data>
      <data key="d29" xml:space="preserve"><![CDATA[>]]></data>
      <data key="d30"/>
      <data key="d31" xml:space="preserve">0.0173388229285405</data>
      <data key="d33" xml:space="preserve">true</data>
      <data key="d34" xml:space="preserve">false</data>
      <data key="d35" xml:space="preserve">false</data>
      <data key="d36" xml:space="preserve">true</data>
      <data key="d37" xml:space="preserve">0.069355291714162</data>
      <data key="d39"/>
      <data key="d40">
        <y:PolyLineEdge>
          <y:Path sx="0.0" sy="0.0" tx="0.0" ty="0.0"/>
          <y:LineStyle color="#000000" type="line" width="1.0"/>
          <y:Arrows source="none" target="standard"/>
          <y:BendStyle smoothed="false"/>
        </y:PolyLineEdge>
      </data>
    </edge>
    <edge id="e818" source="n130" target="n3">
      <data key="d27" xml:space="preserve"><![CDATA[walk]]></data>
      <data key="d28"/>
      <data key="d29"/>
      <data key="d30"/>
      <data key="d31" xml:space="preserve">0.0103360554725623</data>
      <data key="d33" xml:space="preserve">false</data>
      <data key="d34" xml:space="preserve">false</data>
      <data key="d35" xml:space="preserve">false</data>
      <data key="d36" xml:space="preserve">true</data>
      <data key="d37" xml:space="preserve">0.00516802773628115</data>
      <data key="d39"/>
      <data key="d40">
        <y:PolyLineEdge>
          <y:Path sx="0.0" sy="0.0" tx="0.0" ty="0.0"/>
          <y:LineStyle color="#D8D8D8" type="line" width="1.0"/>
          <y:Arrows source="delta" target="none"/>
          <y:BendStyle smoothed="false"/>
        </y:PolyLineEdge>
      </data>
    </edge>
    <edge id="e819" source="n130" target="n4">
      <data key="d27" xml:space="preserve"><![CDATA[walk]]></data>
      <data key="d28"/>
      <data key="d29"/>
      <data key="d30"/>
      <data key="d31" xml:space="preserve">0.009176101003300866</data>
      <data key="d33" xml:space="preserve">false</data>
      <data key="d34" xml:space="preserve">false</data>
      <data key="d35" xml:space="preserve">false</data>
      <data key="d36" xml:space="preserve">true</data>
      <data key="d37" xml:space="preserve">0.004588050501650433</data>
      <data key="d39"/>
      <data key="d40">
        <y:PolyLineEdge>
          <y:Path sx="0.0" sy="0.0" tx="0.0" ty="0.0"/>
          <y:LineStyle color="#D8D8D8" type="line" width="1.0"/>
          <y:Arrows source="delta" target="none"/>
          <y:BendStyle smoothed="false"/>
        </y:PolyLineEdge>
      </data>
    </edge>
    <edge id="e820" source="n130" target="n281">
      <data key="d27" xml:space="preserve"><![CDATA[interaction]]></data>
      <data key="d28" xml:space="preserve"><![CDATA[-]]></data>
      <data key="d29" xml:space="preserve"><![CDATA[-]]></data>
      <data key="d30" xml:space="preserve"><![CDATA[-]]></data>
      <data key="d31" xml:space="preserve">0.19181191607566572</data>
      <data key="d32" xml:space="preserve">0.06769086971074079</data>
      <data key="d33" xml:space="preserve">true</data>
      <data key="d34" xml:space="preserve">true</data>
      <data key="d35" xml:space="preserve">false</data>
      <data key="d36" xml:space="preserve">true</data>
      <data key="d37" xml:space="preserve">0.7672476643026629</data>
      <data key="d39"/>
      <data key="d40">
        <y:PolyLineEdge>
          <y:Path sx="0.0" sy="0.0" tx="0.0" ty="0.0"/>
          <y:LineStyle color="#000000" type="line" width="7.0"/>
          <y:Arrows source="none" target="none"/>
          <y:BendStyle smoothed="false"/>
        </y:PolyLineEdge>
      </data>
    </edge>
    <edge id="e821" source="n131" target="n154">
      <data key="d27" xml:space="preserve"><![CDATA[interaction]]></data>
      <data key="d28" xml:space="preserve"><![CDATA[-]]></data>
      <data key="d29" xml:space="preserve"><![CDATA[-]]></data>
      <data key="d30" xml:space="preserve"><![CDATA[-]]></data>
      <data key="d31" xml:space="preserve">0.03181624716583495</data>
      <data key="d32" xml:space="preserve">0.015990932300165878</data>
      <data key="d33" xml:space="preserve">true</data>
      <data key="d34" xml:space="preserve">true</data>
      <data key="d35" xml:space="preserve">false</data>
      <data key="d36" xml:space="preserve">true</data>
      <data key="d37" xml:space="preserve">0.1272649886633398</data>
      <data key="d39"/>
      <data key="d40">
        <y:PolyLineEdge>
          <y:Path sx="0.0" sy="0.0" tx="0.0" ty="0.0"/>
          <y:LineStyle color="#000000" type="line" width="2.0"/>
          <y:Arrows source="none" target="none"/>
          <y:BendStyle smoothed="false"/>
        </y:PolyLineEdge>
      </data>
    </edge>
    <edge id="e822" source="n131" target="n162">
      <data key="d27" xml:space="preserve"><![CDATA[interaction]]></data>
      <data key="d28" xml:space="preserve"><![CDATA[-]]></data>
      <data key="d29" xml:space="preserve"><![CDATA[-]]></data>
      <data key="d30"/>
      <data key="d31" xml:space="preserve">0.03768153204221239</data>
      <data key="d33" xml:space="preserve">true</data>
      <data key="d34" xml:space="preserve">false</data>
      <data key="d35" xml:space="preserve">false</data>
      <data key="d36" xml:space="preserve">true</data>
      <data key="d37" xml:space="preserve">0.15072612816884956</data>
      <data key="d39"/>
      <data key="d40">
        <y:PolyLineEdge>
          <y:Path sx="0.0" sy="0.0" tx="0.0" ty="0.0"/>
          <y:LineStyle color="#000000" type="line" width="3.0"/>
          <y:Arrows source="none" target="none"/>
          <y:BendStyle smoothed="false"/>
        </y:PolyLineEdge>
      </data>
    </edge>
    <edge id="e823" source="n131" target="n172">
      <data key="d27" xml:space="preserve"><![CDATA[interaction]]></data>
      <data key="d28" xml:space="preserve"><![CDATA[-]]></data>
      <data key="d29" xml:space="preserve"><![CDATA[-]]></data>
      <data key="d30" xml:space="preserve"><![CDATA[-]]></data>
      <data key="d31" xml:space="preserve">0.05522338812616355</data>
      <data key="d32" xml:space="preserve">0.031129113445050576</data>
      <data key="d33" xml:space="preserve">true</data>
      <data key="d34" xml:space="preserve">true</data>
      <data key="d35" xml:space="preserve">false</data>
      <data key="d36" xml:space="preserve">true</data>
      <data key="d37" xml:space="preserve">0.2208935525046542</data>
      <data key="d39"/>
      <data key="d40">
        <y:PolyLineEdge>
          <y:Path sx="0.0" sy="0.0" tx="0.0" ty="0.0"/>
          <y:LineStyle color="#000000" type="line" width="4.0"/>
          <y:Arrows source="none" target="none"/>
          <y:BendStyle smoothed="false"/>
        </y:PolyLineEdge>
      </data>
    </edge>
    <edge id="e824" source="n131" target="n179">
      <data key="d27" xml:space="preserve"><![CDATA[interaction]]></data>
      <data key="d28" xml:space="preserve"><![CDATA[-]]></data>
      <data key="d29" xml:space="preserve"><![CDATA[-]]></data>
      <data key="d30" xml:space="preserve"><![CDATA[-]]></data>
      <data key="d31" xml:space="preserve">0.031041199654091096</data>
      <data key="d32" xml:space="preserve">0.015160642381617809</data>
      <data key="d33" xml:space="preserve">true</data>
      <data key="d34" xml:space="preserve">true</data>
      <data key="d35" xml:space="preserve">false</data>
      <data key="d36" xml:space="preserve">true</data>
      <data key="d37" xml:space="preserve">0.12416479861636438</data>
      <data key="d39"/>
      <data key="d40">
        <y:PolyLineEdge>
          <y:Path sx="0.0" sy="0.0" tx="0.0" ty="0.0"/>
          <y:LineStyle color="#000000" type="line" width="2.0"/>
          <y:Arrows source="none" target="none"/>
          <y:BendStyle smoothed="false"/>
        </y:PolyLineEdge>
      </data>
    </edge>
    <edge id="e825" source="n132" target="n104">
      <data key="d27" xml:space="preserve"><![CDATA[walk]]></data>
      <data key="d28"/>
      <data key="d29"/>
      <data key="d30"/>
      <data key="d31" xml:space="preserve">0.011571383192808595</data>
      <data key="d33" xml:space="preserve">false</data>
      <data key="d34" xml:space="preserve">false</data>
      <data key="d35" xml:space="preserve">false</data>
      <data key="d36" xml:space="preserve">true</data>
      <data key="d37" xml:space="preserve">0.005785691596404297</data>
      <data key="d39"/>
      <data key="d40">
        <y:PolyLineEdge>
          <y:Path sx="0.0" sy="0.0" tx="0.0" ty="0.0"/>
          <y:LineStyle color="#D8D8D8" type="line" width="1.0"/>
          <y:Arrows source="delta" target="none"/>
          <y:BendStyle smoothed="false"/>
        </y:PolyLineEdge>
      </data>
    </edge>
    <edge id="e826" source="n132" target="n131">
      <data key="d27" xml:space="preserve"><![CDATA[interaction]]></data>
      <data key="d28" xml:space="preserve"><![CDATA[-]]></data>
      <data key="d29" xml:space="preserve"><![CDATA[-]]></data>
      <data key="d30" xml:space="preserve"><![CDATA[-]]></data>
      <data key="d31" xml:space="preserve">0.587893575804834</data>
      <data key="d32" xml:space="preserve">0.05285027590829763</data>
      <data key="d33" xml:space="preserve">true</data>
      <data key="d34" xml:space="preserve">true</data>
      <data key="d35" xml:space="preserve">false</data>
      <data key="d36" xml:space="preserve">true</data>
      <data key="d37" xml:space="preserve">2.351574303219336</data>
      <data key="d39"/>
      <data key="d40">
        <y:PolyLineEdge>
          <y:Path sx="0.0" sy="0.0" tx="0.0" ty="0.0"/>
          <y:LineStyle color="#000000" type="line" width="7.0"/>
          <y:Arrows source="none" target="none"/>
          <y:BendStyle smoothed="false"/>
        </y:PolyLineEdge>
      </data>
    </edge>
    <edge id="e827" source="n132" target="n141">
      <data key="d27" xml:space="preserve"><![CDATA[walk]]></data>
      <data key="d28"/>
      <data key="d29"/>
      <data key="d30"/>
      <data key="d31" xml:space="preserve">0.010601005500683292</data>
      <data key="d33" xml:space="preserve">false</data>
      <data key="d34" xml:space="preserve">false</data>
      <data key="d35" xml:space="preserve">false</data>
      <data key="d36" xml:space="preserve">true</data>
      <data key="d37" xml:space="preserve">0.005300502750341646</data>
      <data key="d39"/>
      <data key="d40">
        <y:PolyLineEdge>
          <y:Path sx="0.0" sy="0.0" tx="0.0" ty="0.0"/>
          <y:LineStyle color="#D8D8D8" type="line" width="1.0"/>
          <y:Arrows source="delta" target="none"/>
          <y:BendStyle smoothed="false"/>
        </y:PolyLineEdge>
      </data>
    </edge>
    <edge id="e828" source="n132" target="n154">
      <data key="d27" xml:space="preserve"><![CDATA[walk]]></data>
      <data key="d28"/>
      <data key="d29"/>
      <data key="d30"/>
      <data key="d31" xml:space="preserve">0.010623146301464957</data>
      <data key="d33" xml:space="preserve">false</data>
      <data key="d34" xml:space="preserve">false</data>
      <data key="d35" xml:space="preserve">false</data>
      <data key="d36" xml:space="preserve">true</data>
      <data key="d37" xml:space="preserve">0.005311573150732479</data>
      <data key="d39"/>
      <data key="d40">
        <y:PolyLineEdge>
          <y:Path sx="0.0" sy="0.0" tx="0.0" ty="0.0"/>
          <y:LineStyle color="#D8D8D8" type="line" width="1.0"/>
          <y:Arrows source="delta" target="none"/>
          <y:BendStyle smoothed="false"/>
        </y:PolyLineEdge>
      </data>
    </edge>
    <edge id="e829" source="n132" target="n162">
      <data key="d27" xml:space="preserve"><![CDATA[walk]]></data>
      <data key="d28"/>
      <data key="d29"/>
      <data key="d30"/>
      <data key="d31" xml:space="preserve">0.012888446173607673</data>
      <data key="d33" xml:space="preserve">false</data>
      <data key="d34" xml:space="preserve">false</data>
      <data key="d35" xml:space="preserve">false</data>
      <data key="d36" xml:space="preserve">true</data>
      <data key="d37" xml:space="preserve">0.0064442230868038365</data>
      <data key="d39"/>
      <data key="d40">
        <y:PolyLineEdge>
          <y:Path sx="0.0" sy="0.0" tx="0.0" ty="0.0"/>
          <y:LineStyle color="#D8D8D8" type="line" width="1.0"/>
          <y:Arrows source="delta" target="none"/>
          <y:BendStyle smoothed="false"/>
        </y:PolyLineEdge>
      </data>
    </edge>
    <edge id="e830" source="n132" target="n171">
      <data key="d27" xml:space="preserve"><![CDATA[walk]]></data>
      <data key="d28"/>
      <data key="d29"/>
      <data key="d30"/>
      <data key="d31" xml:space="preserve">0.019185937040625163</data>
      <data key="d33" xml:space="preserve">false</data>
      <data key="d34" xml:space="preserve">false</data>
      <data key="d35" xml:space="preserve">false</data>
      <data key="d36" xml:space="preserve">true</data>
      <data key="d37" xml:space="preserve">0.009592968520312582</data>
      <data key="d39"/>
      <data key="d40">
        <y:PolyLineEdge>
          <y:Path sx="0.0" sy="0.0" tx="0.0" ty="0.0"/>
          <y:LineStyle color="#D8D8D8" type="line" width="2.0"/>
          <y:Arrows source="delta" target="none"/>
          <y:BendStyle smoothed="false"/>
        </y:PolyLineEdge>
      </data>
    </edge>
    <edge id="e831" source="n132" target="n172">
      <data key="d27" xml:space="preserve"><![CDATA[walk]]></data>
      <data key="d28"/>
      <data key="d29"/>
      <data key="d30"/>
      <data key="d31" xml:space="preserve">0.018502758514316636</data>
      <data key="d33" xml:space="preserve">false</data>
      <data key="d34" xml:space="preserve">false</data>
      <data key="d35" xml:space="preserve">false</data>
      <data key="d36" xml:space="preserve">true</data>
      <data key="d37" xml:space="preserve">0.009251379257158318</data>
      <data key="d39"/>
      <data key="d40">
        <y:PolyLineEdge>
          <y:Path sx="0.0" sy="0.0" tx="0.0" ty="0.0"/>
          <y:LineStyle color="#D8D8D8" type="line" width="2.0"/>
          <y:Arrows source="delta" target="none"/>
          <y:BendStyle smoothed="false"/>
        </y:PolyLineEdge>
      </data>
    </edge>
    <edge id="e832" source="n132" target="n174">
      <data key="d27" xml:space="preserve"><![CDATA[walk]]></data>
      <data key="d28"/>
      <data key="d29"/>
      <data key="d30"/>
      <data key="d31" xml:space="preserve">0.013860830678799042</data>
      <data key="d32" xml:space="preserve">0.010234941099546722</data>
      <data key="d33" xml:space="preserve">false</data>
      <data key="d34" xml:space="preserve">false</data>
      <data key="d35" xml:space="preserve">false</data>
      <data key="d36" xml:space="preserve">true</data>
      <data key="d37" xml:space="preserve">0.006930415339399521</data>
      <data key="d39"/>
      <data key="d40">
        <y:PolyLineEdge>
          <y:Path sx="0.0" sy="0.0" tx="0.0" ty="0.0"/>
          <y:LineStyle color="#D8D8D8" type="line" width="1.0"/>
          <y:Arrows source="delta" target="none"/>
          <y:BendStyle smoothed="false"/>
        </y:PolyLineEdge>
      </data>
    </edge>
    <edge id="e833" source="n132" target="n179">
      <data key="d27" xml:space="preserve"><![CDATA[walk]]></data>
      <data key="d28"/>
      <data key="d29"/>
      <data key="d30"/>
      <data key="d31" xml:space="preserve">0.010369860639829117</data>
      <data key="d33" xml:space="preserve">false</data>
      <data key="d34" xml:space="preserve">false</data>
      <data key="d35" xml:space="preserve">false</data>
      <data key="d36" xml:space="preserve">true</data>
      <data key="d37" xml:space="preserve">0.005184930319914558</data>
      <data key="d39"/>
      <data key="d40">
        <y:PolyLineEdge>
          <y:Path sx="0.0" sy="0.0" tx="0.0" ty="0.0"/>
          <y:LineStyle color="#D8D8D8" type="line" width="1.0"/>
          <y:Arrows source="delta" target="none"/>
          <y:BendStyle smoothed="false"/>
        </y:PolyLineEdge>
      </data>
    </edge>
    <edge id="e834" source="n133" target="n3">
      <data key="d27" xml:space="preserve"><![CDATA[interaction]]></data>
      <data key="d28" xml:space="preserve"><![CDATA[-]]></data>
      <data key="d29" xml:space="preserve"><![CDATA[-]]></data>
      <data key="d30"/>
      <data key="d31" xml:space="preserve">0.008900359663373528</data>
      <data key="d33" xml:space="preserve">true</data>
      <data key="d34" xml:space="preserve">false</data>
      <data key="d35" xml:space="preserve">false</data>
      <data key="d36" xml:space="preserve">true</data>
      <data key="d37" xml:space="preserve">0.03560143865349411</data>
      <data key="d39"/>
      <data key="d40">
        <y:PolyLineEdge>
          <y:Path sx="0.0" sy="0.0" tx="0.0" ty="0.0"/>
          <y:LineStyle color="#000000" type="line" width="1.0"/>
          <y:Arrows source="none" target="none"/>
          <y:BendStyle smoothed="false"/>
        </y:PolyLineEdge>
      </data>
    </edge>
    <edge id="e835" source="n133" target="n4">
      <data key="d27" xml:space="preserve"><![CDATA[interaction]]></data>
      <data key="d28" xml:space="preserve"><![CDATA[-]]></data>
      <data key="d29" xml:space="preserve"><![CDATA[-]]></data>
      <data key="d30" xml:space="preserve"><![CDATA[-]]></data>
      <data key="d31" xml:space="preserve">0.008887277651089695</data>
      <data key="d32" xml:space="preserve">0.008163611194813545</data>
      <data key="d33" xml:space="preserve">true</data>
      <data key="d34" xml:space="preserve">true</data>
      <data key="d35" xml:space="preserve">false</data>
      <data key="d36" xml:space="preserve">true</data>
      <data key="d37" xml:space="preserve">0.03554911060435878</data>
      <data key="d39"/>
      <data key="d40">
        <y:PolyLineEdge>
          <y:Path sx="0.0" sy="0.0" tx="0.0" ty="0.0"/>
          <y:LineStyle color="#000000" type="line" width="1.0"/>
          <y:Arrows source="none" target="none"/>
          <y:BendStyle smoothed="false"/>
        </y:PolyLineEdge>
      </data>
    </edge>
    <edge id="e836" source="n134" target="n55">
      <data key="d27" xml:space="preserve"><![CDATA[interaction]]></data>
      <data key="d28" xml:space="preserve"><![CDATA[-]]></data>
      <data key="d29" xml:space="preserve"><![CDATA[-]]></data>
      <data key="d30" xml:space="preserve"><![CDATA[-]]></data>
      <data key="d31" xml:space="preserve">0.00887838883200727</data>
      <data key="d32" xml:space="preserve">0.008718260794452749</data>
      <data key="d33" xml:space="preserve">true</data>
      <data key="d34" xml:space="preserve">true</data>
      <data key="d35" xml:space="preserve">false</data>
      <data key="d36" xml:space="preserve">true</data>
      <data key="d37" xml:space="preserve">0.03551355532802908</data>
      <data key="d39"/>
      <data key="d40">
        <y:PolyLineEdge>
          <y:Path sx="0.0" sy="0.0" tx="0.0" ty="0.0"/>
          <y:LineStyle color="#000000" type="line" width="1.0"/>
          <y:Arrows source="none" target="none"/>
          <y:BendStyle smoothed="false"/>
        </y:PolyLineEdge>
      </data>
    </edge>
    <edge id="e837" source="n134" target="n64">
      <data key="d27" xml:space="preserve"><![CDATA[interaction]]></data>
      <data key="d28" xml:space="preserve"><![CDATA[-]]></data>
      <data key="d29" xml:space="preserve"><![CDATA[-]]></data>
      <data key="d30" xml:space="preserve"><![CDATA[-]]></data>
      <data key="d31" xml:space="preserve">0.011726332542955315</data>
      <data key="d32" xml:space="preserve">0.008086762618002093</data>
      <data key="d33" xml:space="preserve">true</data>
      <data key="d34" xml:space="preserve">true</data>
      <data key="d35" xml:space="preserve">false</data>
      <data key="d36" xml:space="preserve">true</data>
      <data key="d37" xml:space="preserve">0.04690533017182126</data>
      <data key="d39"/>
      <data key="d40">
        <y:PolyLineEdge>
          <y:Path sx="0.0" sy="0.0" tx="0.0" ty="0.0"/>
          <y:LineStyle color="#000000" type="line" width="1.0"/>
          <y:Arrows source="none" target="none"/>
          <y:BendStyle smoothed="false"/>
        </y:PolyLineEdge>
      </data>
    </edge>
    <edge id="e838" source="n134" target="n65">
      <data key="d27" xml:space="preserve"><![CDATA[interaction]]></data>
      <data key="d28" xml:space="preserve"><![CDATA[-]]></data>
      <data key="d29" xml:space="preserve"><![CDATA[-]]></data>
      <data key="d30"/>
      <data key="d31" xml:space="preserve">0.011666371121044013</data>
      <data key="d33" xml:space="preserve">true</data>
      <data key="d34" xml:space="preserve">false</data>
      <data key="d35" xml:space="preserve">false</data>
      <data key="d36" xml:space="preserve">true</data>
      <data key="d37" xml:space="preserve">0.046665484484176054</data>
      <data key="d39"/>
      <data key="d40">
        <y:PolyLineEdge>
          <y:Path sx="0.0" sy="0.0" tx="0.0" ty="0.0"/>
          <y:LineStyle color="#000000" type="line" width="1.0"/>
          <y:Arrows source="none" target="none"/>
          <y:BendStyle smoothed="false"/>
        </y:PolyLineEdge>
      </data>
    </edge>
    <edge id="e839" source="n134" target="n66">
      <data key="d27" xml:space="preserve"><![CDATA[interaction]]></data>
      <data key="d28" xml:space="preserve"><![CDATA[-]]></data>
      <data key="d29" xml:space="preserve"><![CDATA[-]]></data>
      <data key="d30"/>
      <data key="d31" xml:space="preserve">0.00789934246958175</data>
      <data key="d33" xml:space="preserve">true</data>
      <data key="d34" xml:space="preserve">false</data>
      <data key="d35" xml:space="preserve">false</data>
      <data key="d36" xml:space="preserve">true</data>
      <data key="d37" xml:space="preserve">0.031597369878327</data>
      <data key="d39"/>
      <data key="d40">
        <y:PolyLineEdge>
          <y:Path sx="0.0" sy="0.0" tx="0.0" ty="0.0"/>
          <y:LineStyle color="#000000" type="line" width="1.0"/>
          <y:Arrows source="none" target="none"/>
          <y:BendStyle smoothed="false"/>
        </y:PolyLineEdge>
      </data>
    </edge>
    <edge id="e840" source="n136" target="n75">
      <data key="d27" xml:space="preserve"><![CDATA[interaction]]></data>
      <data key="d28" xml:space="preserve"><![CDATA[-]]></data>
      <data key="d29" xml:space="preserve"><![CDATA[-]]></data>
      <data key="d30" xml:space="preserve"><![CDATA[-]]></data>
      <data key="d31" xml:space="preserve">0.02334360440369392</data>
      <data key="d32" xml:space="preserve">0.008159642889064527</data>
      <data key="d33" xml:space="preserve">true</data>
      <data key="d34" xml:space="preserve">true</data>
      <data key="d35" xml:space="preserve">false</data>
      <data key="d36" xml:space="preserve">true</data>
      <data key="d37" xml:space="preserve">0.09337441761477568</data>
      <data key="d39"/>
      <data key="d40">
        <y:PolyLineEdge>
          <y:Path sx="0.0" sy="0.0" tx="0.0" ty="0.0"/>
          <y:LineStyle color="#000000" type="line" width="2.0"/>
          <y:Arrows source="none" target="none"/>
          <y:BendStyle smoothed="false"/>
        </y:PolyLineEdge>
      </data>
    </edge>
    <edge id="e841" source="n137" target="n254">
      <data key="d27" xml:space="preserve"><![CDATA[interaction]]></data>
      <data key="d28" xml:space="preserve"><![CDATA[-]]></data>
      <data key="d29" xml:space="preserve"><![CDATA[-]]></data>
      <data key="d30" xml:space="preserve"><![CDATA[-]]></data>
      <data key="d31" xml:space="preserve">0.4093989635711977</data>
      <data key="d32" xml:space="preserve">0.013365350841257733</data>
      <data key="d33" xml:space="preserve">true</data>
      <data key="d34" xml:space="preserve">true</data>
      <data key="d35" xml:space="preserve">false</data>
      <data key="d36" xml:space="preserve">true</data>
      <data key="d37" xml:space="preserve">1.6375958542847908</data>
      <data key="d39"/>
      <data key="d40">
        <y:PolyLineEdge>
          <y:Path sx="0.0" sy="0.0" tx="0.0" ty="0.0"/>
          <y:LineStyle color="#000000" type="line" width="7.0"/>
          <y:Arrows source="none" target="none"/>
          <y:BendStyle smoothed="false"/>
        </y:PolyLineEdge>
      </data>
    </edge>
    <edge id="e842" source="n138" target="n136">
      <data key="d27" xml:space="preserve"><![CDATA[walk]]></data>
      <data key="d28"/>
      <data key="d29"/>
      <data key="d30"/>
      <data key="d31" xml:space="preserve">0.051455436950154705</data>
      <data key="d33" xml:space="preserve">false</data>
      <data key="d34" xml:space="preserve">false</data>
      <data key="d35" xml:space="preserve">false</data>
      <data key="d36" xml:space="preserve">true</data>
      <data key="d37" xml:space="preserve">0.025727718475077353</data>
      <data key="d39"/>
      <data key="d40">
        <y:PolyLineEdge>
          <y:Path sx="0.0" sy="0.0" tx="0.0" ty="0.0"/>
          <y:LineStyle color="#D8D8D8" type="line" width="3.0"/>
          <y:Arrows source="delta" target="none"/>
          <y:BendStyle smoothed="false"/>
        </y:PolyLineEdge>
      </data>
    </edge>
    <edge id="e843" source="n139" target="n114">
      <data key="d27" xml:space="preserve"><![CDATA[interaction]]></data>
      <data key="d28" xml:space="preserve"><![CDATA[-]]></data>
      <data key="d29" xml:space="preserve"><![CDATA[-]]></data>
      <data key="d30" xml:space="preserve"><![CDATA[-]]></data>
      <data key="d31" xml:space="preserve">0.049503441066500405</data>
      <data key="d32" xml:space="preserve">0.023030209026591975</data>
      <data key="d33" xml:space="preserve">true</data>
      <data key="d34" xml:space="preserve">true</data>
      <data key="d35" xml:space="preserve">false</data>
      <data key="d36" xml:space="preserve">true</data>
      <data key="d37" xml:space="preserve">0.19801376426600162</data>
      <data key="d39"/>
      <data key="d40">
        <y:PolyLineEdge>
          <y:Path sx="0.0" sy="0.0" tx="0.0" ty="0.0"/>
          <y:LineStyle color="#000000" type="line" width="3.0"/>
          <y:Arrows source="none" target="none"/>
          <y:BendStyle smoothed="false"/>
        </y:PolyLineEdge>
      </data>
    </edge>
    <edge id="e844" source="n139" target="n269">
      <data key="d27" xml:space="preserve"><![CDATA[interaction]]></data>
      <data key="d28" xml:space="preserve"><![CDATA[-]]></data>
      <data key="d29" xml:space="preserve"><![CDATA[-]]></data>
      <data key="d30" xml:space="preserve"><![CDATA[-]]></data>
      <data key="d31" xml:space="preserve">0.05008887922927663</data>
      <data key="d32" xml:space="preserve">0.022380742043939847</data>
      <data key="d33" xml:space="preserve">true</data>
      <data key="d34" xml:space="preserve">true</data>
      <data key="d35" xml:space="preserve">false</data>
      <data key="d36" xml:space="preserve">true</data>
      <data key="d37" xml:space="preserve">0.2003555169171065</data>
      <data key="d39"/>
      <data key="d40">
        <y:PolyLineEdge>
          <y:Path sx="0.0" sy="0.0" tx="0.0" ty="0.0"/>
          <y:LineStyle color="#000000" type="line" width="3.0"/>
          <y:Arrows source="none" target="none"/>
          <y:BendStyle smoothed="false"/>
        </y:PolyLineEdge>
      </data>
    </edge>
    <edge id="e845" source="n140" target="n3">
      <data key="d27" xml:space="preserve"><![CDATA[interaction]]></data>
      <data key="d28" xml:space="preserve"><![CDATA[-]]></data>
      <data key="d29" xml:space="preserve"><![CDATA[-]]></data>
      <data key="d30"/>
      <data key="d31" xml:space="preserve">0.20076876980366185</data>
      <data key="d33" xml:space="preserve">true</data>
      <data key="d34" xml:space="preserve">false</data>
      <data key="d35" xml:space="preserve">false</data>
      <data key="d36" xml:space="preserve">true</data>
      <data key="d37" xml:space="preserve">0.8030750792146474</data>
      <data key="d39"/>
      <data key="d40">
        <y:PolyLineEdge>
          <y:Path sx="0.0" sy="0.0" tx="0.0" ty="0.0"/>
          <y:LineStyle color="#000000" type="line" width="7.0"/>
          <y:Arrows source="none" target="none"/>
          <y:BendStyle smoothed="false"/>
        </y:PolyLineEdge>
      </data>
    </edge>
    <edge id="e846" source="n140" target="n4">
      <data key="d27" xml:space="preserve"><![CDATA[interaction]]></data>
      <data key="d28" xml:space="preserve"><![CDATA[-]]></data>
      <data key="d29" xml:space="preserve"><![CDATA[-]]></data>
      <data key="d30" xml:space="preserve"><![CDATA[-]]></data>
      <data key="d31" xml:space="preserve">0.200401202462505</data>
      <data key="d32" xml:space="preserve">0.008106574001471068</data>
      <data key="d33" xml:space="preserve">true</data>
      <data key="d34" xml:space="preserve">true</data>
      <data key="d35" xml:space="preserve">false</data>
      <data key="d36" xml:space="preserve">true</data>
      <data key="d37" xml:space="preserve">0.80160480985002</data>
      <data key="d39"/>
      <data key="d40">
        <y:PolyLineEdge>
          <y:Path sx="0.0" sy="0.0" tx="0.0" ty="0.0"/>
          <y:LineStyle color="#000000" type="line" width="7.0"/>
          <y:Arrows source="none" target="none"/>
          <y:BendStyle smoothed="false"/>
        </y:PolyLineEdge>
      </data>
    </edge>
    <edge id="e847" source="n140" target="n97">
      <data key="d27" xml:space="preserve"><![CDATA[walk]]></data>
      <data key="d28"/>
      <data key="d29"/>
      <data key="d30"/>
      <data key="d31" xml:space="preserve">0.014664349550476127</data>
      <data key="d33" xml:space="preserve">false</data>
      <data key="d34" xml:space="preserve">false</data>
      <data key="d35" xml:space="preserve">false</data>
      <data key="d36" xml:space="preserve">true</data>
      <data key="d37" xml:space="preserve">0.007332174775238063</data>
      <data key="d39"/>
      <data key="d40">
        <y:PolyLineEdge>
          <y:Path sx="0.0" sy="0.0" tx="0.0" ty="0.0"/>
          <y:LineStyle color="#D8D8D8" type="line" width="1.0"/>
          <y:Arrows source="delta" target="none"/>
          <y:BendStyle smoothed="false"/>
        </y:PolyLineEdge>
      </data>
    </edge>
    <edge id="e848" source="n141" target="n131">
      <data key="d27" xml:space="preserve"><![CDATA[interaction]]></data>
      <data key="d28" xml:space="preserve"><![CDATA[-]]></data>
      <data key="d29" xml:space="preserve"><![CDATA[-]]></data>
      <data key="d30" xml:space="preserve"><![CDATA[-]]></data>
      <data key="d31" xml:space="preserve">0.04181014341425138</data>
      <data key="d32" xml:space="preserve">0.03178155803493939</data>
      <data key="d33" xml:space="preserve">true</data>
      <data key="d34" xml:space="preserve">true</data>
      <data key="d35" xml:space="preserve">false</data>
      <data key="d36" xml:space="preserve">true</data>
      <data key="d37" xml:space="preserve">0.1672405736570055</data>
      <data key="d39"/>
      <data key="d40">
        <y:PolyLineEdge>
          <y:Path sx="0.0" sy="0.0" tx="0.0" ty="0.0"/>
          <y:LineStyle color="#000000" type="line" width="3.0"/>
          <y:Arrows source="none" target="none"/>
          <y:BendStyle smoothed="false"/>
        </y:PolyLineEdge>
      </data>
    </edge>
    <edge id="e849" source="n141" target="n238">
      <data key="d27" xml:space="preserve"><![CDATA[interaction]]></data>
      <data key="d28" xml:space="preserve"><![CDATA[-]]></data>
      <data key="d29" xml:space="preserve"><![CDATA[-]]></data>
      <data key="d30" xml:space="preserve"><![CDATA[-]]></data>
      <data key="d31" xml:space="preserve">0.06859799959586807</data>
      <data key="d32" xml:space="preserve">0.0526724421178145</data>
      <data key="d33" xml:space="preserve">true</data>
      <data key="d34" xml:space="preserve">true</data>
      <data key="d35" xml:space="preserve">false</data>
      <data key="d36" xml:space="preserve">true</data>
      <data key="d37" xml:space="preserve">0.2743919983834723</data>
      <data key="d39"/>
      <data key="d40">
        <y:PolyLineEdge>
          <y:Path sx="0.0" sy="0.0" tx="0.0" ty="0.0"/>
          <y:LineStyle color="#000000" type="line" width="4.0"/>
          <y:Arrows source="none" target="none"/>
          <y:BendStyle smoothed="false"/>
        </y:PolyLineEdge>
      </data>
    </edge>
    <edge id="e850" source="n142" target="n202">
      <data key="d27" xml:space="preserve"><![CDATA[interaction]]></data>
      <data key="d28" xml:space="preserve"><![CDATA[-]]></data>
      <data key="d29" xml:space="preserve"><![CDATA[-]]></data>
      <data key="d30" xml:space="preserve"><![CDATA[-]]></data>
      <data key="d31" xml:space="preserve">0.060272134062923165</data>
      <data key="d32" xml:space="preserve">0.018138010024902722</data>
      <data key="d33" xml:space="preserve">true</data>
      <data key="d34" xml:space="preserve">true</data>
      <data key="d35" xml:space="preserve">false</data>
      <data key="d36" xml:space="preserve">true</data>
      <data key="d37" xml:space="preserve">0.24108853625169266</data>
      <data key="d39"/>
      <data key="d40">
        <y:PolyLineEdge>
          <y:Path sx="0.0" sy="0.0" tx="0.0" ty="0.0"/>
          <y:LineStyle color="#000000" type="line" width="4.0"/>
          <y:Arrows source="none" target="none"/>
          <y:BendStyle smoothed="false"/>
        </y:PolyLineEdge>
      </data>
    </edge>
    <edge id="e851" source="n143" target="n43">
      <data key="d27" xml:space="preserve"><![CDATA[interaction]]></data>
      <data key="d28" xml:space="preserve"><![CDATA[-]]></data>
      <data key="d29" xml:space="preserve"><![CDATA[-]]></data>
      <data key="d30" xml:space="preserve"><![CDATA[-]]></data>
      <data key="d31" xml:space="preserve">0.019480193542174683</data>
      <data key="d32" xml:space="preserve">0.011958434256103054</data>
      <data key="d33" xml:space="preserve">true</data>
      <data key="d34" xml:space="preserve">true</data>
      <data key="d35" xml:space="preserve">false</data>
      <data key="d36" xml:space="preserve">true</data>
      <data key="d37" xml:space="preserve">0.07792077416869873</data>
      <data key="d39"/>
      <data key="d40">
        <y:PolyLineEdge>
          <y:Path sx="0.0" sy="0.0" tx="0.0" ty="0.0"/>
          <y:LineStyle color="#000000" type="line" width="2.0"/>
          <y:Arrows source="none" target="none"/>
          <y:BendStyle smoothed="false"/>
        </y:PolyLineEdge>
      </data>
    </edge>
    <edge id="e852" source="n143" target="n44">
      <data key="d27" xml:space="preserve"><![CDATA[interaction]]></data>
      <data key="d28" xml:space="preserve"><![CDATA[-]]></data>
      <data key="d29" xml:space="preserve"><![CDATA[-]]></data>
      <data key="d30"/>
      <data key="d31" xml:space="preserve">0.019416236345034525</data>
      <data key="d33" xml:space="preserve">true</data>
      <data key="d34" xml:space="preserve">false</data>
      <data key="d35" xml:space="preserve">false</data>
      <data key="d36" xml:space="preserve">true</data>
      <data key="d37" xml:space="preserve">0.0776649453801381</data>
      <data key="d39"/>
      <data key="d40">
        <y:PolyLineEdge>
          <y:Path sx="0.0" sy="0.0" tx="0.0" ty="0.0"/>
          <y:LineStyle color="#000000" type="line" width="2.0"/>
          <y:Arrows source="none" target="none"/>
          <y:BendStyle smoothed="false"/>
        </y:PolyLineEdge>
      </data>
    </edge>
    <edge id="e853" source="n143" target="n107">
      <data key="d27" xml:space="preserve"><![CDATA[interaction]]></data>
      <data key="d28" xml:space="preserve"><![CDATA[<-]]></data>
      <data key="d29" xml:space="preserve"><![CDATA[>]]></data>
      <data key="d30"/>
      <data key="d31" xml:space="preserve">0.0180187138912682</data>
      <data key="d33" xml:space="preserve">true</data>
      <data key="d34" xml:space="preserve">false</data>
      <data key="d35" xml:space="preserve">false</data>
      <data key="d36" xml:space="preserve">true</data>
      <data key="d37" xml:space="preserve">0.0720748555650728</data>
      <data key="d39"/>
      <data key="d40">
        <y:PolyLineEdge>
          <y:Path sx="0.0" sy="0.0" tx="0.0" ty="0.0"/>
          <y:LineStyle color="#000000" type="line" width="2.0"/>
          <y:Arrows source="none" target="standard"/>
          <y:BendStyle smoothed="false"/>
        </y:PolyLineEdge>
      </data>
    </edge>
    <edge id="e854" source="n143" target="n116">
      <data key="d27" xml:space="preserve"><![CDATA[interaction]]></data>
      <data key="d28" xml:space="preserve"><![CDATA[<-]]></data>
      <data key="d29" xml:space="preserve"><![CDATA[>]]></data>
      <data key="d30"/>
      <data key="d31" xml:space="preserve">0.016609404900709824</data>
      <data key="d33" xml:space="preserve">true</data>
      <data key="d34" xml:space="preserve">false</data>
      <data key="d35" xml:space="preserve">false</data>
      <data key="d36" xml:space="preserve">true</data>
      <data key="d37" xml:space="preserve">0.0664376196028393</data>
      <data key="d39"/>
      <data key="d40">
        <y:PolyLineEdge>
          <y:Path sx="0.0" sy="0.0" tx="0.0" ty="0.0"/>
          <y:LineStyle color="#000000" type="line" width="1.0"/>
          <y:Arrows source="none" target="standard"/>
          <y:BendStyle smoothed="false"/>
        </y:PolyLineEdge>
      </data>
    </edge>
    <edge id="e855" source="n143" target="n179">
      <data key="d27" xml:space="preserve"><![CDATA[interaction]]></data>
      <data key="d28" xml:space="preserve"><![CDATA[->]]></data>
      <data key="d29" xml:space="preserve"><![CDATA[>]]></data>
      <data key="d30"/>
      <data key="d31" xml:space="preserve">0.017767337896883194</data>
      <data key="d33" xml:space="preserve">true</data>
      <data key="d34" xml:space="preserve">false</data>
      <data key="d35" xml:space="preserve">false</data>
      <data key="d36" xml:space="preserve">true</data>
      <data key="d37" xml:space="preserve">0.07106935158753278</data>
      <data key="d39"/>
      <data key="d40">
        <y:PolyLineEdge>
          <y:Path sx="0.0" sy="0.0" tx="0.0" ty="0.0"/>
          <y:LineStyle color="#000000" type="line" width="2.0"/>
          <y:Arrows source="none" target="standard"/>
          <y:BendStyle smoothed="false"/>
        </y:PolyLineEdge>
      </data>
    </edge>
    <edge id="e856" source="n144" target="n118">
      <data key="d27" xml:space="preserve"><![CDATA[interaction]]></data>
      <data key="d28" xml:space="preserve"><![CDATA[-]]></data>
      <data key="d29" xml:space="preserve"><![CDATA[-]]></data>
      <data key="d30" xml:space="preserve"><![CDATA[-]]></data>
      <data key="d31" xml:space="preserve">0.014818884645510098</data>
      <data key="d32" xml:space="preserve">0.009977538784436033</data>
      <data key="d33" xml:space="preserve">true</data>
      <data key="d34" xml:space="preserve">true</data>
      <data key="d35" xml:space="preserve">false</data>
      <data key="d36" xml:space="preserve">true</data>
      <data key="d37" xml:space="preserve">0.05927553858204039</data>
      <data key="d39"/>
      <data key="d40">
        <y:PolyLineEdge>
          <y:Path sx="0.0" sy="0.0" tx="0.0" ty="0.0"/>
          <y:LineStyle color="#000000" type="line" width="1.0"/>
          <y:Arrows source="none" target="none"/>
          <y:BendStyle smoothed="false"/>
        </y:PolyLineEdge>
      </data>
    </edge>
    <edge id="e857" source="n144" target="n145">
      <data key="d27" xml:space="preserve"><![CDATA[interaction]]></data>
      <data key="d28" xml:space="preserve"><![CDATA[-]]></data>
      <data key="d29" xml:space="preserve"><![CDATA[-]]></data>
      <data key="d30" xml:space="preserve"><![CDATA[-]]></data>
      <data key="d31" xml:space="preserve">0.014709075391378753</data>
      <data key="d32" xml:space="preserve">0.009558039722134693</data>
      <data key="d33" xml:space="preserve">true</data>
      <data key="d34" xml:space="preserve">true</data>
      <data key="d35" xml:space="preserve">false</data>
      <data key="d36" xml:space="preserve">true</data>
      <data key="d37" xml:space="preserve">0.05883630156551501</data>
      <data key="d39"/>
      <data key="d40">
        <y:PolyLineEdge>
          <y:Path sx="0.0" sy="0.0" tx="0.0" ty="0.0"/>
          <y:LineStyle color="#000000" type="line" width="1.0"/>
          <y:Arrows source="none" target="none"/>
          <y:BendStyle smoothed="false"/>
        </y:PolyLineEdge>
      </data>
    </edge>
    <edge id="e858" source="n144" target="n146">
      <data key="d27" xml:space="preserve"><![CDATA[interaction]]></data>
      <data key="d28" xml:space="preserve"><![CDATA[-]]></data>
      <data key="d29" xml:space="preserve"><![CDATA[-]]></data>
      <data key="d30" xml:space="preserve"><![CDATA[-]]></data>
      <data key="d31" xml:space="preserve">0.015450257637896344</data>
      <data key="d32" xml:space="preserve">0.009026390105249556</data>
      <data key="d33" xml:space="preserve">true</data>
      <data key="d34" xml:space="preserve">true</data>
      <data key="d35" xml:space="preserve">false</data>
      <data key="d36" xml:space="preserve">true</data>
      <data key="d37" xml:space="preserve">0.061801030551585374</data>
      <data key="d39"/>
      <data key="d40">
        <y:PolyLineEdge>
          <y:Path sx="0.0" sy="0.0" tx="0.0" ty="0.0"/>
          <y:LineStyle color="#000000" type="line" width="1.0"/>
          <y:Arrows source="none" target="none"/>
          <y:BendStyle smoothed="false"/>
        </y:PolyLineEdge>
      </data>
    </edge>
    <edge id="e859" source="n144" target="n147">
      <data key="d27" xml:space="preserve"><![CDATA[interaction]]></data>
      <data key="d28" xml:space="preserve"><![CDATA[-]]></data>
      <data key="d29" xml:space="preserve"><![CDATA[-]]></data>
      <data key="d30" xml:space="preserve"><![CDATA[-]]></data>
      <data key="d31" xml:space="preserve">0.015585646249719358</data>
      <data key="d32" xml:space="preserve">0.008888222396303554</data>
      <data key="d33" xml:space="preserve">true</data>
      <data key="d34" xml:space="preserve">true</data>
      <data key="d35" xml:space="preserve">false</data>
      <data key="d36" xml:space="preserve">true</data>
      <data key="d37" xml:space="preserve">0.06234258499887743</data>
      <data key="d39"/>
      <data key="d40">
        <y:PolyLineEdge>
          <y:Path sx="0.0" sy="0.0" tx="0.0" ty="0.0"/>
          <y:LineStyle color="#000000" type="line" width="1.0"/>
          <y:Arrows source="none" target="none"/>
          <y:BendStyle smoothed="false"/>
        </y:PolyLineEdge>
      </data>
    </edge>
    <edge id="e860" source="n144" target="n192">
      <data key="d27" xml:space="preserve"><![CDATA[interaction]]></data>
      <data key="d28" xml:space="preserve"><![CDATA[-]]></data>
      <data key="d29" xml:space="preserve"><![CDATA[-]]></data>
      <data key="d30"/>
      <data key="d31" xml:space="preserve">0.008747945738592234</data>
      <data key="d33" xml:space="preserve">true</data>
      <data key="d34" xml:space="preserve">false</data>
      <data key="d35" xml:space="preserve">false</data>
      <data key="d36" xml:space="preserve">true</data>
      <data key="d37" xml:space="preserve">0.03499178295436894</data>
      <data key="d39"/>
      <data key="d40">
        <y:PolyLineEdge>
          <y:Path sx="0.0" sy="0.0" tx="0.0" ty="0.0"/>
          <y:LineStyle color="#000000" type="line" width="1.0"/>
          <y:Arrows source="none" target="none"/>
          <y:BendStyle smoothed="false"/>
        </y:PolyLineEdge>
      </data>
    </edge>
    <edge id="e861" source="n145" target="n146">
      <data key="d27" xml:space="preserve"><![CDATA[interaction]]></data>
      <data key="d28" xml:space="preserve"><![CDATA[<->]]></data>
      <data key="d29" xml:space="preserve"><![CDATA[>]]></data>
      <data key="d30" xml:space="preserve"><![CDATA[>]]></data>
      <data key="d31" xml:space="preserve">0.009729310680954778</data>
      <data key="d32" xml:space="preserve">0.008746551784651916</data>
      <data key="d33" xml:space="preserve">true</data>
      <data key="d34" xml:space="preserve">true</data>
      <data key="d35" xml:space="preserve">false</data>
      <data key="d36" xml:space="preserve">true</data>
      <data key="d37" xml:space="preserve">0.038917242723819113</data>
      <data key="d39"/>
      <data key="d40">
        <y:PolyLineEdge>
          <y:Path sx="0.0" sy="0.0" tx="0.0" ty="0.0"/>
          <y:LineStyle color="#000000" type="line" width="1.0"/>
          <y:Arrows source="standard" target="standard"/>
          <y:BendStyle smoothed="false"/>
        </y:PolyLineEdge>
      </data>
    </edge>
    <edge id="e862" source="n145" target="n147">
      <data key="d27" xml:space="preserve"><![CDATA[interaction]]></data>
      <data key="d28" xml:space="preserve"><![CDATA[<->]]></data>
      <data key="d29" xml:space="preserve"><![CDATA[>]]></data>
      <data key="d30" xml:space="preserve"><![CDATA[>]]></data>
      <data key="d31" xml:space="preserve">0.01067872769366718</data>
      <data key="d32" xml:space="preserve">0.008754502214764145</data>
      <data key="d33" xml:space="preserve">true</data>
      <data key="d34" xml:space="preserve">true</data>
      <data key="d35" xml:space="preserve">false</data>
      <data key="d36" xml:space="preserve">true</data>
      <data key="d37" xml:space="preserve">0.04271491077466872</data>
      <data key="d39"/>
      <data key="d40">
        <y:PolyLineEdge>
          <y:Path sx="0.0" sy="0.0" tx="0.0" ty="0.0"/>
          <y:LineStyle color="#000000" type="line" width="1.0"/>
          <y:Arrows source="standard" target="standard"/>
          <y:BendStyle smoothed="false"/>
        </y:PolyLineEdge>
      </data>
    </edge>
    <edge id="e863" source="n145" target="n240">
      <data key="d27" xml:space="preserve"><![CDATA[interaction]]></data>
      <data key="d28" xml:space="preserve"><![CDATA[->]]></data>
      <data key="d29" xml:space="preserve"><![CDATA[>]]></data>
      <data key="d30"/>
      <data key="d31" xml:space="preserve">0.011787671559871914</data>
      <data key="d33" xml:space="preserve">true</data>
      <data key="d34" xml:space="preserve">false</data>
      <data key="d35" xml:space="preserve">false</data>
      <data key="d36" xml:space="preserve">true</data>
      <data key="d37" xml:space="preserve">0.047150686239487656</data>
      <data key="d39"/>
      <data key="d40">
        <y:PolyLineEdge>
          <y:Path sx="0.0" sy="0.0" tx="0.0" ty="0.0"/>
          <y:LineStyle color="#000000" type="line" width="1.0"/>
          <y:Arrows source="none" target="standard"/>
          <y:BendStyle smoothed="false"/>
        </y:PolyLineEdge>
      </data>
    </edge>
    <edge id="e864" source="n145" target="n241">
      <data key="d27" xml:space="preserve"><![CDATA[interaction]]></data>
      <data key="d28" xml:space="preserve"><![CDATA[->]]></data>
      <data key="d29" xml:space="preserve"><![CDATA[>]]></data>
      <data key="d30"/>
      <data key="d31" xml:space="preserve">0.011739334646269388</data>
      <data key="d33" xml:space="preserve">true</data>
      <data key="d34" xml:space="preserve">false</data>
      <data key="d35" xml:space="preserve">false</data>
      <data key="d36" xml:space="preserve">true</data>
      <data key="d37" xml:space="preserve">0.04695733858507755</data>
      <data key="d39"/>
      <data key="d40">
        <y:PolyLineEdge>
          <y:Path sx="0.0" sy="0.0" tx="0.0" ty="0.0"/>
          <y:LineStyle color="#000000" type="line" width="1.0"/>
          <y:Arrows source="none" target="standard"/>
          <y:BendStyle smoothed="false"/>
        </y:PolyLineEdge>
      </data>
    </edge>
    <edge id="e865" source="n145" target="n242">
      <data key="d27" xml:space="preserve"><![CDATA[interaction]]></data>
      <data key="d28" xml:space="preserve"><![CDATA[->]]></data>
      <data key="d29" xml:space="preserve"><![CDATA[>]]></data>
      <data key="d30"/>
      <data key="d31" xml:space="preserve">0.011628344714779554</data>
      <data key="d33" xml:space="preserve">true</data>
      <data key="d34" xml:space="preserve">false</data>
      <data key="d35" xml:space="preserve">false</data>
      <data key="d36" xml:space="preserve">true</data>
      <data key="d37" xml:space="preserve">0.046513378859118215</data>
      <data key="d39"/>
      <data key="d40">
        <y:PolyLineEdge>
          <y:Path sx="0.0" sy="0.0" tx="0.0" ty="0.0"/>
          <y:LineStyle color="#000000" type="line" width="1.0"/>
          <y:Arrows source="none" target="standard"/>
          <y:BendStyle smoothed="false"/>
        </y:PolyLineEdge>
      </data>
    </edge>
    <edge id="e866" source="n146" target="n147">
      <data key="d27" xml:space="preserve"><![CDATA[interaction]]></data>
      <data key="d28" xml:space="preserve"><![CDATA[<->]]></data>
      <data key="d29" xml:space="preserve"><![CDATA[>]]></data>
      <data key="d30" xml:space="preserve"><![CDATA[>]]></data>
      <data key="d31" xml:space="preserve">0.009873219332914547</data>
      <data key="d32" xml:space="preserve">0.00900490531082282</data>
      <data key="d33" xml:space="preserve">true</data>
      <data key="d34" xml:space="preserve">true</data>
      <data key="d35" xml:space="preserve">false</data>
      <data key="d36" xml:space="preserve">true</data>
      <data key="d37" xml:space="preserve">0.03949287733165819</data>
      <data key="d39"/>
      <data key="d40">
        <y:PolyLineEdge>
          <y:Path sx="0.0" sy="0.0" tx="0.0" ty="0.0"/>
          <y:LineStyle color="#000000" type="line" width="1.0"/>
          <y:Arrows source="standard" target="standard"/>
          <y:BendStyle smoothed="false"/>
        </y:PolyLineEdge>
      </data>
    </edge>
    <edge id="e867" source="n146" target="n240">
      <data key="d27" xml:space="preserve"><![CDATA[interaction]]></data>
      <data key="d28" xml:space="preserve"><![CDATA[->]]></data>
      <data key="d29" xml:space="preserve"><![CDATA[>]]></data>
      <data key="d30"/>
      <data key="d31" xml:space="preserve">0.010891447513454255</data>
      <data key="d33" xml:space="preserve">true</data>
      <data key="d34" xml:space="preserve">false</data>
      <data key="d35" xml:space="preserve">false</data>
      <data key="d36" xml:space="preserve">true</data>
      <data key="d37" xml:space="preserve">0.04356579005381702</data>
      <data key="d39"/>
      <data key="d40">
        <y:PolyLineEdge>
          <y:Path sx="0.0" sy="0.0" tx="0.0" ty="0.0"/>
          <y:LineStyle color="#000000" type="line" width="1.0"/>
          <y:Arrows source="none" target="standard"/>
          <y:BendStyle smoothed="false"/>
        </y:PolyLineEdge>
      </data>
    </edge>
    <edge id="e868" source="n146" target="n241">
      <data key="d27" xml:space="preserve"><![CDATA[interaction]]></data>
      <data key="d28" xml:space="preserve"><![CDATA[->]]></data>
      <data key="d29" xml:space="preserve"><![CDATA[>]]></data>
      <data key="d30"/>
      <data key="d31" xml:space="preserve">0.010846602987802543</data>
      <data key="d33" xml:space="preserve">true</data>
      <data key="d34" xml:space="preserve">false</data>
      <data key="d35" xml:space="preserve">false</data>
      <data key="d36" xml:space="preserve">true</data>
      <data key="d37" xml:space="preserve">0.04338641195121017</data>
      <data key="d39"/>
      <data key="d40">
        <y:PolyLineEdge>
          <y:Path sx="0.0" sy="0.0" tx="0.0" ty="0.0"/>
          <y:LineStyle color="#000000" type="line" width="1.0"/>
          <y:Arrows source="none" target="standard"/>
          <y:BendStyle smoothed="false"/>
        </y:PolyLineEdge>
      </data>
    </edge>
    <edge id="e869" source="n146" target="n242">
      <data key="d27" xml:space="preserve"><![CDATA[interaction]]></data>
      <data key="d28" xml:space="preserve"><![CDATA[->]]></data>
      <data key="d29" xml:space="preserve"><![CDATA[>]]></data>
      <data key="d30"/>
      <data key="d31" xml:space="preserve">0.010744828079654094</data>
      <data key="d33" xml:space="preserve">true</data>
      <data key="d34" xml:space="preserve">false</data>
      <data key="d35" xml:space="preserve">false</data>
      <data key="d36" xml:space="preserve">true</data>
      <data key="d37" xml:space="preserve">0.042979312318616375</data>
      <data key="d39"/>
      <data key="d40">
        <y:PolyLineEdge>
          <y:Path sx="0.0" sy="0.0" tx="0.0" ty="0.0"/>
          <y:LineStyle color="#000000" type="line" width="1.0"/>
          <y:Arrows source="none" target="standard"/>
          <y:BendStyle smoothed="false"/>
        </y:PolyLineEdge>
      </data>
    </edge>
    <edge id="e870" source="n147" target="n240">
      <data key="d27" xml:space="preserve"><![CDATA[interaction]]></data>
      <data key="d28" xml:space="preserve"><![CDATA[->]]></data>
      <data key="d29" xml:space="preserve"><![CDATA[>]]></data>
      <data key="d30"/>
      <data key="d31" xml:space="preserve">0.011830935939204631</data>
      <data key="d33" xml:space="preserve">true</data>
      <data key="d34" xml:space="preserve">false</data>
      <data key="d35" xml:space="preserve">false</data>
      <data key="d36" xml:space="preserve">true</data>
      <data key="d37" xml:space="preserve">0.047323743756818526</data>
      <data key="d39"/>
      <data key="d40">
        <y:PolyLineEdge>
          <y:Path sx="0.0" sy="0.0" tx="0.0" ty="0.0"/>
          <y:LineStyle color="#000000" type="line" width="1.0"/>
          <y:Arrows source="none" target="standard"/>
          <y:BendStyle smoothed="false"/>
        </y:PolyLineEdge>
      </data>
    </edge>
    <edge id="e871" source="n147" target="n241">
      <data key="d27" xml:space="preserve"><![CDATA[interaction]]></data>
      <data key="d28" xml:space="preserve"><![CDATA[->]]></data>
      <data key="d29" xml:space="preserve"><![CDATA[>]]></data>
      <data key="d30"/>
      <data key="d31" xml:space="preserve">0.011777726011213296</data>
      <data key="d33" xml:space="preserve">true</data>
      <data key="d34" xml:space="preserve">false</data>
      <data key="d35" xml:space="preserve">false</data>
      <data key="d36" xml:space="preserve">true</data>
      <data key="d37" xml:space="preserve">0.047110904044853186</data>
      <data key="d39"/>
      <data key="d40">
        <y:PolyLineEdge>
          <y:Path sx="0.0" sy="0.0" tx="0.0" ty="0.0"/>
          <y:LineStyle color="#000000" type="line" width="1.0"/>
          <y:Arrows source="none" target="standard"/>
          <y:BendStyle smoothed="false"/>
        </y:PolyLineEdge>
      </data>
    </edge>
    <edge id="e872" source="n147" target="n242">
      <data key="d27" xml:space="preserve"><![CDATA[interaction]]></data>
      <data key="d28" xml:space="preserve"><![CDATA[->]]></data>
      <data key="d29" xml:space="preserve"><![CDATA[>]]></data>
      <data key="d30"/>
      <data key="d31" xml:space="preserve">0.011673151274692524</data>
      <data key="d33" xml:space="preserve">true</data>
      <data key="d34" xml:space="preserve">false</data>
      <data key="d35" xml:space="preserve">false</data>
      <data key="d36" xml:space="preserve">true</data>
      <data key="d37" xml:space="preserve">0.046692605098770094</data>
      <data key="d39"/>
      <data key="d40">
        <y:PolyLineEdge>
          <y:Path sx="0.0" sy="0.0" tx="0.0" ty="0.0"/>
          <y:LineStyle color="#000000" type="line" width="1.0"/>
          <y:Arrows source="none" target="standard"/>
          <y:BendStyle smoothed="false"/>
        </y:PolyLineEdge>
      </data>
    </edge>
    <edge id="e873" source="n148" target="n3">
      <data key="d27" xml:space="preserve"><![CDATA[walk]]></data>
      <data key="d28"/>
      <data key="d29"/>
      <data key="d30"/>
      <data key="d31" xml:space="preserve">0.00914107752447215</data>
      <data key="d33" xml:space="preserve">false</data>
      <data key="d34" xml:space="preserve">false</data>
      <data key="d35" xml:space="preserve">false</data>
      <data key="d36" xml:space="preserve">true</data>
      <data key="d37" xml:space="preserve">0.004570538762236075</data>
      <data key="d39"/>
      <data key="d40">
        <y:PolyLineEdge>
          <y:Path sx="0.0" sy="0.0" tx="0.0" ty="0.0"/>
          <y:LineStyle color="#D8D8D8" type="line" width="1.0"/>
          <y:Arrows source="delta" target="none"/>
          <y:BendStyle smoothed="false"/>
        </y:PolyLineEdge>
      </data>
    </edge>
    <edge id="e874" source="n148" target="n118">
      <data key="d27" xml:space="preserve"><![CDATA[interaction]]></data>
      <data key="d28" xml:space="preserve"><![CDATA[-]]></data>
      <data key="d29" xml:space="preserve"><![CDATA[-]]></data>
      <data key="d30"/>
      <data key="d31" xml:space="preserve">0.035156917497805584</data>
      <data key="d33" xml:space="preserve">true</data>
      <data key="d34" xml:space="preserve">false</data>
      <data key="d35" xml:space="preserve">false</data>
      <data key="d36" xml:space="preserve">true</data>
      <data key="d37" xml:space="preserve">0.14062766999122234</data>
      <data key="d39"/>
      <data key="d40">
        <y:PolyLineEdge>
          <y:Path sx="0.0" sy="0.0" tx="0.0" ty="0.0"/>
          <y:LineStyle color="#000000" type="line" width="3.0"/>
          <y:Arrows source="none" target="none"/>
          <y:BendStyle smoothed="false"/>
        </y:PolyLineEdge>
      </data>
    </edge>
    <edge id="e875" source="n148" target="n144">
      <data key="d27" xml:space="preserve"><![CDATA[walk]]></data>
      <data key="d28"/>
      <data key="d29"/>
      <data key="d30"/>
      <data key="d31" xml:space="preserve">0.013060205656467294</data>
      <data key="d33" xml:space="preserve">false</data>
      <data key="d34" xml:space="preserve">false</data>
      <data key="d35" xml:space="preserve">false</data>
      <data key="d36" xml:space="preserve">true</data>
      <data key="d37" xml:space="preserve">0.006530102828233647</data>
      <data key="d39"/>
      <data key="d40">
        <y:PolyLineEdge>
          <y:Path sx="0.0" sy="0.0" tx="0.0" ty="0.0"/>
          <y:LineStyle color="#D8D8D8" type="line" width="1.0"/>
          <y:Arrows source="delta" target="none"/>
          <y:BendStyle smoothed="false"/>
        </y:PolyLineEdge>
      </data>
    </edge>
    <edge id="e876" source="n148" target="n145">
      <data key="d27" xml:space="preserve"><![CDATA[interaction]]></data>
      <data key="d28" xml:space="preserve"><![CDATA[<->]]></data>
      <data key="d29" xml:space="preserve"><![CDATA[>]]></data>
      <data key="d30" xml:space="preserve"><![CDATA[>]]></data>
      <data key="d31" xml:space="preserve">0.05039932319378433</data>
      <data key="d32" xml:space="preserve">0.01001149389769213</data>
      <data key="d33" xml:space="preserve">true</data>
      <data key="d34" xml:space="preserve">true</data>
      <data key="d35" xml:space="preserve">false</data>
      <data key="d36" xml:space="preserve">true</data>
      <data key="d37" xml:space="preserve">0.20159729277513733</data>
      <data key="d39"/>
      <data key="d40">
        <y:PolyLineEdge>
          <y:Path sx="0.0" sy="0.0" tx="0.0" ty="0.0"/>
          <y:LineStyle color="#000000" type="line" width="3.0"/>
          <y:Arrows source="standard" target="standard"/>
          <y:BendStyle smoothed="false"/>
        </y:PolyLineEdge>
      </data>
    </edge>
    <edge id="e877" source="n148" target="n146">
      <data key="d27" xml:space="preserve"><![CDATA[interaction]]></data>
      <data key="d28" xml:space="preserve"><![CDATA[<->]]></data>
      <data key="d29" xml:space="preserve"><![CDATA[>]]></data>
      <data key="d30" xml:space="preserve"><![CDATA[>]]></data>
      <data key="d31" xml:space="preserve">0.0520314338985096</data>
      <data key="d32" xml:space="preserve">0.009252986778062723</data>
      <data key="d33" xml:space="preserve">true</data>
      <data key="d34" xml:space="preserve">true</data>
      <data key="d35" xml:space="preserve">false</data>
      <data key="d36" xml:space="preserve">true</data>
      <data key="d37" xml:space="preserve">0.2081257355940384</data>
      <data key="d39"/>
      <data key="d40">
        <y:PolyLineEdge>
          <y:Path sx="0.0" sy="0.0" tx="0.0" ty="0.0"/>
          <y:LineStyle color="#000000" type="line" width="3.0"/>
          <y:Arrows source="standard" target="standard"/>
          <y:BendStyle smoothed="false"/>
        </y:PolyLineEdge>
      </data>
    </edge>
    <edge id="e878" source="n148" target="n147">
      <data key="d27" xml:space="preserve"><![CDATA[interaction]]></data>
      <data key="d28" xml:space="preserve"><![CDATA[<->]]></data>
      <data key="d29" xml:space="preserve"><![CDATA[>]]></data>
      <data key="d30" xml:space="preserve"><![CDATA[>]]></data>
      <data key="d31" xml:space="preserve">0.06576016779958194</data>
      <data key="d32" xml:space="preserve">0.01062155313636768</data>
      <data key="d33" xml:space="preserve">true</data>
      <data key="d34" xml:space="preserve">true</data>
      <data key="d35" xml:space="preserve">false</data>
      <data key="d36" xml:space="preserve">true</data>
      <data key="d37" xml:space="preserve">0.26304067119832775</data>
      <data key="d39"/>
      <data key="d40">
        <y:PolyLineEdge>
          <y:Path sx="0.0" sy="0.0" tx="0.0" ty="0.0"/>
          <y:LineStyle color="#000000" type="line" width="4.0"/>
          <y:Arrows source="standard" target="standard"/>
          <y:BendStyle smoothed="false"/>
        </y:PolyLineEdge>
      </data>
    </edge>
    <edge id="e879" source="n148" target="n240">
      <data key="d27" xml:space="preserve"><![CDATA[interaction]]></data>
      <data key="d28" xml:space="preserve"><![CDATA[->]]></data>
      <data key="d29" xml:space="preserve"><![CDATA[>]]></data>
      <data key="d30"/>
      <data key="d31" xml:space="preserve">0.07125307666773538</data>
      <data key="d33" xml:space="preserve">true</data>
      <data key="d34" xml:space="preserve">false</data>
      <data key="d35" xml:space="preserve">false</data>
      <data key="d36" xml:space="preserve">true</data>
      <data key="d37" xml:space="preserve">0.2850123066709415</data>
      <data key="d39"/>
      <data key="d40">
        <y:PolyLineEdge>
          <y:Path sx="0.0" sy="0.0" tx="0.0" ty="0.0"/>
          <y:LineStyle color="#000000" type="line" width="5.0"/>
          <y:Arrows source="none" target="standard"/>
          <y:BendStyle smoothed="false"/>
        </y:PolyLineEdge>
      </data>
    </edge>
    <edge id="e880" source="n148" target="n241">
      <data key="d27" xml:space="preserve"><![CDATA[interaction]]></data>
      <data key="d28" xml:space="preserve"><![CDATA[->]]></data>
      <data key="d29" xml:space="preserve"><![CDATA[>]]></data>
      <data key="d30"/>
      <data key="d31" xml:space="preserve">0.0709302787479772</data>
      <data key="d33" xml:space="preserve">true</data>
      <data key="d34" xml:space="preserve">false</data>
      <data key="d35" xml:space="preserve">false</data>
      <data key="d36" xml:space="preserve">true</data>
      <data key="d37" xml:space="preserve">0.2837211149919088</data>
      <data key="d39"/>
      <data key="d40">
        <y:PolyLineEdge>
          <y:Path sx="0.0" sy="0.0" tx="0.0" ty="0.0"/>
          <y:LineStyle color="#000000" type="line" width="5.0"/>
          <y:Arrows source="none" target="standard"/>
          <y:BendStyle smoothed="false"/>
        </y:PolyLineEdge>
      </data>
    </edge>
    <edge id="e881" source="n148" target="n242">
      <data key="d27" xml:space="preserve"><![CDATA[interaction]]></data>
      <data key="d28" xml:space="preserve"><![CDATA[->]]></data>
      <data key="d29" xml:space="preserve"><![CDATA[>]]></data>
      <data key="d30"/>
      <data key="d31" xml:space="preserve">0.07030693858189944</data>
      <data key="d33" xml:space="preserve">true</data>
      <data key="d34" xml:space="preserve">false</data>
      <data key="d35" xml:space="preserve">false</data>
      <data key="d36" xml:space="preserve">true</data>
      <data key="d37" xml:space="preserve">0.2812277543275978</data>
      <data key="d39"/>
      <data key="d40">
        <y:PolyLineEdge>
          <y:Path sx="0.0" sy="0.0" tx="0.0" ty="0.0"/>
          <y:LineStyle color="#000000" type="line" width="5.0"/>
          <y:Arrows source="none" target="standard"/>
          <y:BendStyle smoothed="false"/>
        </y:PolyLineEdge>
      </data>
    </edge>
    <edge id="e882" source="n149" target="n16">
      <data key="d27" xml:space="preserve"><![CDATA[walk]]></data>
      <data key="d28"/>
      <data key="d29"/>
      <data key="d30"/>
      <data key="d31" xml:space="preserve">0.01771641707018229</data>
      <data key="d33" xml:space="preserve">false</data>
      <data key="d34" xml:space="preserve">false</data>
      <data key="d35" xml:space="preserve">false</data>
      <data key="d36" xml:space="preserve">true</data>
      <data key="d37" xml:space="preserve">0.008858208535091144</data>
      <data key="d39"/>
      <data key="d40">
        <y:PolyLineEdge>
          <y:Path sx="0.0" sy="0.0" tx="0.0" ty="0.0"/>
          <y:LineStyle color="#D8D8D8" type="line" width="2.0"/>
          <y:Arrows source="delta" target="none"/>
          <y:BendStyle smoothed="false"/>
        </y:PolyLineEdge>
      </data>
    </edge>
    <edge id="e883" source="n149" target="n62">
      <data key="d27" xml:space="preserve"><![CDATA[interaction]]></data>
      <data key="d28" xml:space="preserve"><![CDATA[-]]></data>
      <data key="d29" xml:space="preserve"><![CDATA[-]]></data>
      <data key="d30"/>
      <data key="d31" xml:space="preserve">0.12177974821670653</data>
      <data key="d33" xml:space="preserve">true</data>
      <data key="d34" xml:space="preserve">false</data>
      <data key="d35" xml:space="preserve">false</data>
      <data key="d36" xml:space="preserve">true</data>
      <data key="d37" xml:space="preserve">0.48711899286682614</data>
      <data key="d39"/>
      <data key="d40">
        <y:PolyLineEdge>
          <y:Path sx="0.0" sy="0.0" tx="0.0" ty="0.0"/>
          <y:LineStyle color="#000000" type="line" width="7.0"/>
          <y:Arrows source="none" target="none"/>
          <y:BendStyle smoothed="false"/>
        </y:PolyLineEdge>
      </data>
    </edge>
    <edge id="e884" source="n149" target="n204">
      <data key="d27" xml:space="preserve"><![CDATA[walk]]></data>
      <data key="d28"/>
      <data key="d29"/>
      <data key="d30"/>
      <data key="d31" xml:space="preserve">0.015595453543753236</data>
      <data key="d32" xml:space="preserve">0.011558474469097687</data>
      <data key="d33" xml:space="preserve">false</data>
      <data key="d34" xml:space="preserve">false</data>
      <data key="d35" xml:space="preserve">false</data>
      <data key="d36" xml:space="preserve">true</data>
      <data key="d37" xml:space="preserve">0.007797726771876618</data>
      <data key="d39"/>
      <data key="d40">
        <y:PolyLineEdge>
          <y:Path sx="0.0" sy="0.0" tx="0.0" ty="0.0"/>
          <y:LineStyle color="#D8D8D8" type="line" width="1.0"/>
          <y:Arrows source="delta" target="none"/>
          <y:BendStyle smoothed="false"/>
        </y:PolyLineEdge>
      </data>
    </edge>
    <edge id="e885" source="n150" target="n54">
      <data key="d27" xml:space="preserve"><![CDATA[interaction]]></data>
      <data key="d28" xml:space="preserve"><![CDATA[-]]></data>
      <data key="d29" xml:space="preserve"><![CDATA[-]]></data>
      <data key="d30"/>
      <data key="d31" xml:space="preserve">0.027165171059130567</data>
      <data key="d33" xml:space="preserve">true</data>
      <data key="d34" xml:space="preserve">false</data>
      <data key="d35" xml:space="preserve">false</data>
      <data key="d36" xml:space="preserve">true</data>
      <data key="d37" xml:space="preserve">0.10866068423652227</data>
      <data key="d39"/>
      <data key="d40">
        <y:PolyLineEdge>
          <y:Path sx="0.0" sy="0.0" tx="0.0" ty="0.0"/>
          <y:LineStyle color="#000000" type="line" width="2.0"/>
          <y:Arrows source="none" target="none"/>
          <y:BendStyle smoothed="false"/>
        </y:PolyLineEdge>
      </data>
    </edge>
    <edge id="e886" source="n150" target="n55">
      <data key="d27" xml:space="preserve"><![CDATA[interaction]]></data>
      <data key="d28" xml:space="preserve"><![CDATA[-]]></data>
      <data key="d29" xml:space="preserve"><![CDATA[-]]></data>
      <data key="d30"/>
      <data key="d31" xml:space="preserve">0.027282887393924427</data>
      <data key="d33" xml:space="preserve">true</data>
      <data key="d34" xml:space="preserve">false</data>
      <data key="d35" xml:space="preserve">false</data>
      <data key="d36" xml:space="preserve">true</data>
      <data key="d37" xml:space="preserve">0.1091315495756977</data>
      <data key="d39"/>
      <data key="d40">
        <y:PolyLineEdge>
          <y:Path sx="0.0" sy="0.0" tx="0.0" ty="0.0"/>
          <y:LineStyle color="#000000" type="line" width="2.0"/>
          <y:Arrows source="none" target="none"/>
          <y:BendStyle smoothed="false"/>
        </y:PolyLineEdge>
      </data>
    </edge>
    <edge id="e887" source="n150" target="n64">
      <data key="d27" xml:space="preserve"><![CDATA[interaction]]></data>
      <data key="d28" xml:space="preserve"><![CDATA[-]]></data>
      <data key="d29" xml:space="preserve"><![CDATA[-]]></data>
      <data key="d30"/>
      <data key="d31" xml:space="preserve">0.027850868746178016</data>
      <data key="d33" xml:space="preserve">true</data>
      <data key="d34" xml:space="preserve">false</data>
      <data key="d35" xml:space="preserve">false</data>
      <data key="d36" xml:space="preserve">true</data>
      <data key="d37" xml:space="preserve">0.11140347498471206</data>
      <data key="d39"/>
      <data key="d40">
        <y:PolyLineEdge>
          <y:Path sx="0.0" sy="0.0" tx="0.0" ty="0.0"/>
          <y:LineStyle color="#000000" type="line" width="2.0"/>
          <y:Arrows source="none" target="none"/>
          <y:BendStyle smoothed="false"/>
        </y:PolyLineEdge>
      </data>
    </edge>
    <edge id="e888" source="n150" target="n65">
      <data key="d27" xml:space="preserve"><![CDATA[interaction]]></data>
      <data key="d28" xml:space="preserve"><![CDATA[-]]></data>
      <data key="d29" xml:space="preserve"><![CDATA[-]]></data>
      <data key="d30"/>
      <data key="d31" xml:space="preserve">0.02775973941585282</data>
      <data key="d33" xml:space="preserve">true</data>
      <data key="d34" xml:space="preserve">false</data>
      <data key="d35" xml:space="preserve">false</data>
      <data key="d36" xml:space="preserve">true</data>
      <data key="d37" xml:space="preserve">0.11103895766341128</data>
      <data key="d39"/>
      <data key="d40">
        <y:PolyLineEdge>
          <y:Path sx="0.0" sy="0.0" tx="0.0" ty="0.0"/>
          <y:LineStyle color="#000000" type="line" width="2.0"/>
          <y:Arrows source="none" target="none"/>
          <y:BendStyle smoothed="false"/>
        </y:PolyLineEdge>
      </data>
    </edge>
    <edge id="e889" source="n150" target="n106">
      <data key="d27" xml:space="preserve"><![CDATA[interaction]]></data>
      <data key="d28" xml:space="preserve"><![CDATA[-]]></data>
      <data key="d29" xml:space="preserve"><![CDATA[-]]></data>
      <data key="d30" xml:space="preserve"><![CDATA[-]]></data>
      <data key="d31" xml:space="preserve">0.026431685571812732</data>
      <data key="d32" xml:space="preserve">0.008503505316168237</data>
      <data key="d33" xml:space="preserve">true</data>
      <data key="d34" xml:space="preserve">true</data>
      <data key="d35" xml:space="preserve">false</data>
      <data key="d36" xml:space="preserve">true</data>
      <data key="d37" xml:space="preserve">0.10572674228725093</data>
      <data key="d39"/>
      <data key="d40">
        <y:PolyLineEdge>
          <y:Path sx="0.0" sy="0.0" tx="0.0" ty="0.0"/>
          <y:LineStyle color="#000000" type="line" width="2.0"/>
          <y:Arrows source="none" target="none"/>
          <y:BendStyle smoothed="false"/>
        </y:PolyLineEdge>
      </data>
    </edge>
    <edge id="e890" source="n150" target="n134">
      <data key="d27" xml:space="preserve"><![CDATA[interaction]]></data>
      <data key="d28" xml:space="preserve"><![CDATA[-]]></data>
      <data key="d29" xml:space="preserve"><![CDATA[-]]></data>
      <data key="d30"/>
      <data key="d31" xml:space="preserve">0.02735675371472867</data>
      <data key="d33" xml:space="preserve">true</data>
      <data key="d34" xml:space="preserve">false</data>
      <data key="d35" xml:space="preserve">false</data>
      <data key="d36" xml:space="preserve">true</data>
      <data key="d37" xml:space="preserve">0.10942701485891468</data>
      <data key="d39"/>
      <data key="d40">
        <y:PolyLineEdge>
          <y:Path sx="0.0" sy="0.0" tx="0.0" ty="0.0"/>
          <y:LineStyle color="#000000" type="line" width="2.0"/>
          <y:Arrows source="none" target="none"/>
          <y:BendStyle smoothed="false"/>
        </y:PolyLineEdge>
      </data>
    </edge>
    <edge id="e891" source="n150" target="n225">
      <data key="d27" xml:space="preserve"><![CDATA[interaction]]></data>
      <data key="d28" xml:space="preserve"><![CDATA[-]]></data>
      <data key="d29" xml:space="preserve"><![CDATA[-]]></data>
      <data key="d30" xml:space="preserve"><![CDATA[-]]></data>
      <data key="d31" xml:space="preserve">0.026438393352686995</data>
      <data key="d32" xml:space="preserve">0.024993607790557874</data>
      <data key="d33" xml:space="preserve">true</data>
      <data key="d34" xml:space="preserve">true</data>
      <data key="d35" xml:space="preserve">false</data>
      <data key="d36" xml:space="preserve">true</data>
      <data key="d37" xml:space="preserve">0.10575357341074798</data>
      <data key="d39"/>
      <data key="d40">
        <y:PolyLineEdge>
          <y:Path sx="0.0" sy="0.0" tx="0.0" ty="0.0"/>
          <y:LineStyle color="#000000" type="line" width="2.0"/>
          <y:Arrows source="none" target="none"/>
          <y:BendStyle smoothed="false"/>
        </y:PolyLineEdge>
      </data>
    </edge>
    <edge id="e892" source="n150" target="n245">
      <data key="d27" xml:space="preserve"><![CDATA[interaction]]></data>
      <data key="d28" xml:space="preserve"><![CDATA[-]]></data>
      <data key="d29" xml:space="preserve"><![CDATA[-]]></data>
      <data key="d30" xml:space="preserve"><![CDATA[-]]></data>
      <data key="d31" xml:space="preserve">0.02702842470572901</data>
      <data key="d32" xml:space="preserve">0.01176739897204119</data>
      <data key="d33" xml:space="preserve">true</data>
      <data key="d34" xml:space="preserve">true</data>
      <data key="d35" xml:space="preserve">false</data>
      <data key="d36" xml:space="preserve">true</data>
      <data key="d37" xml:space="preserve">0.10811369882291604</data>
      <data key="d39"/>
      <data key="d40">
        <y:PolyLineEdge>
          <y:Path sx="0.0" sy="0.0" tx="0.0" ty="0.0"/>
          <y:LineStyle color="#000000" type="line" width="2.0"/>
          <y:Arrows source="none" target="none"/>
          <y:BendStyle smoothed="false"/>
        </y:PolyLineEdge>
      </data>
    </edge>
    <edge id="e893" source="n150" target="n246">
      <data key="d27" xml:space="preserve"><![CDATA[interaction]]></data>
      <data key="d28" xml:space="preserve"><![CDATA[-]]></data>
      <data key="d29" xml:space="preserve"><![CDATA[-]]></data>
      <data key="d30" xml:space="preserve"><![CDATA[-]]></data>
      <data key="d31" xml:space="preserve">0.02692486852702744</data>
      <data key="d32" xml:space="preserve">0.012196003133509586</data>
      <data key="d33" xml:space="preserve">true</data>
      <data key="d34" xml:space="preserve">true</data>
      <data key="d35" xml:space="preserve">false</data>
      <data key="d36" xml:space="preserve">true</data>
      <data key="d37" xml:space="preserve">0.10769947410810976</data>
      <data key="d39"/>
      <data key="d40">
        <y:PolyLineEdge>
          <y:Path sx="0.0" sy="0.0" tx="0.0" ty="0.0"/>
          <y:LineStyle color="#000000" type="line" width="2.0"/>
          <y:Arrows source="none" target="none"/>
          <y:BendStyle smoothed="false"/>
        </y:PolyLineEdge>
      </data>
    </edge>
    <edge id="e894" source="n150" target="n247">
      <data key="d27" xml:space="preserve"><![CDATA[interaction]]></data>
      <data key="d28" xml:space="preserve"><![CDATA[-]]></data>
      <data key="d29" xml:space="preserve"><![CDATA[-]]></data>
      <data key="d30" xml:space="preserve"><![CDATA[-]]></data>
      <data key="d31" xml:space="preserve">0.02689305313742604</data>
      <data key="d32" xml:space="preserve">0.01163807545330317</data>
      <data key="d33" xml:space="preserve">true</data>
      <data key="d34" xml:space="preserve">true</data>
      <data key="d35" xml:space="preserve">false</data>
      <data key="d36" xml:space="preserve">true</data>
      <data key="d37" xml:space="preserve">0.10757221254970416</data>
      <data key="d39"/>
      <data key="d40">
        <y:PolyLineEdge>
          <y:Path sx="0.0" sy="0.0" tx="0.0" ty="0.0"/>
          <y:LineStyle color="#000000" type="line" width="2.0"/>
          <y:Arrows source="none" target="none"/>
          <y:BendStyle smoothed="false"/>
        </y:PolyLineEdge>
      </data>
    </edge>
    <edge id="e895" source="n150" target="n249">
      <data key="d27" xml:space="preserve"><![CDATA[interaction]]></data>
      <data key="d28" xml:space="preserve"><![CDATA[-]]></data>
      <data key="d29" xml:space="preserve"><![CDATA[-]]></data>
      <data key="d30" xml:space="preserve"><![CDATA[-]]></data>
      <data key="d31" xml:space="preserve">0.027115908460430684</data>
      <data key="d32" xml:space="preserve">0.011016332569285787</data>
      <data key="d33" xml:space="preserve">true</data>
      <data key="d34" xml:space="preserve">true</data>
      <data key="d35" xml:space="preserve">false</data>
      <data key="d36" xml:space="preserve">true</data>
      <data key="d37" xml:space="preserve">0.10846363384172274</data>
      <data key="d39"/>
      <data key="d40">
        <y:PolyLineEdge>
          <y:Path sx="0.0" sy="0.0" tx="0.0" ty="0.0"/>
          <y:LineStyle color="#000000" type="line" width="2.0"/>
          <y:Arrows source="none" target="none"/>
          <y:BendStyle smoothed="false"/>
        </y:PolyLineEdge>
      </data>
    </edge>
    <edge id="e896" source="n150" target="n251">
      <data key="d27" xml:space="preserve"><![CDATA[interaction]]></data>
      <data key="d28" xml:space="preserve"><![CDATA[-]]></data>
      <data key="d29" xml:space="preserve"><![CDATA[-]]></data>
      <data key="d30" xml:space="preserve"><![CDATA[-]]></data>
      <data key="d31" xml:space="preserve">0.024806622837859726</data>
      <data key="d32" xml:space="preserve">0.011951203856165318</data>
      <data key="d33" xml:space="preserve">true</data>
      <data key="d34" xml:space="preserve">true</data>
      <data key="d35" xml:space="preserve">false</data>
      <data key="d36" xml:space="preserve">true</data>
      <data key="d37" xml:space="preserve">0.0992264913514389</data>
      <data key="d39"/>
      <data key="d40">
        <y:PolyLineEdge>
          <y:Path sx="0.0" sy="0.0" tx="0.0" ty="0.0"/>
          <y:LineStyle color="#000000" type="line" width="2.0"/>
          <y:Arrows source="none" target="none"/>
          <y:BendStyle smoothed="false"/>
        </y:PolyLineEdge>
      </data>
    </edge>
    <edge id="e897" source="n151" target="n269">
      <data key="d27" xml:space="preserve"><![CDATA[interaction]]></data>
      <data key="d28" xml:space="preserve"><![CDATA[-]]></data>
      <data key="d29" xml:space="preserve"><![CDATA[-]]></data>
      <data key="d30" xml:space="preserve"><![CDATA[-]]></data>
      <data key="d31" xml:space="preserve">0.08575316207355428</data>
      <data key="d32" xml:space="preserve">0.03386036556371585</data>
      <data key="d33" xml:space="preserve">true</data>
      <data key="d34" xml:space="preserve">true</data>
      <data key="d35" xml:space="preserve">false</data>
      <data key="d36" xml:space="preserve">true</data>
      <data key="d37" xml:space="preserve">0.3430126482942171</data>
      <data key="d39"/>
      <data key="d40">
        <y:PolyLineEdge>
          <y:Path sx="0.0" sy="0.0" tx="0.0" ty="0.0"/>
          <y:LineStyle color="#000000" type="line" width="5.0"/>
          <y:Arrows source="none" target="none"/>
          <y:BendStyle smoothed="false"/>
        </y:PolyLineEdge>
      </data>
    </edge>
    <edge id="e898" source="n152" target="n191">
      <data key="d27" xml:space="preserve"><![CDATA[interaction]]></data>
      <data key="d28" xml:space="preserve"><![CDATA[->]]></data>
      <data key="d29" xml:space="preserve"><![CDATA[>]]></data>
      <data key="d30"/>
      <data key="d31" xml:space="preserve">0.011610606896835705</data>
      <data key="d33" xml:space="preserve">true</data>
      <data key="d34" xml:space="preserve">false</data>
      <data key="d35" xml:space="preserve">false</data>
      <data key="d36" xml:space="preserve">true</data>
      <data key="d37" xml:space="preserve">0.04644242758734282</data>
      <data key="d39"/>
      <data key="d40">
        <y:PolyLineEdge>
          <y:Path sx="0.0" sy="0.0" tx="0.0" ty="0.0"/>
          <y:LineStyle color="#000000" type="line" width="1.0"/>
          <y:Arrows source="none" target="standard"/>
          <y:BendStyle smoothed="false"/>
        </y:PolyLineEdge>
      </data>
    </edge>
    <edge id="e899" source="n152" target="n260">
      <data key="d27" xml:space="preserve"><![CDATA[interaction]]></data>
      <data key="d28" xml:space="preserve"><![CDATA[->]]></data>
      <data key="d29" xml:space="preserve"><![CDATA[>]]></data>
      <data key="d30"/>
      <data key="d31" xml:space="preserve">0.012150352575861365</data>
      <data key="d33" xml:space="preserve">true</data>
      <data key="d34" xml:space="preserve">false</data>
      <data key="d35" xml:space="preserve">false</data>
      <data key="d36" xml:space="preserve">true</data>
      <data key="d37" xml:space="preserve">0.04860141030344546</data>
      <data key="d39"/>
      <data key="d40">
        <y:PolyLineEdge>
          <y:Path sx="0.0" sy="0.0" tx="0.0" ty="0.0"/>
          <y:LineStyle color="#000000" type="line" width="1.0"/>
          <y:Arrows source="none" target="standard"/>
          <y:BendStyle smoothed="false"/>
        </y:PolyLineEdge>
      </data>
    </edge>
    <edge id="e900" source="n153" target="n124">
      <data key="d27" xml:space="preserve"><![CDATA[interaction]]></data>
      <data key="d28" xml:space="preserve"><![CDATA[-]]></data>
      <data key="d29" xml:space="preserve"><![CDATA[-]]></data>
      <data key="d30" xml:space="preserve"><![CDATA[-]]></data>
      <data key="d31" xml:space="preserve">0.28626273080153364</data>
      <data key="d32" xml:space="preserve">0.00878755432559695</data>
      <data key="d33" xml:space="preserve">true</data>
      <data key="d34" xml:space="preserve">true</data>
      <data key="d35" xml:space="preserve">false</data>
      <data key="d36" xml:space="preserve">true</data>
      <data key="d37" xml:space="preserve">1.1450509232061346</data>
      <data key="d39"/>
      <data key="d40">
        <y:PolyLineEdge>
          <y:Path sx="0.0" sy="0.0" tx="0.0" ty="0.0"/>
          <y:LineStyle color="#000000" type="line" width="7.0"/>
          <y:Arrows source="none" target="none"/>
          <y:BendStyle smoothed="false"/>
        </y:PolyLineEdge>
      </data>
    </edge>
    <edge id="e901" source="n154" target="n62">
      <data key="d27" xml:space="preserve"><![CDATA[interaction]]></data>
      <data key="d28" xml:space="preserve"><![CDATA[-]]></data>
      <data key="d29" xml:space="preserve"><![CDATA[-]]></data>
      <data key="d30"/>
      <data key="d31" xml:space="preserve">0.01860720875593647</data>
      <data key="d33" xml:space="preserve">true</data>
      <data key="d34" xml:space="preserve">false</data>
      <data key="d35" xml:space="preserve">false</data>
      <data key="d36" xml:space="preserve">true</data>
      <data key="d37" xml:space="preserve">0.07442883502374588</data>
      <data key="d39"/>
      <data key="d40">
        <y:PolyLineEdge>
          <y:Path sx="0.0" sy="0.0" tx="0.0" ty="0.0"/>
          <y:LineStyle color="#000000" type="line" width="2.0"/>
          <y:Arrows source="none" target="none"/>
          <y:BendStyle smoothed="false"/>
        </y:PolyLineEdge>
      </data>
    </edge>
    <edge id="e902" source="n154" target="n197">
      <data key="d27" xml:space="preserve"><![CDATA[interaction]]></data>
      <data key="d28" xml:space="preserve"><![CDATA[-]]></data>
      <data key="d29" xml:space="preserve"><![CDATA[-]]></data>
      <data key="d30" xml:space="preserve"><![CDATA[-]]></data>
      <data key="d31" xml:space="preserve">0.017012222054373898</data>
      <data key="d32" xml:space="preserve">0.010297901316926214</data>
      <data key="d33" xml:space="preserve">true</data>
      <data key="d34" xml:space="preserve">true</data>
      <data key="d35" xml:space="preserve">false</data>
      <data key="d36" xml:space="preserve">true</data>
      <data key="d37" xml:space="preserve">0.06804888821749559</data>
      <data key="d39"/>
      <data key="d40">
        <y:PolyLineEdge>
          <y:Path sx="0.0" sy="0.0" tx="0.0" ty="0.0"/>
          <y:LineStyle color="#000000" type="line" width="1.0"/>
          <y:Arrows source="none" target="none"/>
          <y:BendStyle smoothed="false"/>
        </y:PolyLineEdge>
      </data>
    </edge>
    <edge id="e903" source="n154" target="n264">
      <data key="d27" xml:space="preserve"><![CDATA[interaction]]></data>
      <data key="d28" xml:space="preserve"><![CDATA[-]]></data>
      <data key="d29" xml:space="preserve"><![CDATA[-]]></data>
      <data key="d30" xml:space="preserve"><![CDATA[-]]></data>
      <data key="d31" xml:space="preserve">0.01837799841808374</data>
      <data key="d32" xml:space="preserve">0.015052332512706587</data>
      <data key="d33" xml:space="preserve">true</data>
      <data key="d34" xml:space="preserve">true</data>
      <data key="d35" xml:space="preserve">false</data>
      <data key="d36" xml:space="preserve">true</data>
      <data key="d37" xml:space="preserve">0.07351199367233496</data>
      <data key="d39"/>
      <data key="d40">
        <y:PolyLineEdge>
          <y:Path sx="0.0" sy="0.0" tx="0.0" ty="0.0"/>
          <y:LineStyle color="#000000" type="line" width="2.0"/>
          <y:Arrows source="none" target="none"/>
          <y:BendStyle smoothed="false"/>
        </y:PolyLineEdge>
      </data>
    </edge>
    <edge id="e904" source="n155" target="n196">
      <data key="d27" xml:space="preserve"><![CDATA[interaction]]></data>
      <data key="d28" xml:space="preserve"><![CDATA[-]]></data>
      <data key="d29" xml:space="preserve"><![CDATA[-]]></data>
      <data key="d30" xml:space="preserve"><![CDATA[-]]></data>
      <data key="d31" xml:space="preserve">0.12041188947317803</data>
      <data key="d32" xml:space="preserve">0.01223515051997845</data>
      <data key="d33" xml:space="preserve">true</data>
      <data key="d34" xml:space="preserve">true</data>
      <data key="d35" xml:space="preserve">false</data>
      <data key="d36" xml:space="preserve">true</data>
      <data key="d37" xml:space="preserve">0.48164755789271213</data>
      <data key="d39"/>
      <data key="d40">
        <y:PolyLineEdge>
          <y:Path sx="0.0" sy="0.0" tx="0.0" ty="0.0"/>
          <y:LineStyle color="#000000" type="line" width="7.0"/>
          <y:Arrows source="none" target="none"/>
          <y:BendStyle smoothed="false"/>
        </y:PolyLineEdge>
      </data>
    </edge>
    <edge id="e905" source="n156" target="n6">
      <data key="d27" xml:space="preserve"><![CDATA[walk]]></data>
      <data key="d28"/>
      <data key="d29"/>
      <data key="d30"/>
      <data key="d31" xml:space="preserve">0.011827560179027674</data>
      <data key="d33" xml:space="preserve">false</data>
      <data key="d34" xml:space="preserve">false</data>
      <data key="d35" xml:space="preserve">false</data>
      <data key="d36" xml:space="preserve">true</data>
      <data key="d37" xml:space="preserve">0.005913780089513837</data>
      <data key="d39"/>
      <data key="d40">
        <y:PolyLineEdge>
          <y:Path sx="0.0" sy="0.0" tx="0.0" ty="0.0"/>
          <y:LineStyle color="#D8D8D8" type="line" width="1.0"/>
          <y:Arrows source="delta" target="none"/>
          <y:BendStyle smoothed="false"/>
        </y:PolyLineEdge>
      </data>
    </edge>
    <edge id="e906" source="n156" target="n29">
      <data key="d27" xml:space="preserve"><![CDATA[interaction]]></data>
      <data key="d28" xml:space="preserve"><![CDATA[-]]></data>
      <data key="d29" xml:space="preserve"><![CDATA[-]]></data>
      <data key="d30" xml:space="preserve"><![CDATA[-]]></data>
      <data key="d31" xml:space="preserve">0.20502543640096857</data>
      <data key="d32" xml:space="preserve">0.013207844482195107</data>
      <data key="d33" xml:space="preserve">true</data>
      <data key="d34" xml:space="preserve">true</data>
      <data key="d35" xml:space="preserve">false</data>
      <data key="d36" xml:space="preserve">true</data>
      <data key="d37" xml:space="preserve">0.8201017456038743</data>
      <data key="d39"/>
      <data key="d40">
        <y:PolyLineEdge>
          <y:Path sx="0.0" sy="0.0" tx="0.0" ty="0.0"/>
          <y:LineStyle color="#000000" type="line" width="7.0"/>
          <y:Arrows source="none" target="none"/>
          <y:BendStyle smoothed="false"/>
        </y:PolyLineEdge>
      </data>
    </edge>
    <edge id="e907" source="n156" target="n97">
      <data key="d27" xml:space="preserve"><![CDATA[walk]]></data>
      <data key="d28"/>
      <data key="d29"/>
      <data key="d30"/>
      <data key="d31" xml:space="preserve">0.009556126556620085</data>
      <data key="d33" xml:space="preserve">false</data>
      <data key="d34" xml:space="preserve">false</data>
      <data key="d35" xml:space="preserve">false</data>
      <data key="d36" xml:space="preserve">true</data>
      <data key="d37" xml:space="preserve">0.0047780632783100425</data>
      <data key="d39"/>
      <data key="d40">
        <y:PolyLineEdge>
          <y:Path sx="0.0" sy="0.0" tx="0.0" ty="0.0"/>
          <y:LineStyle color="#D8D8D8" type="line" width="1.0"/>
          <y:Arrows source="delta" target="none"/>
          <y:BendStyle smoothed="false"/>
        </y:PolyLineEdge>
      </data>
    </edge>
    <edge id="e908" source="n156" target="n114">
      <data key="d27" xml:space="preserve"><![CDATA[walk]]></data>
      <data key="d28"/>
      <data key="d29"/>
      <data key="d30"/>
      <data key="d31" xml:space="preserve">0.011994583238246917</data>
      <data key="d33" xml:space="preserve">false</data>
      <data key="d34" xml:space="preserve">false</data>
      <data key="d35" xml:space="preserve">false</data>
      <data key="d36" xml:space="preserve">true</data>
      <data key="d37" xml:space="preserve">0.005997291619123458</data>
      <data key="d39"/>
      <data key="d40">
        <y:PolyLineEdge>
          <y:Path sx="0.0" sy="0.0" tx="0.0" ty="0.0"/>
          <y:LineStyle color="#D8D8D8" type="line" width="1.0"/>
          <y:Arrows source="delta" target="none"/>
          <y:BendStyle smoothed="false"/>
        </y:PolyLineEdge>
      </data>
    </edge>
    <edge id="e909" source="n156" target="n208">
      <data key="d27" xml:space="preserve"><![CDATA[walk]]></data>
      <data key="d28"/>
      <data key="d29"/>
      <data key="d30"/>
      <data key="d31" xml:space="preserve">0.012621649183281776</data>
      <data key="d33" xml:space="preserve">false</data>
      <data key="d34" xml:space="preserve">false</data>
      <data key="d35" xml:space="preserve">false</data>
      <data key="d36" xml:space="preserve">true</data>
      <data key="d37" xml:space="preserve">0.006310824591640888</data>
      <data key="d39"/>
      <data key="d40">
        <y:PolyLineEdge>
          <y:Path sx="0.0" sy="0.0" tx="0.0" ty="0.0"/>
          <y:LineStyle color="#D8D8D8" type="line" width="1.0"/>
          <y:Arrows source="delta" target="none"/>
          <y:BendStyle smoothed="false"/>
        </y:PolyLineEdge>
      </data>
    </edge>
    <edge id="e910" source="n157" target="n15">
      <data key="d27" xml:space="preserve"><![CDATA[interaction]]></data>
      <data key="d28" xml:space="preserve"><![CDATA[-]]></data>
      <data key="d29" xml:space="preserve"><![CDATA[-]]></data>
      <data key="d30" xml:space="preserve"><![CDATA[-]]></data>
      <data key="d31" xml:space="preserve">0.03622479817943052</data>
      <data key="d32" xml:space="preserve">0.020119850494353272</data>
      <data key="d33" xml:space="preserve">true</data>
      <data key="d34" xml:space="preserve">true</data>
      <data key="d35" xml:space="preserve">false</data>
      <data key="d36" xml:space="preserve">true</data>
      <data key="d37" xml:space="preserve">0.1448991927177221</data>
      <data key="d39"/>
      <data key="d40">
        <y:PolyLineEdge>
          <y:Path sx="0.0" sy="0.0" tx="0.0" ty="0.0"/>
          <y:LineStyle color="#000000" type="line" width="3.0"/>
          <y:Arrows source="none" target="none"/>
          <y:BendStyle smoothed="false"/>
        </y:PolyLineEdge>
      </data>
    </edge>
    <edge id="e911" source="n159" target="n23">
      <data key="d27" xml:space="preserve"><![CDATA[interaction]]></data>
      <data key="d28" xml:space="preserve"><![CDATA[<-]]></data>
      <data key="d29" xml:space="preserve"><![CDATA[>]]></data>
      <data key="d30"/>
      <data key="d31" xml:space="preserve">0.011542046215211321</data>
      <data key="d33" xml:space="preserve">true</data>
      <data key="d34" xml:space="preserve">false</data>
      <data key="d35" xml:space="preserve">false</data>
      <data key="d36" xml:space="preserve">true</data>
      <data key="d37" xml:space="preserve">0.046168184860845285</data>
      <data key="d39"/>
      <data key="d40">
        <y:PolyLineEdge>
          <y:Path sx="0.0" sy="0.0" tx="0.0" ty="0.0"/>
          <y:LineStyle color="#000000" type="line" width="1.0"/>
          <y:Arrows source="none" target="standard"/>
          <y:BendStyle smoothed="false"/>
        </y:PolyLineEdge>
      </data>
    </edge>
    <edge id="e912" source="n159" target="n144">
      <data key="d27" xml:space="preserve"><![CDATA[interaction]]></data>
      <data key="d28" xml:space="preserve"><![CDATA[<-]]></data>
      <data key="d29" xml:space="preserve"><![CDATA[>]]></data>
      <data key="d30"/>
      <data key="d31" xml:space="preserve">0.0107425005705645</data>
      <data key="d33" xml:space="preserve">true</data>
      <data key="d34" xml:space="preserve">false</data>
      <data key="d35" xml:space="preserve">false</data>
      <data key="d36" xml:space="preserve">true</data>
      <data key="d37" xml:space="preserve">0.042970002282258</data>
      <data key="d39"/>
      <data key="d40">
        <y:PolyLineEdge>
          <y:Path sx="0.0" sy="0.0" tx="0.0" ty="0.0"/>
          <y:LineStyle color="#000000" type="line" width="1.0"/>
          <y:Arrows source="none" target="standard"/>
          <y:BendStyle smoothed="false"/>
        </y:PolyLineEdge>
      </data>
    </edge>
    <edge id="e913" source="n159" target="n146">
      <data key="d27" xml:space="preserve"><![CDATA[interaction]]></data>
      <data key="d28" xml:space="preserve"><![CDATA[<-]]></data>
      <data key="d29" xml:space="preserve"><![CDATA[>]]></data>
      <data key="d30"/>
      <data key="d31" xml:space="preserve">0.01092296366862276</data>
      <data key="d33" xml:space="preserve">true</data>
      <data key="d34" xml:space="preserve">false</data>
      <data key="d35" xml:space="preserve">false</data>
      <data key="d36" xml:space="preserve">true</data>
      <data key="d37" xml:space="preserve">0.04369185467449104</data>
      <data key="d39"/>
      <data key="d40">
        <y:PolyLineEdge>
          <y:Path sx="0.0" sy="0.0" tx="0.0" ty="0.0"/>
          <y:LineStyle color="#000000" type="line" width="1.0"/>
          <y:Arrows source="none" target="standard"/>
          <y:BendStyle smoothed="false"/>
        </y:PolyLineEdge>
      </data>
    </edge>
    <edge id="e914" source="n159" target="n147">
      <data key="d27" xml:space="preserve"><![CDATA[interaction]]></data>
      <data key="d28" xml:space="preserve"><![CDATA[<-]]></data>
      <data key="d29" xml:space="preserve"><![CDATA[>]]></data>
      <data key="d30"/>
      <data key="d31" xml:space="preserve">0.011125271504597219</data>
      <data key="d33" xml:space="preserve">true</data>
      <data key="d34" xml:space="preserve">false</data>
      <data key="d35" xml:space="preserve">false</data>
      <data key="d36" xml:space="preserve">true</data>
      <data key="d37" xml:space="preserve">0.044501086018388876</data>
      <data key="d39"/>
      <data key="d40">
        <y:PolyLineEdge>
          <y:Path sx="0.0" sy="0.0" tx="0.0" ty="0.0"/>
          <y:LineStyle color="#000000" type="line" width="1.0"/>
          <y:Arrows source="none" target="standard"/>
          <y:BendStyle smoothed="false"/>
        </y:PolyLineEdge>
      </data>
    </edge>
    <edge id="e915" source="n160" target="n41">
      <data key="d27" xml:space="preserve"><![CDATA[interaction]]></data>
      <data key="d28" xml:space="preserve"><![CDATA[-]]></data>
      <data key="d29" xml:space="preserve"><![CDATA[-]]></data>
      <data key="d30" xml:space="preserve"><![CDATA[-]]></data>
      <data key="d31" xml:space="preserve">0.02298323524242905</data>
      <data key="d32" xml:space="preserve">0.010239882658633103</data>
      <data key="d33" xml:space="preserve">true</data>
      <data key="d34" xml:space="preserve">true</data>
      <data key="d35" xml:space="preserve">false</data>
      <data key="d36" xml:space="preserve">true</data>
      <data key="d37" xml:space="preserve">0.0919329409697162</data>
      <data key="d39"/>
      <data key="d40">
        <y:PolyLineEdge>
          <y:Path sx="0.0" sy="0.0" tx="0.0" ty="0.0"/>
          <y:LineStyle color="#000000" type="line" width="2.0"/>
          <y:Arrows source="none" target="none"/>
          <y:BendStyle smoothed="false"/>
        </y:PolyLineEdge>
      </data>
    </edge>
    <edge id="e916" source="n160" target="n249">
      <data key="d27" xml:space="preserve"><![CDATA[interaction]]></data>
      <data key="d28" xml:space="preserve"><![CDATA[-]]></data>
      <data key="d29" xml:space="preserve"><![CDATA[-]]></data>
      <data key="d30"/>
      <data key="d31" xml:space="preserve">0.013317026032485888</data>
      <data key="d33" xml:space="preserve">true</data>
      <data key="d34" xml:space="preserve">false</data>
      <data key="d35" xml:space="preserve">false</data>
      <data key="d36" xml:space="preserve">true</data>
      <data key="d37" xml:space="preserve">0.05326810412994355</data>
      <data key="d39"/>
      <data key="d40">
        <y:PolyLineEdge>
          <y:Path sx="0.0" sy="0.0" tx="0.0" ty="0.0"/>
          <y:LineStyle color="#000000" type="line" width="1.0"/>
          <y:Arrows source="none" target="none"/>
          <y:BendStyle smoothed="false"/>
        </y:PolyLineEdge>
      </data>
    </edge>
    <edge id="e917" source="n161" target="n43">
      <data key="d27" xml:space="preserve"><![CDATA[interaction]]></data>
      <data key="d28" xml:space="preserve"><![CDATA[-]]></data>
      <data key="d29" xml:space="preserve"><![CDATA[-]]></data>
      <data key="d30" xml:space="preserve"><![CDATA[-]]></data>
      <data key="d31" xml:space="preserve">0.03996486400201268</data>
      <data key="d32" xml:space="preserve">0.011106831024282988</data>
      <data key="d33" xml:space="preserve">true</data>
      <data key="d34" xml:space="preserve">true</data>
      <data key="d35" xml:space="preserve">false</data>
      <data key="d36" xml:space="preserve">true</data>
      <data key="d37" xml:space="preserve">0.1598594560080507</data>
      <data key="d39"/>
      <data key="d40">
        <y:PolyLineEdge>
          <y:Path sx="0.0" sy="0.0" tx="0.0" ty="0.0"/>
          <y:LineStyle color="#000000" type="line" width="3.0"/>
          <y:Arrows source="none" target="none"/>
          <y:BendStyle smoothed="false"/>
        </y:PolyLineEdge>
      </data>
    </edge>
    <edge id="e918" source="n161" target="n44">
      <data key="d27" xml:space="preserve"><![CDATA[interaction]]></data>
      <data key="d28" xml:space="preserve"><![CDATA[-]]></data>
      <data key="d29" xml:space="preserve"><![CDATA[-]]></data>
      <data key="d30"/>
      <data key="d31" xml:space="preserve">0.039857228982378666</data>
      <data key="d33" xml:space="preserve">true</data>
      <data key="d34" xml:space="preserve">false</data>
      <data key="d35" xml:space="preserve">false</data>
      <data key="d36" xml:space="preserve">true</data>
      <data key="d37" xml:space="preserve">0.15942891592951466</data>
      <data key="d39"/>
      <data key="d40">
        <y:PolyLineEdge>
          <y:Path sx="0.0" sy="0.0" tx="0.0" ty="0.0"/>
          <y:LineStyle color="#000000" type="line" width="3.0"/>
          <y:Arrows source="none" target="none"/>
          <y:BendStyle smoothed="false"/>
        </y:PolyLineEdge>
      </data>
    </edge>
    <edge id="e919" source="n161" target="n45">
      <data key="d27" xml:space="preserve"><![CDATA[interaction]]></data>
      <data key="d28" xml:space="preserve"><![CDATA[-]]></data>
      <data key="d29" xml:space="preserve"><![CDATA[-]]></data>
      <data key="d30" xml:space="preserve"><![CDATA[-]]></data>
      <data key="d31" xml:space="preserve">0.03922058117630378</data>
      <data key="d32" xml:space="preserve">0.03185564531198382</data>
      <data key="d33" xml:space="preserve">true</data>
      <data key="d34" xml:space="preserve">true</data>
      <data key="d35" xml:space="preserve">false</data>
      <data key="d36" xml:space="preserve">true</data>
      <data key="d37" xml:space="preserve">0.15688232470521513</data>
      <data key="d39"/>
      <data key="d40">
        <y:PolyLineEdge>
          <y:Path sx="0.0" sy="0.0" tx="0.0" ty="0.0"/>
          <y:LineStyle color="#000000" type="line" width="3.0"/>
          <y:Arrows source="none" target="none"/>
          <y:BendStyle smoothed="false"/>
        </y:PolyLineEdge>
      </data>
    </edge>
    <edge id="e920" source="n161" target="n107">
      <data key="d27" xml:space="preserve"><![CDATA[walk]]></data>
      <data key="d28"/>
      <data key="d29"/>
      <data key="d30"/>
      <data key="d31" xml:space="preserve">0.009414350960626042</data>
      <data key="d33" xml:space="preserve">false</data>
      <data key="d34" xml:space="preserve">false</data>
      <data key="d35" xml:space="preserve">false</data>
      <data key="d36" xml:space="preserve">true</data>
      <data key="d37" xml:space="preserve">0.004707175480313021</data>
      <data key="d39"/>
      <data key="d40">
        <y:PolyLineEdge>
          <y:Path sx="0.0" sy="0.0" tx="0.0" ty="0.0"/>
          <y:LineStyle color="#D8D8D8" type="line" width="1.0"/>
          <y:Arrows source="delta" target="none"/>
          <y:BendStyle smoothed="false"/>
        </y:PolyLineEdge>
      </data>
    </edge>
    <edge id="e921" source="n161" target="n116">
      <data key="d27" xml:space="preserve"><![CDATA[walk]]></data>
      <data key="d28"/>
      <data key="d29"/>
      <data key="d30"/>
      <data key="d31" xml:space="preserve">0.008418308286653346</data>
      <data key="d33" xml:space="preserve">false</data>
      <data key="d34" xml:space="preserve">false</data>
      <data key="d35" xml:space="preserve">false</data>
      <data key="d36" xml:space="preserve">true</data>
      <data key="d37" xml:space="preserve">0.004209154143326673</data>
      <data key="d39"/>
      <data key="d40">
        <y:PolyLineEdge>
          <y:Path sx="0.0" sy="0.0" tx="0.0" ty="0.0"/>
          <y:LineStyle color="#D8D8D8" type="line" width="1.0"/>
          <y:Arrows source="delta" target="none"/>
          <y:BendStyle smoothed="false"/>
        </y:PolyLineEdge>
      </data>
    </edge>
    <edge id="e922" source="n161" target="n143">
      <data key="d27" xml:space="preserve"><![CDATA[interaction]]></data>
      <data key="d28" xml:space="preserve"><![CDATA[-]]></data>
      <data key="d29" xml:space="preserve"><![CDATA[-]]></data>
      <data key="d30" xml:space="preserve"><![CDATA[-]]></data>
      <data key="d31" xml:space="preserve">0.0382267427695388</data>
      <data key="d32" xml:space="preserve">0.01722533660527134</data>
      <data key="d33" xml:space="preserve">true</data>
      <data key="d34" xml:space="preserve">true</data>
      <data key="d35" xml:space="preserve">false</data>
      <data key="d36" xml:space="preserve">true</data>
      <data key="d37" xml:space="preserve">0.1529069710781552</data>
      <data key="d39"/>
      <data key="d40">
        <y:PolyLineEdge>
          <y:Path sx="0.0" sy="0.0" tx="0.0" ty="0.0"/>
          <y:LineStyle color="#000000" type="line" width="3.0"/>
          <y:Arrows source="none" target="none"/>
          <y:BendStyle smoothed="false"/>
        </y:PolyLineEdge>
      </data>
    </edge>
    <edge id="e923" source="n161" target="n179">
      <data key="d27" xml:space="preserve"><![CDATA[interaction]]></data>
      <data key="d28" xml:space="preserve"><![CDATA[->]]></data>
      <data key="d29" xml:space="preserve"><![CDATA[>]]></data>
      <data key="d30"/>
      <data key="d31" xml:space="preserve">0.038982001520605575</data>
      <data key="d33" xml:space="preserve">true</data>
      <data key="d34" xml:space="preserve">false</data>
      <data key="d35" xml:space="preserve">false</data>
      <data key="d36" xml:space="preserve">true</data>
      <data key="d37" xml:space="preserve">0.1559280060824223</data>
      <data key="d39"/>
      <data key="d40">
        <y:PolyLineEdge>
          <y:Path sx="0.0" sy="0.0" tx="0.0" ty="0.0"/>
          <y:LineStyle color="#000000" type="line" width="3.0"/>
          <y:Arrows source="none" target="standard"/>
          <y:BendStyle smoothed="false"/>
        </y:PolyLineEdge>
      </data>
    </edge>
    <edge id="e924" source="n162" target="n109">
      <data key="d27" xml:space="preserve"><![CDATA[interaction]]></data>
      <data key="d28" xml:space="preserve"><![CDATA[-]]></data>
      <data key="d29" xml:space="preserve"><![CDATA[-]]></data>
      <data key="d30" xml:space="preserve"><![CDATA[-]]></data>
      <data key="d31" xml:space="preserve">0.00992971483197287</data>
      <data key="d32" xml:space="preserve">0.009591242461113788</data>
      <data key="d33" xml:space="preserve">true</data>
      <data key="d34" xml:space="preserve">true</data>
      <data key="d35" xml:space="preserve">false</data>
      <data key="d36" xml:space="preserve">true</data>
      <data key="d37" xml:space="preserve">0.03971885932789148</data>
      <data key="d39"/>
      <data key="d40">
        <y:PolyLineEdge>
          <y:Path sx="0.0" sy="0.0" tx="0.0" ty="0.0"/>
          <y:LineStyle color="#000000" type="line" width="1.0"/>
          <y:Arrows source="none" target="none"/>
          <y:BendStyle smoothed="false"/>
        </y:PolyLineEdge>
      </data>
    </edge>
    <edge id="e925" source="n163" target="n28">
      <data key="d27" xml:space="preserve"><![CDATA[interaction]]></data>
      <data key="d28" xml:space="preserve"><![CDATA[-]]></data>
      <data key="d29" xml:space="preserve"><![CDATA[-]]></data>
      <data key="d30"/>
      <data key="d31" xml:space="preserve">0.05006925949085179</data>
      <data key="d33" xml:space="preserve">true</data>
      <data key="d34" xml:space="preserve">false</data>
      <data key="d35" xml:space="preserve">false</data>
      <data key="d36" xml:space="preserve">true</data>
      <data key="d37" xml:space="preserve">0.20027703796340715</data>
      <data key="d39"/>
      <data key="d40">
        <y:PolyLineEdge>
          <y:Path sx="0.0" sy="0.0" tx="0.0" ty="0.0"/>
          <y:LineStyle color="#000000" type="line" width="3.0"/>
          <y:Arrows source="none" target="none"/>
          <y:BendStyle smoothed="false"/>
        </y:PolyLineEdge>
      </data>
    </edge>
    <edge id="e926" source="n163" target="n162">
      <data key="d27" xml:space="preserve"><![CDATA[interaction]]></data>
      <data key="d28" xml:space="preserve"><![CDATA[-]]></data>
      <data key="d29" xml:space="preserve"><![CDATA[-]]></data>
      <data key="d30" xml:space="preserve"><![CDATA[-]]></data>
      <data key="d31" xml:space="preserve">0.08162273511319561</data>
      <data key="d32" xml:space="preserve">0.008851428413636446</data>
      <data key="d33" xml:space="preserve">true</data>
      <data key="d34" xml:space="preserve">true</data>
      <data key="d35" xml:space="preserve">false</data>
      <data key="d36" xml:space="preserve">true</data>
      <data key="d37" xml:space="preserve">0.32649094045278243</data>
      <data key="d39"/>
      <data key="d40">
        <y:PolyLineEdge>
          <y:Path sx="0.0" sy="0.0" tx="0.0" ty="0.0"/>
          <y:LineStyle color="#000000" type="line" width="5.0"/>
          <y:Arrows source="none" target="none"/>
          <y:BendStyle smoothed="false"/>
        </y:PolyLineEdge>
      </data>
    </edge>
    <edge id="e927" source="n163" target="n182">
      <data key="d27" xml:space="preserve"><![CDATA[interaction]]></data>
      <data key="d28" xml:space="preserve"><![CDATA[-]]></data>
      <data key="d29" xml:space="preserve"><![CDATA[-]]></data>
      <data key="d30" xml:space="preserve"><![CDATA[-]]></data>
      <data key="d31" xml:space="preserve">0.08593160327049419</data>
      <data key="d32" xml:space="preserve">0.02512720869466677</data>
      <data key="d33" xml:space="preserve">true</data>
      <data key="d34" xml:space="preserve">true</data>
      <data key="d35" xml:space="preserve">false</data>
      <data key="d36" xml:space="preserve">true</data>
      <data key="d37" xml:space="preserve">0.34372641308197677</data>
      <data key="d39"/>
      <data key="d40">
        <y:PolyLineEdge>
          <y:Path sx="0.0" sy="0.0" tx="0.0" ty="0.0"/>
          <y:LineStyle color="#000000" type="line" width="5.0"/>
          <y:Arrows source="none" target="none"/>
          <y:BendStyle smoothed="false"/>
        </y:PolyLineEdge>
      </data>
    </edge>
    <edge id="e928" source="n164" target="n30">
      <data key="d27" xml:space="preserve"><![CDATA[interaction]]></data>
      <data key="d28" xml:space="preserve"><![CDATA[-]]></data>
      <data key="d29" xml:space="preserve"><![CDATA[-]]></data>
      <data key="d30" xml:space="preserve"><![CDATA[-]]></data>
      <data key="d31" xml:space="preserve">0.21893220668103433</data>
      <data key="d32" xml:space="preserve">0.009443346588458133</data>
      <data key="d33" xml:space="preserve">true</data>
      <data key="d34" xml:space="preserve">true</data>
      <data key="d35" xml:space="preserve">false</data>
      <data key="d36" xml:space="preserve">true</data>
      <data key="d37" xml:space="preserve">0.8757288267241373</data>
      <data key="d39"/>
      <data key="d40">
        <y:PolyLineEdge>
          <y:Path sx="0.0" sy="0.0" tx="0.0" ty="0.0"/>
          <y:LineStyle color="#000000" type="line" width="7.0"/>
          <y:Arrows source="none" target="none"/>
          <y:BendStyle smoothed="false"/>
        </y:PolyLineEdge>
      </data>
    </edge>
    <edge id="e929" source="n164" target="n162">
      <data key="d27" xml:space="preserve"><![CDATA[walk]]></data>
      <data key="d28"/>
      <data key="d29"/>
      <data key="d30"/>
      <data key="d31" xml:space="preserve">0.02338029610352683</data>
      <data key="d33" xml:space="preserve">false</data>
      <data key="d34" xml:space="preserve">false</data>
      <data key="d35" xml:space="preserve">false</data>
      <data key="d36" xml:space="preserve">true</data>
      <data key="d37" xml:space="preserve">0.011690148051763416</data>
      <data key="d39"/>
      <data key="d40">
        <y:PolyLineEdge>
          <y:Path sx="0.0" sy="0.0" tx="0.0" ty="0.0"/>
          <y:LineStyle color="#D8D8D8" type="line" width="2.0"/>
          <y:Arrows source="delta" target="none"/>
          <y:BendStyle smoothed="false"/>
        </y:PolyLineEdge>
      </data>
    </edge>
    <edge id="e930" source="n165" target="n24">
      <data key="d27" xml:space="preserve"><![CDATA[walk]]></data>
      <data key="d28"/>
      <data key="d29"/>
      <data key="d30"/>
      <data key="d31" xml:space="preserve">0.040780991377159174</data>
      <data key="d32" xml:space="preserve">0.026679874477953523</data>
      <data key="d33" xml:space="preserve">false</data>
      <data key="d34" xml:space="preserve">false</data>
      <data key="d35" xml:space="preserve">false</data>
      <data key="d36" xml:space="preserve">true</data>
      <data key="d37" xml:space="preserve">0.020390495688579587</data>
      <data key="d39"/>
      <data key="d40">
        <y:PolyLineEdge>
          <y:Path sx="0.0" sy="0.0" tx="0.0" ty="0.0"/>
          <y:LineStyle color="#D8D8D8" type="line" width="3.0"/>
          <y:Arrows source="delta" target="none"/>
          <y:BendStyle smoothed="false"/>
        </y:PolyLineEdge>
      </data>
    </edge>
    <edge id="e931" source="n165" target="n110">
      <data key="d27" xml:space="preserve"><![CDATA[walk]]></data>
      <data key="d28"/>
      <data key="d29"/>
      <data key="d30"/>
      <data key="d31" xml:space="preserve">0.025626795065473155</data>
      <data key="d33" xml:space="preserve">false</data>
      <data key="d34" xml:space="preserve">false</data>
      <data key="d35" xml:space="preserve">false</data>
      <data key="d36" xml:space="preserve">true</data>
      <data key="d37" xml:space="preserve">0.012813397532736578</data>
      <data key="d39"/>
      <data key="d40">
        <y:PolyLineEdge>
          <y:Path sx="0.0" sy="0.0" tx="0.0" ty="0.0"/>
          <y:LineStyle color="#D8D8D8" type="line" width="2.0"/>
          <y:Arrows source="delta" target="none"/>
          <y:BendStyle smoothed="false"/>
        </y:PolyLineEdge>
      </data>
    </edge>
    <edge id="e932" source="n165" target="n186">
      <data key="d27" xml:space="preserve"><![CDATA[walk]]></data>
      <data key="d28"/>
      <data key="d29"/>
      <data key="d30"/>
      <data key="d31" xml:space="preserve">0.02479128475795131</data>
      <data key="d32" xml:space="preserve">0.012088778052645837</data>
      <data key="d33" xml:space="preserve">false</data>
      <data key="d34" xml:space="preserve">false</data>
      <data key="d35" xml:space="preserve">false</data>
      <data key="d36" xml:space="preserve">true</data>
      <data key="d37" xml:space="preserve">0.012395642378975655</data>
      <data key="d39"/>
      <data key="d40">
        <y:PolyLineEdge>
          <y:Path sx="0.0" sy="0.0" tx="0.0" ty="0.0"/>
          <y:LineStyle color="#D8D8D8" type="line" width="2.0"/>
          <y:Arrows source="delta" target="none"/>
          <y:BendStyle smoothed="false"/>
        </y:PolyLineEdge>
      </data>
    </edge>
    <edge id="e933" source="n165" target="n187">
      <data key="d27" xml:space="preserve"><![CDATA[walk]]></data>
      <data key="d28"/>
      <data key="d29"/>
      <data key="d30"/>
      <data key="d31" xml:space="preserve">0.024808016709673912</data>
      <data key="d32" xml:space="preserve">0.011012867623619636</data>
      <data key="d33" xml:space="preserve">false</data>
      <data key="d34" xml:space="preserve">false</data>
      <data key="d35" xml:space="preserve">false</data>
      <data key="d36" xml:space="preserve">true</data>
      <data key="d37" xml:space="preserve">0.012404008354836956</data>
      <data key="d39"/>
      <data key="d40">
        <y:PolyLineEdge>
          <y:Path sx="0.0" sy="0.0" tx="0.0" ty="0.0"/>
          <y:LineStyle color="#D8D8D8" type="line" width="2.0"/>
          <y:Arrows source="delta" target="none"/>
          <y:BendStyle smoothed="false"/>
        </y:PolyLineEdge>
      </data>
    </edge>
    <edge id="e934" source="n166" target="n39">
      <data key="d27" xml:space="preserve"><![CDATA[interaction]]></data>
      <data key="d28" xml:space="preserve"><![CDATA[-]]></data>
      <data key="d29" xml:space="preserve"><![CDATA[-]]></data>
      <data key="d30" xml:space="preserve"><![CDATA[-]]></data>
      <data key="d31" xml:space="preserve">0.033030640009315555</data>
      <data key="d32" xml:space="preserve">0.00976581419015085</data>
      <data key="d33" xml:space="preserve">true</data>
      <data key="d34" xml:space="preserve">true</data>
      <data key="d35" xml:space="preserve">false</data>
      <data key="d36" xml:space="preserve">true</data>
      <data key="d37" xml:space="preserve">0.13212256003726222</data>
      <data key="d39"/>
      <data key="d40">
        <y:PolyLineEdge>
          <y:Path sx="0.0" sy="0.0" tx="0.0" ty="0.0"/>
          <y:LineStyle color="#000000" type="line" width="2.0"/>
          <y:Arrows source="none" target="none"/>
          <y:BendStyle smoothed="false"/>
        </y:PolyLineEdge>
      </data>
    </edge>
    <edge id="e935" source="n166" target="n40">
      <data key="d27" xml:space="preserve"><![CDATA[interaction]]></data>
      <data key="d28" xml:space="preserve"><![CDATA[-]]></data>
      <data key="d29" xml:space="preserve"><![CDATA[-]]></data>
      <data key="d30" xml:space="preserve"><![CDATA[-]]></data>
      <data key="d31" xml:space="preserve">0.03260597958150532</data>
      <data key="d32" xml:space="preserve">0.01644228687704223</data>
      <data key="d33" xml:space="preserve">true</data>
      <data key="d34" xml:space="preserve">true</data>
      <data key="d35" xml:space="preserve">false</data>
      <data key="d36" xml:space="preserve">true</data>
      <data key="d37" xml:space="preserve">0.1304239183260213</data>
      <data key="d39"/>
      <data key="d40">
        <y:PolyLineEdge>
          <y:Path sx="0.0" sy="0.0" tx="0.0" ty="0.0"/>
          <y:LineStyle color="#000000" type="line" width="2.0"/>
          <y:Arrows source="none" target="none"/>
          <y:BendStyle smoothed="false"/>
        </y:PolyLineEdge>
      </data>
    </edge>
    <edge id="e936" source="n166" target="n168">
      <data key="d27" xml:space="preserve"><![CDATA[interaction]]></data>
      <data key="d28" xml:space="preserve"><![CDATA[-]]></data>
      <data key="d29" xml:space="preserve"><![CDATA[-]]></data>
      <data key="d30" xml:space="preserve"><![CDATA[-]]></data>
      <data key="d31" xml:space="preserve">0.03205384133606115</data>
      <data key="d32" xml:space="preserve">0.0157143597657664</data>
      <data key="d33" xml:space="preserve">true</data>
      <data key="d34" xml:space="preserve">true</data>
      <data key="d35" xml:space="preserve">false</data>
      <data key="d36" xml:space="preserve">true</data>
      <data key="d37" xml:space="preserve">0.1282153653442446</data>
      <data key="d39"/>
      <data key="d40">
        <y:PolyLineEdge>
          <y:Path sx="0.0" sy="0.0" tx="0.0" ty="0.0"/>
          <y:LineStyle color="#000000" type="line" width="2.0"/>
          <y:Arrows source="none" target="none"/>
          <y:BendStyle smoothed="false"/>
        </y:PolyLineEdge>
      </data>
    </edge>
    <edge id="e937" source="n166" target="n169">
      <data key="d27" xml:space="preserve"><![CDATA[interaction]]></data>
      <data key="d28" xml:space="preserve"><![CDATA[-]]></data>
      <data key="d29" xml:space="preserve"><![CDATA[-]]></data>
      <data key="d30" xml:space="preserve"><![CDATA[-]]></data>
      <data key="d31" xml:space="preserve">0.03114021293416911</data>
      <data key="d32" xml:space="preserve">0.01631494317005703</data>
      <data key="d33" xml:space="preserve">true</data>
      <data key="d34" xml:space="preserve">true</data>
      <data key="d35" xml:space="preserve">false</data>
      <data key="d36" xml:space="preserve">true</data>
      <data key="d37" xml:space="preserve">0.12456085173667644</data>
      <data key="d39"/>
      <data key="d40">
        <y:PolyLineEdge>
          <y:Path sx="0.0" sy="0.0" tx="0.0" ty="0.0"/>
          <y:LineStyle color="#000000" type="line" width="2.0"/>
          <y:Arrows source="none" target="none"/>
          <y:BendStyle smoothed="false"/>
        </y:PolyLineEdge>
      </data>
    </edge>
    <edge id="e938" source="n166" target="n245">
      <data key="d27" xml:space="preserve"><![CDATA[interaction]]></data>
      <data key="d28" xml:space="preserve"><![CDATA[-]]></data>
      <data key="d29" xml:space="preserve"><![CDATA[-]]></data>
      <data key="d30" xml:space="preserve"><![CDATA[-]]></data>
      <data key="d31" xml:space="preserve">0.033079699444117726</data>
      <data key="d32" xml:space="preserve">0.009498045167392286</data>
      <data key="d33" xml:space="preserve">true</data>
      <data key="d34" xml:space="preserve">true</data>
      <data key="d35" xml:space="preserve">false</data>
      <data key="d36" xml:space="preserve">true</data>
      <data key="d37" xml:space="preserve">0.1323187977764709</data>
      <data key="d39"/>
      <data key="d40">
        <y:PolyLineEdge>
          <y:Path sx="0.0" sy="0.0" tx="0.0" ty="0.0"/>
          <y:LineStyle color="#000000" type="line" width="2.0"/>
          <y:Arrows source="none" target="none"/>
          <y:BendStyle smoothed="false"/>
        </y:PolyLineEdge>
      </data>
    </edge>
    <edge id="e939" source="n166" target="n246">
      <data key="d27" xml:space="preserve"><![CDATA[interaction]]></data>
      <data key="d28" xml:space="preserve"><![CDATA[-]]></data>
      <data key="d29" xml:space="preserve"><![CDATA[-]]></data>
      <data key="d30" xml:space="preserve"><![CDATA[-]]></data>
      <data key="d31" xml:space="preserve">0.03293652779528254</data>
      <data key="d32" xml:space="preserve">0.009839587407236217</data>
      <data key="d33" xml:space="preserve">true</data>
      <data key="d34" xml:space="preserve">true</data>
      <data key="d35" xml:space="preserve">false</data>
      <data key="d36" xml:space="preserve">true</data>
      <data key="d37" xml:space="preserve">0.13174611118113017</data>
      <data key="d39"/>
      <data key="d40">
        <y:PolyLineEdge>
          <y:Path sx="0.0" sy="0.0" tx="0.0" ty="0.0"/>
          <y:LineStyle color="#000000" type="line" width="2.0"/>
          <y:Arrows source="none" target="none"/>
          <y:BendStyle smoothed="false"/>
        </y:PolyLineEdge>
      </data>
    </edge>
    <edge id="e940" source="n166" target="n248">
      <data key="d27" xml:space="preserve"><![CDATA[interaction]]></data>
      <data key="d28" xml:space="preserve"><![CDATA[-]]></data>
      <data key="d29" xml:space="preserve"><![CDATA[-]]></data>
      <data key="d30" xml:space="preserve"><![CDATA[-]]></data>
      <data key="d31" xml:space="preserve">0.03296089193396374</data>
      <data key="d32" xml:space="preserve">0.01665302038200659</data>
      <data key="d33" xml:space="preserve">true</data>
      <data key="d34" xml:space="preserve">true</data>
      <data key="d35" xml:space="preserve">false</data>
      <data key="d36" xml:space="preserve">true</data>
      <data key="d37" xml:space="preserve">0.13184356773585496</data>
      <data key="d39"/>
      <data key="d40">
        <y:PolyLineEdge>
          <y:Path sx="0.0" sy="0.0" tx="0.0" ty="0.0"/>
          <y:LineStyle color="#000000" type="line" width="2.0"/>
          <y:Arrows source="none" target="none"/>
          <y:BendStyle smoothed="false"/>
        </y:PolyLineEdge>
      </data>
    </edge>
    <edge id="e941" source="n166" target="n249">
      <data key="d27" xml:space="preserve"><![CDATA[interaction]]></data>
      <data key="d28" xml:space="preserve"><![CDATA[-]]></data>
      <data key="d29" xml:space="preserve"><![CDATA[-]]></data>
      <data key="d30" xml:space="preserve"><![CDATA[-]]></data>
      <data key="d31" xml:space="preserve">0.03317181412605965</data>
      <data key="d32" xml:space="preserve">0.008886807063032824</data>
      <data key="d33" xml:space="preserve">true</data>
      <data key="d34" xml:space="preserve">true</data>
      <data key="d35" xml:space="preserve">false</data>
      <data key="d36" xml:space="preserve">true</data>
      <data key="d37" xml:space="preserve">0.1326872565042386</data>
      <data key="d39"/>
      <data key="d40">
        <y:PolyLineEdge>
          <y:Path sx="0.0" sy="0.0" tx="0.0" ty="0.0"/>
          <y:LineStyle color="#000000" type="line" width="2.0"/>
          <y:Arrows source="none" target="none"/>
          <y:BendStyle smoothed="false"/>
        </y:PolyLineEdge>
      </data>
    </edge>
    <edge id="e942" source="n166" target="n250">
      <data key="d27" xml:space="preserve"><![CDATA[interaction]]></data>
      <data key="d28" xml:space="preserve"><![CDATA[-]]></data>
      <data key="d29" xml:space="preserve"><![CDATA[-]]></data>
      <data key="d30" xml:space="preserve"><![CDATA[-]]></data>
      <data key="d31" xml:space="preserve">0.031638534698220255</data>
      <data key="d32" xml:space="preserve">0.026037559325927925</data>
      <data key="d33" xml:space="preserve">true</data>
      <data key="d34" xml:space="preserve">true</data>
      <data key="d35" xml:space="preserve">false</data>
      <data key="d36" xml:space="preserve">true</data>
      <data key="d37" xml:space="preserve">0.12655413879288102</data>
      <data key="d39"/>
      <data key="d40">
        <y:PolyLineEdge>
          <y:Path sx="0.0" sy="0.0" tx="0.0" ty="0.0"/>
          <y:LineStyle color="#000000" type="line" width="2.0"/>
          <y:Arrows source="none" target="none"/>
          <y:BendStyle smoothed="false"/>
        </y:PolyLineEdge>
      </data>
    </edge>
    <edge id="e943" source="n166" target="n268">
      <data key="d27" xml:space="preserve"><![CDATA[interaction]]></data>
      <data key="d28" xml:space="preserve"><![CDATA[-]]></data>
      <data key="d29" xml:space="preserve"><![CDATA[-]]></data>
      <data key="d30" xml:space="preserve"><![CDATA[-]]></data>
      <data key="d31" xml:space="preserve">0.03173541465791594</data>
      <data key="d32" xml:space="preserve">0.016426969467577324</data>
      <data key="d33" xml:space="preserve">true</data>
      <data key="d34" xml:space="preserve">true</data>
      <data key="d35" xml:space="preserve">false</data>
      <data key="d36" xml:space="preserve">true</data>
      <data key="d37" xml:space="preserve">0.12694165863166376</data>
      <data key="d39"/>
      <data key="d40">
        <y:PolyLineEdge>
          <y:Path sx="0.0" sy="0.0" tx="0.0" ty="0.0"/>
          <y:LineStyle color="#000000" type="line" width="2.0"/>
          <y:Arrows source="none" target="none"/>
          <y:BendStyle smoothed="false"/>
        </y:PolyLineEdge>
      </data>
    </edge>
    <edge id="e944" source="n167" target="n39">
      <data key="d27" xml:space="preserve"><![CDATA[interaction]]></data>
      <data key="d28" xml:space="preserve"><![CDATA[-]]></data>
      <data key="d29" xml:space="preserve"><![CDATA[-]]></data>
      <data key="d30" xml:space="preserve"><![CDATA[-]]></data>
      <data key="d31" xml:space="preserve">0.053842610695809305</data>
      <data key="d32" xml:space="preserve">0.009811843606731825</data>
      <data key="d33" xml:space="preserve">true</data>
      <data key="d34" xml:space="preserve">true</data>
      <data key="d35" xml:space="preserve">false</data>
      <data key="d36" xml:space="preserve">true</data>
      <data key="d37" xml:space="preserve">0.21537044278323722</data>
      <data key="d39"/>
      <data key="d40">
        <y:PolyLineEdge>
          <y:Path sx="0.0" sy="0.0" tx="0.0" ty="0.0"/>
          <y:LineStyle color="#000000" type="line" width="4.0"/>
          <y:Arrows source="none" target="none"/>
          <y:BendStyle smoothed="false"/>
        </y:PolyLineEdge>
      </data>
    </edge>
    <edge id="e945" source="n167" target="n40">
      <data key="d27" xml:space="preserve"><![CDATA[interaction]]></data>
      <data key="d28" xml:space="preserve"><![CDATA[-]]></data>
      <data key="d29" xml:space="preserve"><![CDATA[-]]></data>
      <data key="d30" xml:space="preserve"><![CDATA[-]]></data>
      <data key="d31" xml:space="preserve">0.05314701993971041</data>
      <data key="d32" xml:space="preserve">0.016519054306124315</data>
      <data key="d33" xml:space="preserve">true</data>
      <data key="d34" xml:space="preserve">true</data>
      <data key="d35" xml:space="preserve">false</data>
      <data key="d36" xml:space="preserve">true</data>
      <data key="d37" xml:space="preserve">0.21258807975884164</data>
      <data key="d39"/>
      <data key="d40">
        <y:PolyLineEdge>
          <y:Path sx="0.0" sy="0.0" tx="0.0" ty="0.0"/>
          <y:LineStyle color="#000000" type="line" width="4.0"/>
          <y:Arrows source="none" target="none"/>
          <y:BendStyle smoothed="false"/>
        </y:PolyLineEdge>
      </data>
    </edge>
    <edge id="e946" source="n167" target="n166">
      <data key="d27" xml:space="preserve"><![CDATA[interaction]]></data>
      <data key="d28" xml:space="preserve"><![CDATA[-]]></data>
      <data key="d29" xml:space="preserve"><![CDATA[-]]></data>
      <data key="d30" xml:space="preserve"><![CDATA[-]]></data>
      <data key="d31" xml:space="preserve">0.05125110351846081</data>
      <data key="d32" xml:space="preserve">0.0315922985358672</data>
      <data key="d33" xml:space="preserve">true</data>
      <data key="d34" xml:space="preserve">true</data>
      <data key="d35" xml:space="preserve">false</data>
      <data key="d36" xml:space="preserve">true</data>
      <data key="d37" xml:space="preserve">0.20500441407384323</data>
      <data key="d39"/>
      <data key="d40">
        <y:PolyLineEdge>
          <y:Path sx="0.0" sy="0.0" tx="0.0" ty="0.0"/>
          <y:LineStyle color="#000000" type="line" width="3.0"/>
          <y:Arrows source="none" target="none"/>
          <y:BendStyle smoothed="false"/>
        </y:PolyLineEdge>
      </data>
    </edge>
    <edge id="e947" source="n167" target="n168">
      <data key="d27" xml:space="preserve"><![CDATA[interaction]]></data>
      <data key="d28" xml:space="preserve"><![CDATA[-]]></data>
      <data key="d29" xml:space="preserve"><![CDATA[-]]></data>
      <data key="d30" xml:space="preserve"><![CDATA[-]]></data>
      <data key="d31" xml:space="preserve">0.05655977837328043</data>
      <data key="d32" xml:space="preserve">0.017092476895769846</data>
      <data key="d33" xml:space="preserve">true</data>
      <data key="d34" xml:space="preserve">true</data>
      <data key="d35" xml:space="preserve">false</data>
      <data key="d36" xml:space="preserve">true</data>
      <data key="d37" xml:space="preserve">0.22623911349312173</data>
      <data key="d39"/>
      <data key="d40">
        <y:PolyLineEdge>
          <y:Path sx="0.0" sy="0.0" tx="0.0" ty="0.0"/>
          <y:LineStyle color="#000000" type="line" width="4.0"/>
          <y:Arrows source="none" target="none"/>
          <y:BendStyle smoothed="false"/>
        </y:PolyLineEdge>
      </data>
    </edge>
    <edge id="e948" source="n167" target="n169">
      <data key="d27" xml:space="preserve"><![CDATA[interaction]]></data>
      <data key="d28" xml:space="preserve"><![CDATA[-]]></data>
      <data key="d29" xml:space="preserve"><![CDATA[-]]></data>
      <data key="d30" xml:space="preserve"><![CDATA[-]]></data>
      <data key="d31" xml:space="preserve">0.05096884611697147</data>
      <data key="d32" xml:space="preserve">0.01646067727694487</data>
      <data key="d33" xml:space="preserve">true</data>
      <data key="d34" xml:space="preserve">true</data>
      <data key="d35" xml:space="preserve">false</data>
      <data key="d36" xml:space="preserve">true</data>
      <data key="d37" xml:space="preserve">0.2038753844678859</data>
      <data key="d39"/>
      <data key="d40">
        <y:PolyLineEdge>
          <y:Path sx="0.0" sy="0.0" tx="0.0" ty="0.0"/>
          <y:LineStyle color="#000000" type="line" width="3.0"/>
          <y:Arrows source="none" target="none"/>
          <y:BendStyle smoothed="false"/>
        </y:PolyLineEdge>
      </data>
    </edge>
    <edge id="e949" source="n167" target="n245">
      <data key="d27" xml:space="preserve"><![CDATA[interaction]]></data>
      <data key="d28" xml:space="preserve"><![CDATA[-]]></data>
      <data key="d29" xml:space="preserve"><![CDATA[-]]></data>
      <data key="d30" xml:space="preserve"><![CDATA[-]]></data>
      <data key="d31" xml:space="preserve">0.05394906704268231</data>
      <data key="d32" xml:space="preserve">0.009545549032051171</data>
      <data key="d33" xml:space="preserve">true</data>
      <data key="d34" xml:space="preserve">true</data>
      <data key="d35" xml:space="preserve">false</data>
      <data key="d36" xml:space="preserve">true</data>
      <data key="d37" xml:space="preserve">0.21579626817072925</data>
      <data key="d39"/>
      <data key="d40">
        <y:PolyLineEdge>
          <y:Path sx="0.0" sy="0.0" tx="0.0" ty="0.0"/>
          <y:LineStyle color="#000000" type="line" width="4.0"/>
          <y:Arrows source="none" target="none"/>
          <y:BendStyle smoothed="false"/>
        </y:PolyLineEdge>
      </data>
    </edge>
    <edge id="e950" source="n167" target="n246">
      <data key="d27" xml:space="preserve"><![CDATA[interaction]]></data>
      <data key="d28" xml:space="preserve"><![CDATA[-]]></data>
      <data key="d29" xml:space="preserve"><![CDATA[-]]></data>
      <data key="d30" xml:space="preserve"><![CDATA[-]]></data>
      <data key="d31" xml:space="preserve">0.05371831044434185</data>
      <data key="d32" xml:space="preserve">0.009888773301951174</data>
      <data key="d33" xml:space="preserve">true</data>
      <data key="d34" xml:space="preserve">true</data>
      <data key="d35" xml:space="preserve">false</data>
      <data key="d36" xml:space="preserve">true</data>
      <data key="d37" xml:space="preserve">0.2148732417773674</data>
      <data key="d39"/>
      <data key="d40">
        <y:PolyLineEdge>
          <y:Path sx="0.0" sy="0.0" tx="0.0" ty="0.0"/>
          <y:LineStyle color="#000000" type="line" width="4.0"/>
          <y:Arrows source="none" target="none"/>
          <y:BendStyle smoothed="false"/>
        </y:PolyLineEdge>
      </data>
    </edge>
    <edge id="e951" source="n167" target="n248">
      <data key="d27" xml:space="preserve"><![CDATA[interaction]]></data>
      <data key="d28" xml:space="preserve"><![CDATA[-]]></data>
      <data key="d29" xml:space="preserve"><![CDATA[-]]></data>
      <data key="d30" xml:space="preserve"><![CDATA[-]]></data>
      <data key="d31" xml:space="preserve">0.053958979862887904</data>
      <data key="d32" xml:space="preserve">0.016735414667657458</data>
      <data key="d33" xml:space="preserve">true</data>
      <data key="d34" xml:space="preserve">true</data>
      <data key="d35" xml:space="preserve">false</data>
      <data key="d36" xml:space="preserve">true</data>
      <data key="d37" xml:space="preserve">0.21583591945155162</data>
      <data key="d39"/>
      <data key="d40">
        <y:PolyLineEdge>
          <y:Path sx="0.0" sy="0.0" tx="0.0" ty="0.0"/>
          <y:LineStyle color="#000000" type="line" width="4.0"/>
          <y:Arrows source="none" target="none"/>
          <y:BendStyle smoothed="false"/>
        </y:PolyLineEdge>
      </data>
    </edge>
    <edge id="e952" source="n167" target="n249">
      <data key="d27" xml:space="preserve"><![CDATA[interaction]]></data>
      <data key="d28" xml:space="preserve"><![CDATA[-]]></data>
      <data key="d29" xml:space="preserve"><![CDATA[-]]></data>
      <data key="d30" xml:space="preserve"><![CDATA[-]]></data>
      <data key="d31" xml:space="preserve">0.05580317226541194</data>
      <data key="d32" xml:space="preserve">0.009178752625878741</data>
      <data key="d33" xml:space="preserve">true</data>
      <data key="d34" xml:space="preserve">true</data>
      <data key="d35" xml:space="preserve">false</data>
      <data key="d36" xml:space="preserve">true</data>
      <data key="d37" xml:space="preserve">0.22321268906164776</data>
      <data key="d39"/>
      <data key="d40">
        <y:PolyLineEdge>
          <y:Path sx="0.0" sy="0.0" tx="0.0" ty="0.0"/>
          <y:LineStyle color="#000000" type="line" width="4.0"/>
          <y:Arrows source="none" target="none"/>
          <y:BendStyle smoothed="false"/>
        </y:PolyLineEdge>
      </data>
    </edge>
    <edge id="e953" source="n167" target="n250">
      <data key="d27" xml:space="preserve"><![CDATA[interaction]]></data>
      <data key="d28" xml:space="preserve"><![CDATA[-]]></data>
      <data key="d29" xml:space="preserve"><![CDATA[-]]></data>
      <data key="d30" xml:space="preserve"><![CDATA[-]]></data>
      <data key="d31" xml:space="preserve">0.05178917584299909</data>
      <data key="d32" xml:space="preserve">0.026163970478780385</data>
      <data key="d33" xml:space="preserve">true</data>
      <data key="d34" xml:space="preserve">true</data>
      <data key="d35" xml:space="preserve">false</data>
      <data key="d36" xml:space="preserve">true</data>
      <data key="d37" xml:space="preserve">0.20715670337199635</data>
      <data key="d39"/>
      <data key="d40">
        <y:PolyLineEdge>
          <y:Path sx="0.0" sy="0.0" tx="0.0" ty="0.0"/>
          <y:LineStyle color="#000000" type="line" width="3.0"/>
          <y:Arrows source="none" target="none"/>
          <y:BendStyle smoothed="false"/>
        </y:PolyLineEdge>
      </data>
    </edge>
    <edge id="e954" source="n167" target="n268">
      <data key="d27" xml:space="preserve"><![CDATA[interaction]]></data>
      <data key="d28" xml:space="preserve"><![CDATA[-]]></data>
      <data key="d29" xml:space="preserve"><![CDATA[-]]></data>
      <data key="d30" xml:space="preserve"><![CDATA[-]]></data>
      <data key="d31" xml:space="preserve">0.05600061597712446</data>
      <data key="d32" xml:space="preserve">0.017868429854803865</data>
      <data key="d33" xml:space="preserve">true</data>
      <data key="d34" xml:space="preserve">true</data>
      <data key="d35" xml:space="preserve">false</data>
      <data key="d36" xml:space="preserve">true</data>
      <data key="d37" xml:space="preserve">0.22400246390849785</data>
      <data key="d39"/>
      <data key="d40">
        <y:PolyLineEdge>
          <y:Path sx="0.0" sy="0.0" tx="0.0" ty="0.0"/>
          <y:LineStyle color="#000000" type="line" width="4.0"/>
          <y:Arrows source="none" target="none"/>
          <y:BendStyle smoothed="false"/>
        </y:PolyLineEdge>
      </data>
    </edge>
    <edge id="e955" source="n168" target="n28">
      <data key="d27" xml:space="preserve"><![CDATA[interaction]]></data>
      <data key="d28" xml:space="preserve"><![CDATA[-]]></data>
      <data key="d29" xml:space="preserve"><![CDATA[-]]></data>
      <data key="d30"/>
      <data key="d31" xml:space="preserve">0.007945930718891872</data>
      <data key="d33" xml:space="preserve">true</data>
      <data key="d34" xml:space="preserve">false</data>
      <data key="d35" xml:space="preserve">false</data>
      <data key="d36" xml:space="preserve">true</data>
      <data key="d37" xml:space="preserve">0.03178372287556749</data>
      <data key="d39"/>
      <data key="d40">
        <y:PolyLineEdge>
          <y:Path sx="0.0" sy="0.0" tx="0.0" ty="0.0"/>
          <y:LineStyle color="#000000" type="line" width="1.0"/>
          <y:Arrows source="none" target="none"/>
          <y:BendStyle smoothed="false"/>
        </y:PolyLineEdge>
      </data>
    </edge>
    <edge id="e956" source="n168" target="n39">
      <data key="d27" xml:space="preserve"><![CDATA[interaction]]></data>
      <data key="d28" xml:space="preserve"><![CDATA[-]]></data>
      <data key="d29" xml:space="preserve"><![CDATA[-]]></data>
      <data key="d30" xml:space="preserve"><![CDATA[-]]></data>
      <data key="d31" xml:space="preserve">0.01658461948719757</data>
      <data key="d32" xml:space="preserve">0.009988838603773479</data>
      <data key="d33" xml:space="preserve">true</data>
      <data key="d34" xml:space="preserve">true</data>
      <data key="d35" xml:space="preserve">false</data>
      <data key="d36" xml:space="preserve">true</data>
      <data key="d37" xml:space="preserve">0.06633847794879028</data>
      <data key="d39"/>
      <data key="d40">
        <y:PolyLineEdge>
          <y:Path sx="0.0" sy="0.0" tx="0.0" ty="0.0"/>
          <y:LineStyle color="#000000" type="line" width="1.0"/>
          <y:Arrows source="none" target="none"/>
          <y:BendStyle smoothed="false"/>
        </y:PolyLineEdge>
      </data>
    </edge>
    <edge id="e957" source="n168" target="n245">
      <data key="d27" xml:space="preserve"><![CDATA[interaction]]></data>
      <data key="d28" xml:space="preserve"><![CDATA[-]]></data>
      <data key="d29" xml:space="preserve"><![CDATA[-]]></data>
      <data key="d30" xml:space="preserve"><![CDATA[-]]></data>
      <data key="d31" xml:space="preserve">0.016547650268058156</data>
      <data key="d32" xml:space="preserve">0.009689221763554513</data>
      <data key="d33" xml:space="preserve">true</data>
      <data key="d34" xml:space="preserve">true</data>
      <data key="d35" xml:space="preserve">false</data>
      <data key="d36" xml:space="preserve">true</data>
      <data key="d37" xml:space="preserve">0.06619060107223262</data>
      <data key="d39"/>
      <data key="d40">
        <y:PolyLineEdge>
          <y:Path sx="0.0" sy="0.0" tx="0.0" ty="0.0"/>
          <y:LineStyle color="#000000" type="line" width="1.0"/>
          <y:Arrows source="none" target="none"/>
          <y:BendStyle smoothed="false"/>
        </y:PolyLineEdge>
      </data>
    </edge>
    <edge id="e958" source="n168" target="n246">
      <data key="d27" xml:space="preserve"><![CDATA[interaction]]></data>
      <data key="d28" xml:space="preserve"><![CDATA[-]]></data>
      <data key="d29" xml:space="preserve"><![CDATA[-]]></data>
      <data key="d30" xml:space="preserve"><![CDATA[-]]></data>
      <data key="d31" xml:space="preserve">0.016468600962549332</data>
      <data key="d32" xml:space="preserve">0.010036905746360823</data>
      <data key="d33" xml:space="preserve">true</data>
      <data key="d34" xml:space="preserve">true</data>
      <data key="d35" xml:space="preserve">false</data>
      <data key="d36" xml:space="preserve">true</data>
      <data key="d37" xml:space="preserve">0.06587440385019733</data>
      <data key="d39"/>
      <data key="d40">
        <y:PolyLineEdge>
          <y:Path sx="0.0" sy="0.0" tx="0.0" ty="0.0"/>
          <y:LineStyle color="#000000" type="line" width="1.0"/>
          <y:Arrows source="none" target="none"/>
          <y:BendStyle smoothed="false"/>
        </y:PolyLineEdge>
      </data>
    </edge>
    <edge id="e959" source="n168" target="n249">
      <data key="d27" xml:space="preserve"><![CDATA[interaction]]></data>
      <data key="d28" xml:space="preserve"><![CDATA[-]]></data>
      <data key="d29" xml:space="preserve"><![CDATA[-]]></data>
      <data key="d30" xml:space="preserve"><![CDATA[-]]></data>
      <data key="d31" xml:space="preserve">0.016601287981630863</data>
      <data key="d32" xml:space="preserve">0.009071811689938298</data>
      <data key="d33" xml:space="preserve">true</data>
      <data key="d34" xml:space="preserve">true</data>
      <data key="d35" xml:space="preserve">false</data>
      <data key="d36" xml:space="preserve">true</data>
      <data key="d37" xml:space="preserve">0.06640515192652345</data>
      <data key="d39"/>
      <data key="d40">
        <y:PolyLineEdge>
          <y:Path sx="0.0" sy="0.0" tx="0.0" ty="0.0"/>
          <y:LineStyle color="#000000" type="line" width="1.0"/>
          <y:Arrows source="none" target="none"/>
          <y:BendStyle smoothed="false"/>
        </y:PolyLineEdge>
      </data>
    </edge>
    <edge id="e960" source="n169" target="n39">
      <data key="d27" xml:space="preserve"><![CDATA[interaction]]></data>
      <data key="d28" xml:space="preserve"><![CDATA[-]]></data>
      <data key="d29" xml:space="preserve"><![CDATA[-]]></data>
      <data key="d30" xml:space="preserve"><![CDATA[-]]></data>
      <data key="d31" xml:space="preserve">0.017136446078214487</data>
      <data key="d32" xml:space="preserve">0.00966993449161334</data>
      <data key="d33" xml:space="preserve">true</data>
      <data key="d34" xml:space="preserve">true</data>
      <data key="d35" xml:space="preserve">false</data>
      <data key="d36" xml:space="preserve">true</data>
      <data key="d37" xml:space="preserve">0.06854578431285795</data>
      <data key="d39"/>
      <data key="d40">
        <y:PolyLineEdge>
          <y:Path sx="0.0" sy="0.0" tx="0.0" ty="0.0"/>
          <y:LineStyle color="#000000" type="line" width="1.0"/>
          <y:Arrows source="none" target="none"/>
          <y:BendStyle smoothed="false"/>
        </y:PolyLineEdge>
      </data>
    </edge>
    <edge id="e961" source="n169" target="n40">
      <data key="d27" xml:space="preserve"><![CDATA[interaction]]></data>
      <data key="d28" xml:space="preserve"><![CDATA[-]]></data>
      <data key="d29" xml:space="preserve"><![CDATA[-]]></data>
      <data key="d30" xml:space="preserve"><![CDATA[-]]></data>
      <data key="d31" xml:space="preserve">0.016916700207784394</data>
      <data key="d32" xml:space="preserve">0.016281692962619297</data>
      <data key="d33" xml:space="preserve">true</data>
      <data key="d34" xml:space="preserve">true</data>
      <data key="d35" xml:space="preserve">false</data>
      <data key="d36" xml:space="preserve">true</data>
      <data key="d37" xml:space="preserve">0.06766680083113757</data>
      <data key="d39"/>
      <data key="d40">
        <y:PolyLineEdge>
          <y:Path sx="0.0" sy="0.0" tx="0.0" ty="0.0"/>
          <y:LineStyle color="#000000" type="line" width="1.0"/>
          <y:Arrows source="none" target="none"/>
          <y:BendStyle smoothed="false"/>
        </y:PolyLineEdge>
      </data>
    </edge>
    <edge id="e962" source="n169" target="n168">
      <data key="d27" xml:space="preserve"><![CDATA[interaction]]></data>
      <data key="d28" xml:space="preserve"><![CDATA[-]]></data>
      <data key="d29" xml:space="preserve"><![CDATA[-]]></data>
      <data key="d30" xml:space="preserve"><![CDATA[-]]></data>
      <data key="d31" xml:space="preserve">0.016626775967857086</data>
      <data key="d32" xml:space="preserve">0.01555784636199832</data>
      <data key="d33" xml:space="preserve">true</data>
      <data key="d34" xml:space="preserve">true</data>
      <data key="d35" xml:space="preserve">false</data>
      <data key="d36" xml:space="preserve">true</data>
      <data key="d37" xml:space="preserve">0.06650710387142834</data>
      <data key="d39"/>
      <data key="d40">
        <y:PolyLineEdge>
          <y:Path sx="0.0" sy="0.0" tx="0.0" ty="0.0"/>
          <y:LineStyle color="#000000" type="line" width="1.0"/>
          <y:Arrows source="none" target="none"/>
          <y:BendStyle smoothed="false"/>
        </y:PolyLineEdge>
      </data>
    </edge>
    <edge id="e963" source="n169" target="n245">
      <data key="d27" xml:space="preserve"><![CDATA[interaction]]></data>
      <data key="d28" xml:space="preserve"><![CDATA[-]]></data>
      <data key="d29" xml:space="preserve"><![CDATA[-]]></data>
      <data key="d30" xml:space="preserve"><![CDATA[-]]></data>
      <data key="d31" xml:space="preserve">0.01716125677467714</data>
      <data key="d32" xml:space="preserve">0.009404502878601728</data>
      <data key="d33" xml:space="preserve">true</data>
      <data key="d34" xml:space="preserve">true</data>
      <data key="d35" xml:space="preserve">false</data>
      <data key="d36" xml:space="preserve">true</data>
      <data key="d37" xml:space="preserve">0.06864502709870857</data>
      <data key="d39"/>
      <data key="d40">
        <y:PolyLineEdge>
          <y:Path sx="0.0" sy="0.0" tx="0.0" ty="0.0"/>
          <y:LineStyle color="#000000" type="line" width="1.0"/>
          <y:Arrows source="none" target="none"/>
          <y:BendStyle smoothed="false"/>
        </y:PolyLineEdge>
      </data>
    </edge>
    <edge id="e964" source="n169" target="n246">
      <data key="d27" xml:space="preserve"><![CDATA[interaction]]></data>
      <data key="d28" xml:space="preserve"><![CDATA[-]]></data>
      <data key="d29" xml:space="preserve"><![CDATA[-]]></data>
      <data key="d30" xml:space="preserve"><![CDATA[-]]></data>
      <data key="d31" xml:space="preserve">0.01708791818312582</data>
      <data key="d32" xml:space="preserve">0.009742663633255324</data>
      <data key="d33" xml:space="preserve">true</data>
      <data key="d34" xml:space="preserve">true</data>
      <data key="d35" xml:space="preserve">false</data>
      <data key="d36" xml:space="preserve">true</data>
      <data key="d37" xml:space="preserve">0.06835167273250328</data>
      <data key="d39"/>
      <data key="d40">
        <y:PolyLineEdge>
          <y:Path sx="0.0" sy="0.0" tx="0.0" ty="0.0"/>
          <y:LineStyle color="#000000" type="line" width="1.0"/>
          <y:Arrows source="none" target="none"/>
          <y:BendStyle smoothed="false"/>
        </y:PolyLineEdge>
      </data>
    </edge>
    <edge id="e965" source="n169" target="n248">
      <data key="d27" xml:space="preserve"><![CDATA[interaction]]></data>
      <data key="d28" xml:space="preserve"><![CDATA[-]]></data>
      <data key="d29" xml:space="preserve"><![CDATA[-]]></data>
      <data key="d30" xml:space="preserve"><![CDATA[-]]></data>
      <data key="d31" xml:space="preserve">0.017099908505861336</data>
      <data key="d32" xml:space="preserve">0.016490332775133135</data>
      <data key="d33" xml:space="preserve">true</data>
      <data key="d34" xml:space="preserve">true</data>
      <data key="d35" xml:space="preserve">false</data>
      <data key="d36" xml:space="preserve">true</data>
      <data key="d37" xml:space="preserve">0.06839963402344534</data>
      <data key="d39"/>
      <data key="d40">
        <y:PolyLineEdge>
          <y:Path sx="0.0" sy="0.0" tx="0.0" ty="0.0"/>
          <y:LineStyle color="#000000" type="line" width="1.0"/>
          <y:Arrows source="none" target="none"/>
          <y:BendStyle smoothed="false"/>
        </y:PolyLineEdge>
      </data>
    </edge>
    <edge id="e966" source="n169" target="n249">
      <data key="d27" xml:space="preserve"><![CDATA[interaction]]></data>
      <data key="d28" xml:space="preserve"><![CDATA[-]]></data>
      <data key="d29" xml:space="preserve"><![CDATA[-]]></data>
      <data key="d30" xml:space="preserve"><![CDATA[-]]></data>
      <data key="d31" xml:space="preserve">0.017180851823359697</data>
      <data key="d32" xml:space="preserve">0.008785246039513908</data>
      <data key="d33" xml:space="preserve">true</data>
      <data key="d34" xml:space="preserve">true</data>
      <data key="d35" xml:space="preserve">false</data>
      <data key="d36" xml:space="preserve">true</data>
      <data key="d37" xml:space="preserve">0.06872340729343879</data>
      <data key="d39"/>
      <data key="d40">
        <y:PolyLineEdge>
          <y:Path sx="0.0" sy="0.0" tx="0.0" ty="0.0"/>
          <y:LineStyle color="#000000" type="line" width="1.0"/>
          <y:Arrows source="none" target="none"/>
          <y:BendStyle smoothed="false"/>
        </y:PolyLineEdge>
      </data>
    </edge>
    <edge id="e967" source="n169" target="n268">
      <data key="d27" xml:space="preserve"><![CDATA[interaction]]></data>
      <data key="d28" xml:space="preserve"><![CDATA[-]]></data>
      <data key="d29" xml:space="preserve"><![CDATA[-]]></data>
      <data key="d30" xml:space="preserve"><![CDATA[-]]></data>
      <data key="d31" xml:space="preserve">0.016465295847601362</data>
      <data key="d32" xml:space="preserve">0.016267281328435367</data>
      <data key="d33" xml:space="preserve">true</data>
      <data key="d34" xml:space="preserve">true</data>
      <data key="d35" xml:space="preserve">false</data>
      <data key="d36" xml:space="preserve">true</data>
      <data key="d37" xml:space="preserve">0.06586118339040545</data>
      <data key="d39"/>
      <data key="d40">
        <y:PolyLineEdge>
          <y:Path sx="0.0" sy="0.0" tx="0.0" ty="0.0"/>
          <y:LineStyle color="#000000" type="line" width="1.0"/>
          <y:Arrows source="none" target="none"/>
          <y:BendStyle smoothed="false"/>
        </y:PolyLineEdge>
      </data>
    </edge>
    <edge id="e968" source="n170" target="n95">
      <data key="d27" xml:space="preserve"><![CDATA[interaction]]></data>
      <data key="d28" xml:space="preserve"><![CDATA[-]]></data>
      <data key="d29" xml:space="preserve"><![CDATA[-]]></data>
      <data key="d30" xml:space="preserve"><![CDATA[-]]></data>
      <data key="d31" xml:space="preserve">0.026318160623350604</data>
      <data key="d32" xml:space="preserve">0.016846724485156086</data>
      <data key="d33" xml:space="preserve">true</data>
      <data key="d34" xml:space="preserve">true</data>
      <data key="d35" xml:space="preserve">false</data>
      <data key="d36" xml:space="preserve">true</data>
      <data key="d37" xml:space="preserve">0.10527264249340242</data>
      <data key="d39"/>
      <data key="d40">
        <y:PolyLineEdge>
          <y:Path sx="0.0" sy="0.0" tx="0.0" ty="0.0"/>
          <y:LineStyle color="#000000" type="line" width="2.0"/>
          <y:Arrows source="none" target="none"/>
          <y:BendStyle smoothed="false"/>
        </y:PolyLineEdge>
      </data>
    </edge>
    <edge id="e969" source="n171" target="n7">
      <data key="d27" xml:space="preserve"><![CDATA[interaction]]></data>
      <data key="d28" xml:space="preserve"><![CDATA[-]]></data>
      <data key="d29" xml:space="preserve"><![CDATA[-]]></data>
      <data key="d30" xml:space="preserve"><![CDATA[-]]></data>
      <data key="d31" xml:space="preserve">0.08379815476666773</data>
      <data key="d32" xml:space="preserve">0.03837737568508845</data>
      <data key="d33" xml:space="preserve">true</data>
      <data key="d34" xml:space="preserve">true</data>
      <data key="d35" xml:space="preserve">false</data>
      <data key="d36" xml:space="preserve">true</data>
      <data key="d37" xml:space="preserve">0.3351926190666709</data>
      <data key="d39"/>
      <data key="d40">
        <y:PolyLineEdge>
          <y:Path sx="0.0" sy="0.0" tx="0.0" ty="0.0"/>
          <y:LineStyle color="#000000" type="line" width="5.0"/>
          <y:Arrows source="none" target="none"/>
          <y:BendStyle smoothed="false"/>
        </y:PolyLineEdge>
      </data>
    </edge>
    <edge id="e970" source="n171" target="n131">
      <data key="d27" xml:space="preserve"><![CDATA[interaction]]></data>
      <data key="d28" xml:space="preserve"><![CDATA[-]]></data>
      <data key="d29" xml:space="preserve"><![CDATA[-]]></data>
      <data key="d30" xml:space="preserve"><![CDATA[-]]></data>
      <data key="d31" xml:space="preserve">0.1569915173470658</data>
      <data key="d32" xml:space="preserve">0.05757109501514816</data>
      <data key="d33" xml:space="preserve">true</data>
      <data key="d34" xml:space="preserve">true</data>
      <data key="d35" xml:space="preserve">false</data>
      <data key="d36" xml:space="preserve">true</data>
      <data key="d37" xml:space="preserve">0.6279660693882632</data>
      <data key="d39"/>
      <data key="d40">
        <y:PolyLineEdge>
          <y:Path sx="0.0" sy="0.0" tx="0.0" ty="0.0"/>
          <y:LineStyle color="#000000" type="line" width="7.0"/>
          <y:Arrows source="none" target="none"/>
          <y:BendStyle smoothed="false"/>
        </y:PolyLineEdge>
      </data>
    </edge>
    <edge id="e971" source="n171" target="n162">
      <data key="d27" xml:space="preserve"><![CDATA[interaction]]></data>
      <data key="d28" xml:space="preserve"><![CDATA[-]]></data>
      <data key="d29" xml:space="preserve"><![CDATA[-]]></data>
      <data key="d30"/>
      <data key="d31" xml:space="preserve">0.1017233489605197</data>
      <data key="d33" xml:space="preserve">true</data>
      <data key="d34" xml:space="preserve">false</data>
      <data key="d35" xml:space="preserve">false</data>
      <data key="d36" xml:space="preserve">true</data>
      <data key="d37" xml:space="preserve">0.4068933958420788</data>
      <data key="d39"/>
      <data key="d40">
        <y:PolyLineEdge>
          <y:Path sx="0.0" sy="0.0" tx="0.0" ty="0.0"/>
          <y:LineStyle color="#000000" type="line" width="6.0"/>
          <y:Arrows source="none" target="none"/>
          <y:BendStyle smoothed="false"/>
        </y:PolyLineEdge>
      </data>
    </edge>
    <edge id="e972" source="n171" target="n223">
      <data key="d27" xml:space="preserve"><![CDATA[walk]]></data>
      <data key="d28"/>
      <data key="d29"/>
      <data key="d30"/>
      <data key="d31" xml:space="preserve">0.024098844296612843</data>
      <data key="d32" xml:space="preserve">0.014139594901392409</data>
      <data key="d33" xml:space="preserve">false</data>
      <data key="d34" xml:space="preserve">false</data>
      <data key="d35" xml:space="preserve">false</data>
      <data key="d36" xml:space="preserve">true</data>
      <data key="d37" xml:space="preserve">0.012049422148306422</data>
      <data key="d39"/>
      <data key="d40">
        <y:PolyLineEdge>
          <y:Path sx="0.0" sy="0.0" tx="0.0" ty="0.0"/>
          <y:LineStyle color="#D8D8D8" type="line" width="2.0"/>
          <y:Arrows source="delta" target="none"/>
          <y:BendStyle smoothed="false"/>
        </y:PolyLineEdge>
      </data>
    </edge>
    <edge id="e973" source="n172" target="n95">
      <data key="d27" xml:space="preserve"><![CDATA[interaction]]></data>
      <data key="d28" xml:space="preserve"><![CDATA[-]]></data>
      <data key="d29" xml:space="preserve"><![CDATA[-]]></data>
      <data key="d30" xml:space="preserve"><![CDATA[-]]></data>
      <data key="d31" xml:space="preserve">0.041099487256352346</data>
      <data key="d32" xml:space="preserve">0.022348434282811386</data>
      <data key="d33" xml:space="preserve">true</data>
      <data key="d34" xml:space="preserve">true</data>
      <data key="d35" xml:space="preserve">false</data>
      <data key="d36" xml:space="preserve">true</data>
      <data key="d37" xml:space="preserve">0.16439794902540938</data>
      <data key="d39"/>
      <data key="d40">
        <y:PolyLineEdge>
          <y:Path sx="0.0" sy="0.0" tx="0.0" ty="0.0"/>
          <y:LineStyle color="#000000" type="line" width="3.0"/>
          <y:Arrows source="none" target="none"/>
          <y:BendStyle smoothed="false"/>
        </y:PolyLineEdge>
      </data>
    </edge>
    <edge id="e974" source="n172" target="n170">
      <data key="d27" xml:space="preserve"><![CDATA[interaction]]></data>
      <data key="d28" xml:space="preserve"><![CDATA[-]]></data>
      <data key="d29" xml:space="preserve"><![CDATA[-]]></data>
      <data key="d30" xml:space="preserve"><![CDATA[-]]></data>
      <data key="d31" xml:space="preserve">0.04336750576672825</data>
      <data key="d32" xml:space="preserve">0.036834995805293876</data>
      <data key="d33" xml:space="preserve">true</data>
      <data key="d34" xml:space="preserve">true</data>
      <data key="d35" xml:space="preserve">false</data>
      <data key="d36" xml:space="preserve">true</data>
      <data key="d37" xml:space="preserve">0.173470023066913</data>
      <data key="d39"/>
      <data key="d40">
        <y:PolyLineEdge>
          <y:Path sx="0.0" sy="0.0" tx="0.0" ty="0.0"/>
          <y:LineStyle color="#000000" type="line" width="3.0"/>
          <y:Arrows source="none" target="none"/>
          <y:BendStyle smoothed="false"/>
        </y:PolyLineEdge>
      </data>
    </edge>
    <edge id="e975" source="n173" target="n131">
      <data key="d27" xml:space="preserve"><![CDATA[walk]]></data>
      <data key="d28"/>
      <data key="d29"/>
      <data key="d30"/>
      <data key="d31" xml:space="preserve">0.03554454243792047</data>
      <data key="d33" xml:space="preserve">false</data>
      <data key="d34" xml:space="preserve">false</data>
      <data key="d35" xml:space="preserve">false</data>
      <data key="d36" xml:space="preserve">true</data>
      <data key="d37" xml:space="preserve">0.017772271218960235</data>
      <data key="d39"/>
      <data key="d40">
        <y:PolyLineEdge>
          <y:Path sx="0.0" sy="0.0" tx="0.0" ty="0.0"/>
          <y:LineStyle color="#D8D8D8" type="line" width="3.0"/>
          <y:Arrows source="delta" target="none"/>
          <y:BendStyle smoothed="false"/>
        </y:PolyLineEdge>
      </data>
    </edge>
    <edge id="e976" source="n173" target="n232">
      <data key="d27" xml:space="preserve"><![CDATA[interaction]]></data>
      <data key="d28" xml:space="preserve"><![CDATA[-]]></data>
      <data key="d29" xml:space="preserve"><![CDATA[-]]></data>
      <data key="d30" xml:space="preserve"><![CDATA[-]]></data>
      <data key="d31" xml:space="preserve">1.388366246645831</data>
      <data key="d32" xml:space="preserve">0.21043772864051483</data>
      <data key="d33" xml:space="preserve">true</data>
      <data key="d34" xml:space="preserve">true</data>
      <data key="d35" xml:space="preserve">false</data>
      <data key="d36" xml:space="preserve">true</data>
      <data key="d37" xml:space="preserve">5.553464986583324</data>
      <data key="d39"/>
      <data key="d40">
        <y:PolyLineEdge>
          <y:Path sx="0.0" sy="0.0" tx="0.0" ty="0.0"/>
          <y:LineStyle color="#000000" type="line" width="7.0"/>
          <y:Arrows source="none" target="none"/>
          <y:BendStyle smoothed="false"/>
        </y:PolyLineEdge>
      </data>
    </edge>
    <edge id="e977" source="n173" target="n239">
      <data key="d27" xml:space="preserve"><![CDATA[walk]]></data>
      <data key="d28"/>
      <data key="d29"/>
      <data key="d30"/>
      <data key="d31" xml:space="preserve">0.21068592847932835</data>
      <data key="d32" xml:space="preserve">0.10259438814830621</data>
      <data key="d33" xml:space="preserve">false</data>
      <data key="d34" xml:space="preserve">false</data>
      <data key="d35" xml:space="preserve">false</data>
      <data key="d36" xml:space="preserve">true</data>
      <data key="d37" xml:space="preserve">0.10534296423966417</data>
      <data key="d39"/>
      <data key="d40">
        <y:PolyLineEdge>
          <y:Path sx="0.0" sy="0.0" tx="0.0" ty="0.0"/>
          <y:LineStyle color="#D8D8D8" type="line" width="7.0"/>
          <y:Arrows source="delta" target="none"/>
          <y:BendStyle smoothed="false"/>
        </y:PolyLineEdge>
      </data>
    </edge>
    <edge id="e978" source="n174" target="n95">
      <data key="d27" xml:space="preserve"><![CDATA[walk]]></data>
      <data key="d28"/>
      <data key="d29"/>
      <data key="d30"/>
      <data key="d31" xml:space="preserve">0.00999782185255727</data>
      <data key="d33" xml:space="preserve">false</data>
      <data key="d34" xml:space="preserve">false</data>
      <data key="d35" xml:space="preserve">false</data>
      <data key="d36" xml:space="preserve">true</data>
      <data key="d37" xml:space="preserve">0.004998910926278635</data>
      <data key="d39"/>
      <data key="d40">
        <y:PolyLineEdge>
          <y:Path sx="0.0" sy="0.0" tx="0.0" ty="0.0"/>
          <y:LineStyle color="#D8D8D8" type="line" width="1.0"/>
          <y:Arrows source="delta" target="none"/>
          <y:BendStyle smoothed="false"/>
        </y:PolyLineEdge>
      </data>
    </edge>
    <edge id="e979" source="n174" target="n101">
      <data key="d27" xml:space="preserve"><![CDATA[walk]]></data>
      <data key="d28"/>
      <data key="d29"/>
      <data key="d30"/>
      <data key="d31" xml:space="preserve">0.008413149030987718</data>
      <data key="d33" xml:space="preserve">false</data>
      <data key="d34" xml:space="preserve">false</data>
      <data key="d35" xml:space="preserve">false</data>
      <data key="d36" xml:space="preserve">true</data>
      <data key="d37" xml:space="preserve">0.004206574515493859</data>
      <data key="d39"/>
      <data key="d40">
        <y:PolyLineEdge>
          <y:Path sx="0.0" sy="0.0" tx="0.0" ty="0.0"/>
          <y:LineStyle color="#D8D8D8" type="line" width="1.0"/>
          <y:Arrows source="delta" target="none"/>
          <y:BendStyle smoothed="false"/>
        </y:PolyLineEdge>
      </data>
    </edge>
    <edge id="e980" source="n174" target="n131">
      <data key="d27" xml:space="preserve"><![CDATA[interaction]]></data>
      <data key="d28" xml:space="preserve"><![CDATA[-]]></data>
      <data key="d29" xml:space="preserve"><![CDATA[-]]></data>
      <data key="d30" xml:space="preserve"><![CDATA[-]]></data>
      <data key="d31" xml:space="preserve">0.3415509614997522</data>
      <data key="d32" xml:space="preserve">0.04158604034997405</data>
      <data key="d33" xml:space="preserve">true</data>
      <data key="d34" xml:space="preserve">true</data>
      <data key="d35" xml:space="preserve">false</data>
      <data key="d36" xml:space="preserve">true</data>
      <data key="d37" xml:space="preserve">1.366203845999009</data>
      <data key="d39"/>
      <data key="d40">
        <y:PolyLineEdge>
          <y:Path sx="0.0" sy="0.0" tx="0.0" ty="0.0"/>
          <y:LineStyle color="#000000" type="line" width="7.0"/>
          <y:Arrows source="none" target="none"/>
          <y:BendStyle smoothed="false"/>
        </y:PolyLineEdge>
      </data>
    </edge>
    <edge id="e981" source="n174" target="n162">
      <data key="d27" xml:space="preserve"><![CDATA[walk]]></data>
      <data key="d28"/>
      <data key="d29"/>
      <data key="d30"/>
      <data key="d31" xml:space="preserve">0.008350207762343475</data>
      <data key="d33" xml:space="preserve">false</data>
      <data key="d34" xml:space="preserve">false</data>
      <data key="d35" xml:space="preserve">false</data>
      <data key="d36" xml:space="preserve">true</data>
      <data key="d37" xml:space="preserve">0.0041751038811717375</data>
      <data key="d39"/>
      <data key="d40">
        <y:PolyLineEdge>
          <y:Path sx="0.0" sy="0.0" tx="0.0" ty="0.0"/>
          <y:LineStyle color="#D8D8D8" type="line" width="1.0"/>
          <y:Arrows source="delta" target="none"/>
          <y:BendStyle smoothed="false"/>
        </y:PolyLineEdge>
      </data>
    </edge>
    <edge id="e982" source="n174" target="n170">
      <data key="d27" xml:space="preserve"><![CDATA[walk]]></data>
      <data key="d28"/>
      <data key="d29"/>
      <data key="d30"/>
      <data key="d31" xml:space="preserve">0.009482835430990226</data>
      <data key="d33" xml:space="preserve">false</data>
      <data key="d34" xml:space="preserve">false</data>
      <data key="d35" xml:space="preserve">false</data>
      <data key="d36" xml:space="preserve">true</data>
      <data key="d37" xml:space="preserve">0.004741417715495113</data>
      <data key="d39"/>
      <data key="d40">
        <y:PolyLineEdge>
          <y:Path sx="0.0" sy="0.0" tx="0.0" ty="0.0"/>
          <y:LineStyle color="#D8D8D8" type="line" width="1.0"/>
          <y:Arrows source="delta" target="none"/>
          <y:BendStyle smoothed="false"/>
        </y:PolyLineEdge>
      </data>
    </edge>
    <edge id="e983" source="n174" target="n171">
      <data key="d27" xml:space="preserve"><![CDATA[walk]]></data>
      <data key="d28"/>
      <data key="d29"/>
      <data key="d30"/>
      <data key="d31" xml:space="preserve">0.030379457197271625</data>
      <data key="d32" xml:space="preserve">0.010088166481882963</data>
      <data key="d33" xml:space="preserve">false</data>
      <data key="d34" xml:space="preserve">false</data>
      <data key="d35" xml:space="preserve">false</data>
      <data key="d36" xml:space="preserve">true</data>
      <data key="d37" xml:space="preserve">0.015189728598635812</data>
      <data key="d39"/>
      <data key="d40">
        <y:PolyLineEdge>
          <y:Path sx="0.0" sy="0.0" tx="0.0" ty="0.0"/>
          <y:LineStyle color="#D8D8D8" type="line" width="2.0"/>
          <y:Arrows source="delta" target="none"/>
          <y:BendStyle smoothed="false"/>
        </y:PolyLineEdge>
      </data>
    </edge>
    <edge id="e984" source="n174" target="n172">
      <data key="d27" xml:space="preserve"><![CDATA[walk]]></data>
      <data key="d28"/>
      <data key="d29"/>
      <data key="d30"/>
      <data key="d31" xml:space="preserve">0.019412939153439817</data>
      <data key="d33" xml:space="preserve">false</data>
      <data key="d34" xml:space="preserve">false</data>
      <data key="d35" xml:space="preserve">false</data>
      <data key="d36" xml:space="preserve">true</data>
      <data key="d37" xml:space="preserve">0.009706469576719908</data>
      <data key="d39"/>
      <data key="d40">
        <y:PolyLineEdge>
          <y:Path sx="0.0" sy="0.0" tx="0.0" ty="0.0"/>
          <y:LineStyle color="#D8D8D8" type="line" width="2.0"/>
          <y:Arrows source="delta" target="none"/>
          <y:BendStyle smoothed="false"/>
        </y:PolyLineEdge>
      </data>
    </edge>
    <edge id="e985" source="n175" target="n5">
      <data key="d27" xml:space="preserve"><![CDATA[interaction]]></data>
      <data key="d28" xml:space="preserve"><![CDATA[-]]></data>
      <data key="d29" xml:space="preserve"><![CDATA[-]]></data>
      <data key="d30" xml:space="preserve"><![CDATA[-]]></data>
      <data key="d31" xml:space="preserve">0.09698710763749609</data>
      <data key="d32" xml:space="preserve">0.02854796995795436</data>
      <data key="d33" xml:space="preserve">true</data>
      <data key="d34" xml:space="preserve">true</data>
      <data key="d35" xml:space="preserve">false</data>
      <data key="d36" xml:space="preserve">true</data>
      <data key="d37" xml:space="preserve">0.38794843054998435</data>
      <data key="d39"/>
      <data key="d40">
        <y:PolyLineEdge>
          <y:Path sx="0.0" sy="0.0" tx="0.0" ty="0.0"/>
          <y:LineStyle color="#000000" type="line" width="6.0"/>
          <y:Arrows source="none" target="none"/>
          <y:BendStyle smoothed="false"/>
        </y:PolyLineEdge>
      </data>
    </edge>
    <edge id="e986" source="n175" target="n185">
      <data key="d27" xml:space="preserve"><![CDATA[interaction]]></data>
      <data key="d28" xml:space="preserve"><![CDATA[-]]></data>
      <data key="d29" xml:space="preserve"><![CDATA[-]]></data>
      <data key="d30" xml:space="preserve"><![CDATA[-]]></data>
      <data key="d31" xml:space="preserve">0.0982308456319517</data>
      <data key="d32" xml:space="preserve">0.012116439956833081</data>
      <data key="d33" xml:space="preserve">true</data>
      <data key="d34" xml:space="preserve">true</data>
      <data key="d35" xml:space="preserve">false</data>
      <data key="d36" xml:space="preserve">true</data>
      <data key="d37" xml:space="preserve">0.3929233825278068</data>
      <data key="d39"/>
      <data key="d40">
        <y:PolyLineEdge>
          <y:Path sx="0.0" sy="0.0" tx="0.0" ty="0.0"/>
          <y:LineStyle color="#000000" type="line" width="6.0"/>
          <y:Arrows source="none" target="none"/>
          <y:BendStyle smoothed="false"/>
        </y:PolyLineEdge>
      </data>
    </edge>
    <edge id="e987" source="n176" target="n15">
      <data key="d27" xml:space="preserve"><![CDATA[interaction]]></data>
      <data key="d28" xml:space="preserve"><![CDATA[-]]></data>
      <data key="d29" xml:space="preserve"><![CDATA[-]]></data>
      <data key="d30" xml:space="preserve"><![CDATA[-]]></data>
      <data key="d31" xml:space="preserve">0.2174591142434222</data>
      <data key="d32" xml:space="preserve">0.020810600480734947</data>
      <data key="d33" xml:space="preserve">true</data>
      <data key="d34" xml:space="preserve">true</data>
      <data key="d35" xml:space="preserve">false</data>
      <data key="d36" xml:space="preserve">true</data>
      <data key="d37" xml:space="preserve">0.8698364569736888</data>
      <data key="d39"/>
      <data key="d40">
        <y:PolyLineEdge>
          <y:Path sx="0.0" sy="0.0" tx="0.0" ty="0.0"/>
          <y:LineStyle color="#000000" type="line" width="7.0"/>
          <y:Arrows source="none" target="none"/>
          <y:BendStyle smoothed="false"/>
        </y:PolyLineEdge>
      </data>
    </edge>
    <edge id="e988" source="n176" target="n105">
      <data key="d27" xml:space="preserve"><![CDATA[walk]]></data>
      <data key="d28"/>
      <data key="d29"/>
      <data key="d30"/>
      <data key="d31" xml:space="preserve">0.008502717924676608</data>
      <data key="d33" xml:space="preserve">false</data>
      <data key="d34" xml:space="preserve">false</data>
      <data key="d35" xml:space="preserve">false</data>
      <data key="d36" xml:space="preserve">true</data>
      <data key="d37" xml:space="preserve">0.004251358962338304</data>
      <data key="d39"/>
      <data key="d40">
        <y:PolyLineEdge>
          <y:Path sx="0.0" sy="0.0" tx="0.0" ty="0.0"/>
          <y:LineStyle color="#D8D8D8" type="line" width="1.0"/>
          <y:Arrows source="delta" target="none"/>
          <y:BendStyle smoothed="false"/>
        </y:PolyLineEdge>
      </data>
    </edge>
    <edge id="e989" source="n176" target="n181">
      <data key="d27" xml:space="preserve"><![CDATA[walk]]></data>
      <data key="d28"/>
      <data key="d29"/>
      <data key="d30"/>
      <data key="d31" xml:space="preserve">0.009123368199982884</data>
      <data key="d33" xml:space="preserve">false</data>
      <data key="d34" xml:space="preserve">false</data>
      <data key="d35" xml:space="preserve">false</data>
      <data key="d36" xml:space="preserve">true</data>
      <data key="d37" xml:space="preserve">0.004561684099991442</data>
      <data key="d39"/>
      <data key="d40">
        <y:PolyLineEdge>
          <y:Path sx="0.0" sy="0.0" tx="0.0" ty="0.0"/>
          <y:LineStyle color="#D8D8D8" type="line" width="1.0"/>
          <y:Arrows source="delta" target="none"/>
          <y:BendStyle smoothed="false"/>
        </y:PolyLineEdge>
      </data>
    </edge>
    <edge id="e990" source="n176" target="n183">
      <data key="d27" xml:space="preserve"><![CDATA[interaction]]></data>
      <data key="d28" xml:space="preserve"><![CDATA[-]]></data>
      <data key="d29" xml:space="preserve"><![CDATA[-]]></data>
      <data key="d30" xml:space="preserve"><![CDATA[-]]></data>
      <data key="d31" xml:space="preserve">0.19397088071775287</data>
      <data key="d32" xml:space="preserve">0.0438648891037127</data>
      <data key="d33" xml:space="preserve">true</data>
      <data key="d34" xml:space="preserve">true</data>
      <data key="d35" xml:space="preserve">false</data>
      <data key="d36" xml:space="preserve">true</data>
      <data key="d37" xml:space="preserve">0.7758835228710115</data>
      <data key="d39"/>
      <data key="d40">
        <y:PolyLineEdge>
          <y:Path sx="0.0" sy="0.0" tx="0.0" ty="0.0"/>
          <y:LineStyle color="#000000" type="line" width="7.0"/>
          <y:Arrows source="none" target="none"/>
          <y:BendStyle smoothed="false"/>
        </y:PolyLineEdge>
      </data>
    </edge>
    <edge id="e991" source="n177" target="n2">
      <data key="d27" xml:space="preserve"><![CDATA[interaction]]></data>
      <data key="d28" xml:space="preserve"><![CDATA[-]]></data>
      <data key="d29" xml:space="preserve"><![CDATA[-]]></data>
      <data key="d30" xml:space="preserve"><![CDATA[-]]></data>
      <data key="d31" xml:space="preserve">0.09248097098293938</data>
      <data key="d32" xml:space="preserve">0.01667463581703718</data>
      <data key="d33" xml:space="preserve">true</data>
      <data key="d34" xml:space="preserve">true</data>
      <data key="d35" xml:space="preserve">false</data>
      <data key="d36" xml:space="preserve">true</data>
      <data key="d37" xml:space="preserve">0.3699238839317575</data>
      <data key="d39"/>
      <data key="d40">
        <y:PolyLineEdge>
          <y:Path sx="0.0" sy="0.0" tx="0.0" ty="0.0"/>
          <y:LineStyle color="#000000" type="line" width="6.0"/>
          <y:Arrows source="none" target="none"/>
          <y:BendStyle smoothed="false"/>
        </y:PolyLineEdge>
      </data>
    </edge>
    <edge id="e992" source="n177" target="n27">
      <data key="d27" xml:space="preserve"><![CDATA[walk]]></data>
      <data key="d28"/>
      <data key="d29"/>
      <data key="d30"/>
      <data key="d31" xml:space="preserve">0.011752675165114163</data>
      <data key="d33" xml:space="preserve">false</data>
      <data key="d34" xml:space="preserve">false</data>
      <data key="d35" xml:space="preserve">false</data>
      <data key="d36" xml:space="preserve">true</data>
      <data key="d37" xml:space="preserve">0.005876337582557081</data>
      <data key="d39"/>
      <data key="d40">
        <y:PolyLineEdge>
          <y:Path sx="0.0" sy="0.0" tx="0.0" ty="0.0"/>
          <y:LineStyle color="#D8D8D8" type="line" width="1.0"/>
          <y:Arrows source="delta" target="none"/>
          <y:BendStyle smoothed="false"/>
        </y:PolyLineEdge>
      </data>
    </edge>
    <edge id="e993" source="n177" target="n52">
      <data key="d27" xml:space="preserve"><![CDATA[walk]]></data>
      <data key="d28"/>
      <data key="d29"/>
      <data key="d30"/>
      <data key="d31" xml:space="preserve">0.013183169920785994</data>
      <data key="d33" xml:space="preserve">false</data>
      <data key="d34" xml:space="preserve">false</data>
      <data key="d35" xml:space="preserve">false</data>
      <data key="d36" xml:space="preserve">true</data>
      <data key="d37" xml:space="preserve">0.006591584960392997</data>
      <data key="d39"/>
      <data key="d40">
        <y:PolyLineEdge>
          <y:Path sx="0.0" sy="0.0" tx="0.0" ty="0.0"/>
          <y:LineStyle color="#D8D8D8" type="line" width="1.0"/>
          <y:Arrows source="delta" target="none"/>
          <y:BendStyle smoothed="false"/>
        </y:PolyLineEdge>
      </data>
    </edge>
    <edge id="e994" source="n177" target="n110">
      <data key="d27" xml:space="preserve"><![CDATA[walk]]></data>
      <data key="d28"/>
      <data key="d29"/>
      <data key="d30"/>
      <data key="d31" xml:space="preserve">0.035997672747716265</data>
      <data key="d32" xml:space="preserve">0.011920233130732125</data>
      <data key="d33" xml:space="preserve">false</data>
      <data key="d34" xml:space="preserve">false</data>
      <data key="d35" xml:space="preserve">false</data>
      <data key="d36" xml:space="preserve">true</data>
      <data key="d37" xml:space="preserve">0.017998836373858133</data>
      <data key="d39"/>
      <data key="d40">
        <y:PolyLineEdge>
          <y:Path sx="0.0" sy="0.0" tx="0.0" ty="0.0"/>
          <y:LineStyle color="#D8D8D8" type="line" width="3.0"/>
          <y:Arrows source="delta" target="none"/>
          <y:BendStyle smoothed="false"/>
        </y:PolyLineEdge>
      </data>
    </edge>
    <edge id="e995" source="n177" target="n117">
      <data key="d27" xml:space="preserve"><![CDATA[walk]]></data>
      <data key="d28"/>
      <data key="d29"/>
      <data key="d30"/>
      <data key="d31" xml:space="preserve">0.011566797341495013</data>
      <data key="d33" xml:space="preserve">false</data>
      <data key="d34" xml:space="preserve">false</data>
      <data key="d35" xml:space="preserve">false</data>
      <data key="d36" xml:space="preserve">true</data>
      <data key="d37" xml:space="preserve">0.0057833986707475065</data>
      <data key="d39"/>
      <data key="d40">
        <y:PolyLineEdge>
          <y:Path sx="0.0" sy="0.0" tx="0.0" ty="0.0"/>
          <y:LineStyle color="#D8D8D8" type="line" width="1.0"/>
          <y:Arrows source="delta" target="none"/>
          <y:BendStyle smoothed="false"/>
        </y:PolyLineEdge>
      </data>
    </edge>
    <edge id="e996" source="n178" target="n215">
      <data key="d27" xml:space="preserve"><![CDATA[interaction]]></data>
      <data key="d28" xml:space="preserve"><![CDATA[-]]></data>
      <data key="d29" xml:space="preserve"><![CDATA[-]]></data>
      <data key="d30" xml:space="preserve"><![CDATA[-]]></data>
      <data key="d31" xml:space="preserve">0.010248082058704753</data>
      <data key="d32" xml:space="preserve">0.008257415587999842</data>
      <data key="d33" xml:space="preserve">true</data>
      <data key="d34" xml:space="preserve">true</data>
      <data key="d35" xml:space="preserve">false</data>
      <data key="d36" xml:space="preserve">true</data>
      <data key="d37" xml:space="preserve">0.04099232823481901</data>
      <data key="d39"/>
      <data key="d40">
        <y:PolyLineEdge>
          <y:Path sx="0.0" sy="0.0" tx="0.0" ty="0.0"/>
          <y:LineStyle color="#000000" type="line" width="1.0"/>
          <y:Arrows source="none" target="none"/>
          <y:BendStyle smoothed="false"/>
        </y:PolyLineEdge>
      </data>
    </edge>
    <edge id="e997" source="n178" target="n218">
      <data key="d27" xml:space="preserve"><![CDATA[interaction]]></data>
      <data key="d28" xml:space="preserve"><![CDATA[-]]></data>
      <data key="d29" xml:space="preserve"><![CDATA[-]]></data>
      <data key="d30" xml:space="preserve"><![CDATA[-]]></data>
      <data key="d31" xml:space="preserve">0.011206196205016342</data>
      <data key="d32" xml:space="preserve">0.00889545520820473</data>
      <data key="d33" xml:space="preserve">true</data>
      <data key="d34" xml:space="preserve">true</data>
      <data key="d35" xml:space="preserve">false</data>
      <data key="d36" xml:space="preserve">true</data>
      <data key="d37" xml:space="preserve">0.04482478482006537</data>
      <data key="d39"/>
      <data key="d40">
        <y:PolyLineEdge>
          <y:Path sx="0.0" sy="0.0" tx="0.0" ty="0.0"/>
          <y:LineStyle color="#000000" type="line" width="1.0"/>
          <y:Arrows source="none" target="none"/>
          <y:BendStyle smoothed="false"/>
        </y:PolyLineEdge>
      </data>
    </edge>
    <edge id="e998" source="n179" target="n91">
      <data key="d27" xml:space="preserve"><![CDATA[interaction]]></data>
      <data key="d28" xml:space="preserve"><![CDATA[-]]></data>
      <data key="d29" xml:space="preserve"><![CDATA[-]]></data>
      <data key="d30" xml:space="preserve"><![CDATA[-]]></data>
      <data key="d31" xml:space="preserve">0.0261218721246704</data>
      <data key="d32" xml:space="preserve">0.023569246425521603</data>
      <data key="d33" xml:space="preserve">true</data>
      <data key="d34" xml:space="preserve">true</data>
      <data key="d35" xml:space="preserve">false</data>
      <data key="d36" xml:space="preserve">true</data>
      <data key="d37" xml:space="preserve">0.1044874884986816</data>
      <data key="d39"/>
      <data key="d40">
        <y:PolyLineEdge>
          <y:Path sx="0.0" sy="0.0" tx="0.0" ty="0.0"/>
          <y:LineStyle color="#000000" type="line" width="2.0"/>
          <y:Arrows source="none" target="none"/>
          <y:BendStyle smoothed="false"/>
        </y:PolyLineEdge>
      </data>
    </edge>
    <edge id="e999" source="n179" target="n107">
      <data key="d27" xml:space="preserve"><![CDATA[walk]]></data>
      <data key="d28"/>
      <data key="d29"/>
      <data key="d30"/>
      <data key="d31" xml:space="preserve">0.01137922631897843</data>
      <data key="d33" xml:space="preserve">false</data>
      <data key="d34" xml:space="preserve">false</data>
      <data key="d35" xml:space="preserve">false</data>
      <data key="d36" xml:space="preserve">true</data>
      <data key="d37" xml:space="preserve">0.005689613159489215</data>
      <data key="d39"/>
      <data key="d40">
        <y:PolyLineEdge>
          <y:Path sx="0.0" sy="0.0" tx="0.0" ty="0.0"/>
          <y:LineStyle color="#D8D8D8" type="line" width="1.0"/>
          <y:Arrows source="delta" target="none"/>
          <y:BendStyle smoothed="false"/>
        </y:PolyLineEdge>
      </data>
    </edge>
    <edge id="e1000" source="n180" target="n190">
      <data key="d27" xml:space="preserve"><![CDATA[interaction]]></data>
      <data key="d28" xml:space="preserve"><![CDATA[-]]></data>
      <data key="d29" xml:space="preserve"><![CDATA[-]]></data>
      <data key="d30" xml:space="preserve"><![CDATA[-]]></data>
      <data key="d31" xml:space="preserve">0.023804936662785627</data>
      <data key="d32" xml:space="preserve">0.01613332929976075</data>
      <data key="d33" xml:space="preserve">true</data>
      <data key="d34" xml:space="preserve">true</data>
      <data key="d35" xml:space="preserve">false</data>
      <data key="d36" xml:space="preserve">true</data>
      <data key="d37" xml:space="preserve">0.09521974665114251</data>
      <data key="d39"/>
      <data key="d40">
        <y:PolyLineEdge>
          <y:Path sx="0.0" sy="0.0" tx="0.0" ty="0.0"/>
          <y:LineStyle color="#000000" type="line" width="2.0"/>
          <y:Arrows source="none" target="none"/>
          <y:BendStyle smoothed="false"/>
        </y:PolyLineEdge>
      </data>
    </edge>
    <edge id="e1001" source="n181" target="n131">
      <data key="d27" xml:space="preserve"><![CDATA[walk]]></data>
      <data key="d28"/>
      <data key="d29"/>
      <data key="d30"/>
      <data key="d31" xml:space="preserve">0.008331639906972697</data>
      <data key="d33" xml:space="preserve">false</data>
      <data key="d34" xml:space="preserve">false</data>
      <data key="d35" xml:space="preserve">false</data>
      <data key="d36" xml:space="preserve">true</data>
      <data key="d37" xml:space="preserve">0.004165819953486348</data>
      <data key="d39"/>
      <data key="d40">
        <y:PolyLineEdge>
          <y:Path sx="0.0" sy="0.0" tx="0.0" ty="0.0"/>
          <y:LineStyle color="#D8D8D8" type="line" width="1.0"/>
          <y:Arrows source="delta" target="none"/>
          <y:BendStyle smoothed="false"/>
        </y:PolyLineEdge>
      </data>
    </edge>
    <edge id="e1002" source="n181" target="n182">
      <data key="d27" xml:space="preserve"><![CDATA[interaction]]></data>
      <data key="d28" xml:space="preserve"><![CDATA[-]]></data>
      <data key="d29" xml:space="preserve"><![CDATA[-]]></data>
      <data key="d30" xml:space="preserve"><![CDATA[-]]></data>
      <data key="d31" xml:space="preserve">0.08012064585310662</data>
      <data key="d32" xml:space="preserve">0.03003439070889015</data>
      <data key="d33" xml:space="preserve">true</data>
      <data key="d34" xml:space="preserve">true</data>
      <data key="d35" xml:space="preserve">false</data>
      <data key="d36" xml:space="preserve">true</data>
      <data key="d37" xml:space="preserve">0.32048258341242647</data>
      <data key="d39"/>
      <data key="d40">
        <y:PolyLineEdge>
          <y:Path sx="0.0" sy="0.0" tx="0.0" ty="0.0"/>
          <y:LineStyle color="#000000" type="line" width="5.0"/>
          <y:Arrows source="none" target="none"/>
          <y:BendStyle smoothed="false"/>
        </y:PolyLineEdge>
      </data>
    </edge>
    <edge id="e1003" source="n181" target="n252">
      <data key="d27" xml:space="preserve"><![CDATA[interaction]]></data>
      <data key="d28" xml:space="preserve"><![CDATA[->]]></data>
      <data key="d29" xml:space="preserve"><![CDATA[>]]></data>
      <data key="d30"/>
      <data key="d31" xml:space="preserve">0.0662954449214285</data>
      <data key="d33" xml:space="preserve">true</data>
      <data key="d34" xml:space="preserve">false</data>
      <data key="d35" xml:space="preserve">false</data>
      <data key="d36" xml:space="preserve">true</data>
      <data key="d37" xml:space="preserve">0.265181779685714</data>
      <data key="d39"/>
      <data key="d40">
        <y:PolyLineEdge>
          <y:Path sx="0.0" sy="0.0" tx="0.0" ty="0.0"/>
          <y:LineStyle color="#000000" type="line" width="4.0"/>
          <y:Arrows source="none" target="standard"/>
          <y:BendStyle smoothed="false"/>
        </y:PolyLineEdge>
      </data>
    </edge>
    <edge id="e1004" source="n182" target="n19">
      <data key="d27" xml:space="preserve"><![CDATA[interaction]]></data>
      <data key="d28" xml:space="preserve"><![CDATA[-]]></data>
      <data key="d29" xml:space="preserve"><![CDATA[-]]></data>
      <data key="d30"/>
      <data key="d31" xml:space="preserve">0.016254267661935815</data>
      <data key="d33" xml:space="preserve">true</data>
      <data key="d34" xml:space="preserve">false</data>
      <data key="d35" xml:space="preserve">false</data>
      <data key="d36" xml:space="preserve">true</data>
      <data key="d37" xml:space="preserve">0.06501707064774326</data>
      <data key="d39"/>
      <data key="d40">
        <y:PolyLineEdge>
          <y:Path sx="0.0" sy="0.0" tx="0.0" ty="0.0"/>
          <y:LineStyle color="#000000" type="line" width="1.0"/>
          <y:Arrows source="none" target="none"/>
          <y:BendStyle smoothed="false"/>
        </y:PolyLineEdge>
      </data>
    </edge>
    <edge id="e1005" source="n182" target="n162">
      <data key="d27" xml:space="preserve"><![CDATA[interaction]]></data>
      <data key="d28" xml:space="preserve"><![CDATA[-]]></data>
      <data key="d29" xml:space="preserve"><![CDATA[-]]></data>
      <data key="d30" xml:space="preserve"><![CDATA[-]]></data>
      <data key="d31" xml:space="preserve">0.02622573056673314</data>
      <data key="d32" xml:space="preserve">0.008982127805805847</data>
      <data key="d33" xml:space="preserve">true</data>
      <data key="d34" xml:space="preserve">true</data>
      <data key="d35" xml:space="preserve">false</data>
      <data key="d36" xml:space="preserve">true</data>
      <data key="d37" xml:space="preserve">0.10490292226693256</data>
      <data key="d39"/>
      <data key="d40">
        <y:PolyLineEdge>
          <y:Path sx="0.0" sy="0.0" tx="0.0" ty="0.0"/>
          <y:LineStyle color="#000000" type="line" width="2.0"/>
          <y:Arrows source="none" target="none"/>
          <y:BendStyle smoothed="false"/>
        </y:PolyLineEdge>
      </data>
    </edge>
    <edge id="e1006" source="n183" target="n104">
      <data key="d27" xml:space="preserve"><![CDATA[interaction]]></data>
      <data key="d28" xml:space="preserve"><![CDATA[-]]></data>
      <data key="d29" xml:space="preserve"><![CDATA[-]]></data>
      <data key="d30" xml:space="preserve"><![CDATA[-]]></data>
      <data key="d31" xml:space="preserve">0.05324938924380409</data>
      <data key="d32" xml:space="preserve">0.04092141320362816</data>
      <data key="d33" xml:space="preserve">true</data>
      <data key="d34" xml:space="preserve">true</data>
      <data key="d35" xml:space="preserve">false</data>
      <data key="d36" xml:space="preserve">true</data>
      <data key="d37" xml:space="preserve">0.21299755697521636</data>
      <data key="d39"/>
      <data key="d40">
        <y:PolyLineEdge>
          <y:Path sx="0.0" sy="0.0" tx="0.0" ty="0.0"/>
          <y:LineStyle color="#000000" type="line" width="4.0"/>
          <y:Arrows source="none" target="none"/>
          <y:BendStyle smoothed="false"/>
        </y:PolyLineEdge>
      </data>
    </edge>
    <edge id="e1007" source="n183" target="n105">
      <data key="d27" xml:space="preserve"><![CDATA[interaction]]></data>
      <data key="d28" xml:space="preserve"><![CDATA[-]]></data>
      <data key="d29" xml:space="preserve"><![CDATA[-]]></data>
      <data key="d30" xml:space="preserve"><![CDATA[-]]></data>
      <data key="d31" xml:space="preserve">0.08252758098793894</data>
      <data key="d32" xml:space="preserve">0.055597218290686166</data>
      <data key="d33" xml:space="preserve">true</data>
      <data key="d34" xml:space="preserve">true</data>
      <data key="d35" xml:space="preserve">false</data>
      <data key="d36" xml:space="preserve">true</data>
      <data key="d37" xml:space="preserve">0.33011032395175577</data>
      <data key="d39"/>
      <data key="d40">
        <y:PolyLineEdge>
          <y:Path sx="0.0" sy="0.0" tx="0.0" ty="0.0"/>
          <y:LineStyle color="#000000" type="line" width="5.0"/>
          <y:Arrows source="none" target="none"/>
          <y:BendStyle smoothed="false"/>
        </y:PolyLineEdge>
      </data>
    </edge>
    <edge id="e1008" source="n183" target="n131">
      <data key="d27" xml:space="preserve"><![CDATA[walk]]></data>
      <data key="d28"/>
      <data key="d29"/>
      <data key="d30"/>
      <data key="d31" xml:space="preserve">0.009810077603077817</data>
      <data key="d33" xml:space="preserve">false</data>
      <data key="d34" xml:space="preserve">false</data>
      <data key="d35" xml:space="preserve">false</data>
      <data key="d36" xml:space="preserve">true</data>
      <data key="d37" xml:space="preserve">0.004905038801538909</data>
      <data key="d39"/>
      <data key="d40">
        <y:PolyLineEdge>
          <y:Path sx="0.0" sy="0.0" tx="0.0" ty="0.0"/>
          <y:LineStyle color="#D8D8D8" type="line" width="1.0"/>
          <y:Arrows source="delta" target="none"/>
          <y:BendStyle smoothed="false"/>
        </y:PolyLineEdge>
      </data>
    </edge>
    <edge id="e1009" source="n183" target="n181">
      <data key="d27" xml:space="preserve"><![CDATA[interaction]]></data>
      <data key="d28" xml:space="preserve"><![CDATA[-]]></data>
      <data key="d29" xml:space="preserve"><![CDATA[-]]></data>
      <data key="d30" xml:space="preserve"><![CDATA[-]]></data>
      <data key="d31" xml:space="preserve">0.08897752920871763</data>
      <data key="d32" xml:space="preserve">0.07284373483660281</data>
      <data key="d33" xml:space="preserve">true</data>
      <data key="d34" xml:space="preserve">true</data>
      <data key="d35" xml:space="preserve">false</data>
      <data key="d36" xml:space="preserve">true</data>
      <data key="d37" xml:space="preserve">0.3559101168348705</data>
      <data key="d39"/>
      <data key="d40">
        <y:PolyLineEdge>
          <y:Path sx="0.0" sy="0.0" tx="0.0" ty="0.0"/>
          <y:LineStyle color="#000000" type="line" width="6.0"/>
          <y:Arrows source="none" target="none"/>
          <y:BendStyle smoothed="false"/>
        </y:PolyLineEdge>
      </data>
    </edge>
    <edge id="e1010" source="n183" target="n182">
      <data key="d27" xml:space="preserve"><![CDATA[walk]]></data>
      <data key="d28"/>
      <data key="d29"/>
      <data key="d30"/>
      <data key="d31" xml:space="preserve">0.008542105345934086</data>
      <data key="d33" xml:space="preserve">false</data>
      <data key="d34" xml:space="preserve">false</data>
      <data key="d35" xml:space="preserve">false</data>
      <data key="d36" xml:space="preserve">true</data>
      <data key="d37" xml:space="preserve">0.004271052672967043</data>
      <data key="d39"/>
      <data key="d40">
        <y:PolyLineEdge>
          <y:Path sx="0.0" sy="0.0" tx="0.0" ty="0.0"/>
          <y:LineStyle color="#D8D8D8" type="line" width="1.0"/>
          <y:Arrows source="delta" target="none"/>
          <y:BendStyle smoothed="false"/>
        </y:PolyLineEdge>
      </data>
    </edge>
    <edge id="e1011" source="n183" target="n252">
      <data key="d27" xml:space="preserve"><![CDATA[walk]]></data>
      <data key="d28"/>
      <data key="d29"/>
      <data key="d30"/>
      <data key="d31" xml:space="preserve">0.00875822642012802</data>
      <data key="d33" xml:space="preserve">false</data>
      <data key="d34" xml:space="preserve">false</data>
      <data key="d35" xml:space="preserve">false</data>
      <data key="d36" xml:space="preserve">true</data>
      <data key="d37" xml:space="preserve">0.00437911321006401</data>
      <data key="d39"/>
      <data key="d40">
        <y:PolyLineEdge>
          <y:Path sx="0.0" sy="0.0" tx="0.0" ty="0.0"/>
          <y:LineStyle color="#D8D8D8" type="line" width="1.0"/>
          <y:Arrows source="delta" target="none"/>
          <y:BendStyle smoothed="false"/>
        </y:PolyLineEdge>
      </data>
    </edge>
    <edge id="e1012" source="n184" target="n92">
      <data key="d27" xml:space="preserve"><![CDATA[interaction]]></data>
      <data key="d28" xml:space="preserve"><![CDATA[-]]></data>
      <data key="d29" xml:space="preserve"><![CDATA[-]]></data>
      <data key="d30"/>
      <data key="d31" xml:space="preserve">0.018983968445174807</data>
      <data key="d33" xml:space="preserve">true</data>
      <data key="d34" xml:space="preserve">false</data>
      <data key="d35" xml:space="preserve">false</data>
      <data key="d36" xml:space="preserve">true</data>
      <data key="d37" xml:space="preserve">0.07593587378069923</data>
      <data key="d39"/>
      <data key="d40">
        <y:PolyLineEdge>
          <y:Path sx="0.0" sy="0.0" tx="0.0" ty="0.0"/>
          <y:LineStyle color="#000000" type="line" width="2.0"/>
          <y:Arrows source="none" target="none"/>
          <y:BendStyle smoothed="false"/>
        </y:PolyLineEdge>
      </data>
    </edge>
    <edge id="e1013" source="n184" target="n135">
      <data key="d27" xml:space="preserve"><![CDATA[interaction]]></data>
      <data key="d28" xml:space="preserve"><![CDATA[-]]></data>
      <data key="d29" xml:space="preserve"><![CDATA[-]]></data>
      <data key="d30" xml:space="preserve"><![CDATA[-]]></data>
      <data key="d31" xml:space="preserve">0.013100579707300688</data>
      <data key="d32" xml:space="preserve">0.010863141609679015</data>
      <data key="d33" xml:space="preserve">true</data>
      <data key="d34" xml:space="preserve">true</data>
      <data key="d35" xml:space="preserve">false</data>
      <data key="d36" xml:space="preserve">true</data>
      <data key="d37" xml:space="preserve">0.05240231882920275</data>
      <data key="d39"/>
      <data key="d40">
        <y:PolyLineEdge>
          <y:Path sx="0.0" sy="0.0" tx="0.0" ty="0.0"/>
          <y:LineStyle color="#000000" type="line" width="1.0"/>
          <y:Arrows source="none" target="none"/>
          <y:BendStyle smoothed="false"/>
        </y:PolyLineEdge>
      </data>
    </edge>
    <edge id="e1014" source="n184" target="n261">
      <data key="d27" xml:space="preserve"><![CDATA[interaction]]></data>
      <data key="d28" xml:space="preserve"><![CDATA[->]]></data>
      <data key="d29" xml:space="preserve"><![CDATA[>]]></data>
      <data key="d30"/>
      <data key="d31" xml:space="preserve">0.021258545892444223</data>
      <data key="d33" xml:space="preserve">true</data>
      <data key="d34" xml:space="preserve">false</data>
      <data key="d35" xml:space="preserve">false</data>
      <data key="d36" xml:space="preserve">true</data>
      <data key="d37" xml:space="preserve">0.08503418356977689</data>
      <data key="d39"/>
      <data key="d40">
        <y:PolyLineEdge>
          <y:Path sx="0.0" sy="0.0" tx="0.0" ty="0.0"/>
          <y:LineStyle color="#000000" type="line" width="2.0"/>
          <y:Arrows source="none" target="standard"/>
          <y:BendStyle smoothed="false"/>
        </y:PolyLineEdge>
      </data>
    </edge>
    <edge id="e1015" source="n184" target="n264">
      <data key="d27" xml:space="preserve"><![CDATA[interaction]]></data>
      <data key="d28" xml:space="preserve"><![CDATA[->]]></data>
      <data key="d29" xml:space="preserve"><![CDATA[>]]></data>
      <data key="d30"/>
      <data key="d31" xml:space="preserve">0.020746171232919827</data>
      <data key="d33" xml:space="preserve">true</data>
      <data key="d34" xml:space="preserve">false</data>
      <data key="d35" xml:space="preserve">false</data>
      <data key="d36" xml:space="preserve">true</data>
      <data key="d37" xml:space="preserve">0.0829846849316793</data>
      <data key="d39"/>
      <data key="d40">
        <y:PolyLineEdge>
          <y:Path sx="0.0" sy="0.0" tx="0.0" ty="0.0"/>
          <y:LineStyle color="#000000" type="line" width="2.0"/>
          <y:Arrows source="none" target="standard"/>
          <y:BendStyle smoothed="false"/>
        </y:PolyLineEdge>
      </data>
    </edge>
    <edge id="e1016" source="n185" target="n41">
      <data key="d27" xml:space="preserve"><![CDATA[interaction]]></data>
      <data key="d28" xml:space="preserve"><![CDATA[-]]></data>
      <data key="d29" xml:space="preserve"><![CDATA[-]]></data>
      <data key="d30" xml:space="preserve"><![CDATA[-]]></data>
      <data key="d31" xml:space="preserve">0.019459058236893555</data>
      <data key="d32" xml:space="preserve">0.011072896355976148</data>
      <data key="d33" xml:space="preserve">true</data>
      <data key="d34" xml:space="preserve">true</data>
      <data key="d35" xml:space="preserve">false</data>
      <data key="d36" xml:space="preserve">true</data>
      <data key="d37" xml:space="preserve">0.07783623294757422</data>
      <data key="d39"/>
      <data key="d40">
        <y:PolyLineEdge>
          <y:Path sx="0.0" sy="0.0" tx="0.0" ty="0.0"/>
          <y:LineStyle color="#000000" type="line" width="2.0"/>
          <y:Arrows source="none" target="none"/>
          <y:BendStyle smoothed="false"/>
        </y:PolyLineEdge>
      </data>
    </edge>
    <edge id="e1017" source="n185" target="n111">
      <data key="d27" xml:space="preserve"><![CDATA[interaction]]></data>
      <data key="d28" xml:space="preserve"><![CDATA[-]]></data>
      <data key="d29" xml:space="preserve"><![CDATA[-]]></data>
      <data key="d30"/>
      <data key="d31" xml:space="preserve">0.012866057432055438</data>
      <data key="d33" xml:space="preserve">true</data>
      <data key="d34" xml:space="preserve">false</data>
      <data key="d35" xml:space="preserve">false</data>
      <data key="d36" xml:space="preserve">true</data>
      <data key="d37" xml:space="preserve">0.051464229728221754</data>
      <data key="d39"/>
      <data key="d40">
        <y:PolyLineEdge>
          <y:Path sx="0.0" sy="0.0" tx="0.0" ty="0.0"/>
          <y:LineStyle color="#000000" type="line" width="1.0"/>
          <y:Arrows source="none" target="none"/>
          <y:BendStyle smoothed="false"/>
        </y:PolyLineEdge>
      </data>
    </edge>
    <edge id="e1018" source="n185" target="n152">
      <data key="d27" xml:space="preserve"><![CDATA[interaction]]></data>
      <data key="d28" xml:space="preserve"><![CDATA[-]]></data>
      <data key="d29" xml:space="preserve"><![CDATA[-]]></data>
      <data key="d30"/>
      <data key="d31" xml:space="preserve">0.01216111211609606</data>
      <data key="d33" xml:space="preserve">true</data>
      <data key="d34" xml:space="preserve">false</data>
      <data key="d35" xml:space="preserve">false</data>
      <data key="d36" xml:space="preserve">true</data>
      <data key="d37" xml:space="preserve">0.04864444846438424</data>
      <data key="d39"/>
      <data key="d40">
        <y:PolyLineEdge>
          <y:Path sx="0.0" sy="0.0" tx="0.0" ty="0.0"/>
          <y:LineStyle color="#000000" type="line" width="1.0"/>
          <y:Arrows source="none" target="none"/>
          <y:BendStyle smoothed="false"/>
        </y:PolyLineEdge>
      </data>
    </edge>
    <edge id="e1019" source="n186" target="n110">
      <data key="d27" xml:space="preserve"><![CDATA[interaction]]></data>
      <data key="d28" xml:space="preserve"><![CDATA[-]]></data>
      <data key="d29" xml:space="preserve"><![CDATA[-]]></data>
      <data key="d30" xml:space="preserve"><![CDATA[-]]></data>
      <data key="d31" xml:space="preserve">0.1522762874801892</data>
      <data key="d32" xml:space="preserve">0.07340116819448185</data>
      <data key="d33" xml:space="preserve">true</data>
      <data key="d34" xml:space="preserve">true</data>
      <data key="d35" xml:space="preserve">false</data>
      <data key="d36" xml:space="preserve">true</data>
      <data key="d37" xml:space="preserve">0.6091051499207568</data>
      <data key="d39"/>
      <data key="d40">
        <y:PolyLineEdge>
          <y:Path sx="0.0" sy="0.0" tx="0.0" ty="0.0"/>
          <y:LineStyle color="#000000" type="line" width="7.0"/>
          <y:Arrows source="none" target="none"/>
          <y:BendStyle smoothed="false"/>
        </y:PolyLineEdge>
      </data>
    </edge>
    <edge id="e1020" source="n186" target="n187">
      <data key="d27" xml:space="preserve"><![CDATA[interaction]]></data>
      <data key="d28" xml:space="preserve"><![CDATA[-]]></data>
      <data key="d29" xml:space="preserve"><![CDATA[-]]></data>
      <data key="d30" xml:space="preserve"><![CDATA[-]]></data>
      <data key="d31" xml:space="preserve">0.21169795726171942</data>
      <data key="d32" xml:space="preserve">0.1927268257513584</data>
      <data key="d33" xml:space="preserve">true</data>
      <data key="d34" xml:space="preserve">true</data>
      <data key="d35" xml:space="preserve">false</data>
      <data key="d36" xml:space="preserve">true</data>
      <data key="d37" xml:space="preserve">0.8467918290468777</data>
      <data key="d39"/>
      <data key="d40">
        <y:PolyLineEdge>
          <y:Path sx="0.0" sy="0.0" tx="0.0" ty="0.0"/>
          <y:LineStyle color="#000000" type="line" width="7.0"/>
          <y:Arrows source="none" target="none"/>
          <y:BendStyle smoothed="false"/>
        </y:PolyLineEdge>
      </data>
    </edge>
    <edge id="e1021" source="n187" target="n110">
      <data key="d27" xml:space="preserve"><![CDATA[interaction]]></data>
      <data key="d28" xml:space="preserve"><![CDATA[-]]></data>
      <data key="d29" xml:space="preserve"><![CDATA[-]]></data>
      <data key="d30" xml:space="preserve"><![CDATA[-]]></data>
      <data key="d31" xml:space="preserve">0.1388677218835885</data>
      <data key="d32" xml:space="preserve">0.07352686923027645</data>
      <data key="d33" xml:space="preserve">true</data>
      <data key="d34" xml:space="preserve">true</data>
      <data key="d35" xml:space="preserve">false</data>
      <data key="d36" xml:space="preserve">true</data>
      <data key="d37" xml:space="preserve">0.555470887534354</data>
      <data key="d39"/>
      <data key="d40">
        <y:PolyLineEdge>
          <y:Path sx="0.0" sy="0.0" tx="0.0" ty="0.0"/>
          <y:LineStyle color="#000000" type="line" width="7.0"/>
          <y:Arrows source="none" target="none"/>
          <y:BendStyle smoothed="false"/>
        </y:PolyLineEdge>
      </data>
    </edge>
    <edge id="e1022" source="n188" target="n81">
      <data key="d27" xml:space="preserve"><![CDATA[walk]]></data>
      <data key="d28"/>
      <data key="d29"/>
      <data key="d30"/>
      <data key="d31" xml:space="preserve">0.013586520828736837</data>
      <data key="d32" xml:space="preserve">0.008518141027837767</data>
      <data key="d33" xml:space="preserve">false</data>
      <data key="d34" xml:space="preserve">false</data>
      <data key="d35" xml:space="preserve">false</data>
      <data key="d36" xml:space="preserve">true</data>
      <data key="d37" xml:space="preserve">0.006793260414368419</data>
      <data key="d39"/>
      <data key="d40">
        <y:PolyLineEdge>
          <y:Path sx="0.0" sy="0.0" tx="0.0" ty="0.0"/>
          <y:LineStyle color="#D8D8D8" type="line" width="1.0"/>
          <y:Arrows source="delta" target="none"/>
          <y:BendStyle smoothed="false"/>
        </y:PolyLineEdge>
      </data>
    </edge>
    <edge id="e1023" source="n188" target="n110">
      <data key="d27" xml:space="preserve"><![CDATA[walk]]></data>
      <data key="d28"/>
      <data key="d29"/>
      <data key="d30"/>
      <data key="d31" xml:space="preserve">0.07602654942411104</data>
      <data key="d32" xml:space="preserve">0.017741172785833106</data>
      <data key="d33" xml:space="preserve">false</data>
      <data key="d34" xml:space="preserve">false</data>
      <data key="d35" xml:space="preserve">false</data>
      <data key="d36" xml:space="preserve">true</data>
      <data key="d37" xml:space="preserve">0.03801327471205552</data>
      <data key="d39"/>
      <data key="d40">
        <y:PolyLineEdge>
          <y:Path sx="0.0" sy="0.0" tx="0.0" ty="0.0"/>
          <y:LineStyle color="#D8D8D8" type="line" width="5.0"/>
          <y:Arrows source="delta" target="none"/>
          <y:BendStyle smoothed="false"/>
        </y:PolyLineEdge>
      </data>
    </edge>
    <edge id="e1024" source="n188" target="n186">
      <data key="d27" xml:space="preserve"><![CDATA[interaction]]></data>
      <data key="d28" xml:space="preserve"><![CDATA[-]]></data>
      <data key="d29" xml:space="preserve"><![CDATA[-]]></data>
      <data key="d30" xml:space="preserve"><![CDATA[-]]></data>
      <data key="d31" xml:space="preserve">0.38031389356286416</data>
      <data key="d32" xml:space="preserve">0.1841155581469663</data>
      <data key="d33" xml:space="preserve">true</data>
      <data key="d34" xml:space="preserve">true</data>
      <data key="d35" xml:space="preserve">false</data>
      <data key="d36" xml:space="preserve">true</data>
      <data key="d37" xml:space="preserve">1.5212555742514566</data>
      <data key="d39"/>
      <data key="d40">
        <y:PolyLineEdge>
          <y:Path sx="0.0" sy="0.0" tx="0.0" ty="0.0"/>
          <y:LineStyle color="#000000" type="line" width="7.0"/>
          <y:Arrows source="none" target="none"/>
          <y:BendStyle smoothed="false"/>
        </y:PolyLineEdge>
      </data>
    </edge>
    <edge id="e1025" source="n188" target="n187">
      <data key="d27" xml:space="preserve"><![CDATA[interaction]]></data>
      <data key="d28" xml:space="preserve"><![CDATA[-]]></data>
      <data key="d29" xml:space="preserve"><![CDATA[-]]></data>
      <data key="d30" xml:space="preserve"><![CDATA[-]]></data>
      <data key="d31" xml:space="preserve">0.3809985957662527</data>
      <data key="d32" xml:space="preserve">0.16791791895541738</data>
      <data key="d33" xml:space="preserve">true</data>
      <data key="d34" xml:space="preserve">true</data>
      <data key="d35" xml:space="preserve">false</data>
      <data key="d36" xml:space="preserve">true</data>
      <data key="d37" xml:space="preserve">1.523994383065011</data>
      <data key="d39"/>
      <data key="d40">
        <y:PolyLineEdge>
          <y:Path sx="0.0" sy="0.0" tx="0.0" ty="0.0"/>
          <y:LineStyle color="#000000" type="line" width="7.0"/>
          <y:Arrows source="none" target="none"/>
          <y:BendStyle smoothed="false"/>
        </y:PolyLineEdge>
      </data>
    </edge>
    <edge id="e1026" source="n189" target="n17">
      <data key="d27" xml:space="preserve"><![CDATA[walk]]></data>
      <data key="d28"/>
      <data key="d29"/>
      <data key="d30"/>
      <data key="d31" xml:space="preserve">0.00956574945750503</data>
      <data key="d33" xml:space="preserve">false</data>
      <data key="d34" xml:space="preserve">false</data>
      <data key="d35" xml:space="preserve">false</data>
      <data key="d36" xml:space="preserve">true</data>
      <data key="d37" xml:space="preserve">0.004782874728752515</data>
      <data key="d39"/>
      <data key="d40">
        <y:PolyLineEdge>
          <y:Path sx="0.0" sy="0.0" tx="0.0" ty="0.0"/>
          <y:LineStyle color="#D8D8D8" type="line" width="1.0"/>
          <y:Arrows source="delta" target="none"/>
          <y:BendStyle smoothed="false"/>
        </y:PolyLineEdge>
      </data>
    </edge>
    <edge id="e1027" source="n189" target="n158">
      <data key="d27" xml:space="preserve"><![CDATA[interaction]]></data>
      <data key="d28" xml:space="preserve"><![CDATA[-]]></data>
      <data key="d29" xml:space="preserve"><![CDATA[-]]></data>
      <data key="d30" xml:space="preserve"><![CDATA[-]]></data>
      <data key="d31" xml:space="preserve">0.33617059916141945</data>
      <data key="d32" xml:space="preserve">0.030334641085117502</data>
      <data key="d33" xml:space="preserve">true</data>
      <data key="d34" xml:space="preserve">true</data>
      <data key="d35" xml:space="preserve">false</data>
      <data key="d36" xml:space="preserve">true</data>
      <data key="d37" xml:space="preserve">1.3446823966456778</data>
      <data key="d39"/>
      <data key="d40">
        <y:PolyLineEdge>
          <y:Path sx="0.0" sy="0.0" tx="0.0" ty="0.0"/>
          <y:LineStyle color="#000000" type="line" width="7.0"/>
          <y:Arrows source="none" target="none"/>
          <y:BendStyle smoothed="false"/>
        </y:PolyLineEdge>
      </data>
    </edge>
    <edge id="e1028" source="n191" target="n35">
      <data key="d27" xml:space="preserve"><![CDATA[interaction]]></data>
      <data key="d28" xml:space="preserve"><![CDATA[-]]></data>
      <data key="d29" xml:space="preserve"><![CDATA[-]]></data>
      <data key="d30"/>
      <data key="d31" xml:space="preserve">0.05407251355951584</data>
      <data key="d33" xml:space="preserve">true</data>
      <data key="d34" xml:space="preserve">false</data>
      <data key="d35" xml:space="preserve">false</data>
      <data key="d36" xml:space="preserve">true</data>
      <data key="d37" xml:space="preserve">0.21629005423806336</data>
      <data key="d39"/>
      <data key="d40">
        <y:PolyLineEdge>
          <y:Path sx="0.0" sy="0.0" tx="0.0" ty="0.0"/>
          <y:LineStyle color="#000000" type="line" width="4.0"/>
          <y:Arrows source="none" target="none"/>
          <y:BendStyle smoothed="false"/>
        </y:PolyLineEdge>
      </data>
    </edge>
    <edge id="e1029" source="n192" target="n3">
      <data key="d27" xml:space="preserve"><![CDATA[interaction]]></data>
      <data key="d28" xml:space="preserve"><![CDATA[<-]]></data>
      <data key="d29" xml:space="preserve"><![CDATA[>]]></data>
      <data key="d30"/>
      <data key="d31" xml:space="preserve">0.009940575062244024</data>
      <data key="d33" xml:space="preserve">true</data>
      <data key="d34" xml:space="preserve">false</data>
      <data key="d35" xml:space="preserve">false</data>
      <data key="d36" xml:space="preserve">true</data>
      <data key="d37" xml:space="preserve">0.0397623002489761</data>
      <data key="d39"/>
      <data key="d40">
        <y:PolyLineEdge>
          <y:Path sx="0.0" sy="0.0" tx="0.0" ty="0.0"/>
          <y:LineStyle color="#000000" type="line" width="1.0"/>
          <y:Arrows source="none" target="standard"/>
          <y:BendStyle smoothed="false"/>
        </y:PolyLineEdge>
      </data>
    </edge>
    <edge id="e1030" source="n192" target="n4">
      <data key="d27" xml:space="preserve"><![CDATA[interaction]]></data>
      <data key="d28" xml:space="preserve"><![CDATA[<-]]></data>
      <data key="d29" xml:space="preserve"><![CDATA[>]]></data>
      <data key="d30"/>
      <data key="d31" xml:space="preserve">0.009498082207939134</data>
      <data key="d33" xml:space="preserve">true</data>
      <data key="d34" xml:space="preserve">false</data>
      <data key="d35" xml:space="preserve">false</data>
      <data key="d36" xml:space="preserve">true</data>
      <data key="d37" xml:space="preserve">0.03799232883175654</data>
      <data key="d39"/>
      <data key="d40">
        <y:PolyLineEdge>
          <y:Path sx="0.0" sy="0.0" tx="0.0" ty="0.0"/>
          <y:LineStyle color="#000000" type="line" width="1.0"/>
          <y:Arrows source="none" target="standard"/>
          <y:BendStyle smoothed="false"/>
        </y:PolyLineEdge>
      </data>
    </edge>
    <edge id="e1031" source="n192" target="n92">
      <data key="d27" xml:space="preserve"><![CDATA[interaction]]></data>
      <data key="d28" xml:space="preserve"><![CDATA[<-]]></data>
      <data key="d29" xml:space="preserve"><![CDATA[>]]></data>
      <data key="d30"/>
      <data key="d31" xml:space="preserve">0.009644280717568024</data>
      <data key="d33" xml:space="preserve">true</data>
      <data key="d34" xml:space="preserve">false</data>
      <data key="d35" xml:space="preserve">false</data>
      <data key="d36" xml:space="preserve">true</data>
      <data key="d37" xml:space="preserve">0.038577122870272096</data>
      <data key="d39"/>
      <data key="d40">
        <y:PolyLineEdge>
          <y:Path sx="0.0" sy="0.0" tx="0.0" ty="0.0"/>
          <y:LineStyle color="#000000" type="line" width="1.0"/>
          <y:Arrows source="none" target="standard"/>
          <y:BendStyle smoothed="false"/>
        </y:PolyLineEdge>
      </data>
    </edge>
    <edge id="e1032" source="n192" target="n93">
      <data key="d27" xml:space="preserve"><![CDATA[interaction]]></data>
      <data key="d28" xml:space="preserve"><![CDATA[<-]]></data>
      <data key="d29" xml:space="preserve"><![CDATA[>]]></data>
      <data key="d30"/>
      <data key="d31" xml:space="preserve">0.009354784631653056</data>
      <data key="d33" xml:space="preserve">true</data>
      <data key="d34" xml:space="preserve">false</data>
      <data key="d35" xml:space="preserve">false</data>
      <data key="d36" xml:space="preserve">true</data>
      <data key="d37" xml:space="preserve">0.037419138526612224</data>
      <data key="d39"/>
      <data key="d40">
        <y:PolyLineEdge>
          <y:Path sx="0.0" sy="0.0" tx="0.0" ty="0.0"/>
          <y:LineStyle color="#000000" type="line" width="1.0"/>
          <y:Arrows source="none" target="standard"/>
          <y:BendStyle smoothed="false"/>
        </y:PolyLineEdge>
      </data>
    </edge>
    <edge id="e1033" source="n193" target="n118">
      <data key="d27" xml:space="preserve"><![CDATA[interaction]]></data>
      <data key="d28" xml:space="preserve"><![CDATA[-]]></data>
      <data key="d29" xml:space="preserve"><![CDATA[-]]></data>
      <data key="d30"/>
      <data key="d31" xml:space="preserve">0.08167563039154216</data>
      <data key="d33" xml:space="preserve">true</data>
      <data key="d34" xml:space="preserve">false</data>
      <data key="d35" xml:space="preserve">false</data>
      <data key="d36" xml:space="preserve">true</data>
      <data key="d37" xml:space="preserve">0.32670252156616864</data>
      <data key="d39"/>
      <data key="d40">
        <y:PolyLineEdge>
          <y:Path sx="0.0" sy="0.0" tx="0.0" ty="0.0"/>
          <y:LineStyle color="#000000" type="line" width="5.0"/>
          <y:Arrows source="none" target="none"/>
          <y:BendStyle smoothed="false"/>
        </y:PolyLineEdge>
      </data>
    </edge>
    <edge id="e1034" source="n194" target="n172">
      <data key="d27" xml:space="preserve"><![CDATA[walk]]></data>
      <data key="d28"/>
      <data key="d29"/>
      <data key="d30"/>
      <data key="d31" xml:space="preserve">0.017800361137745586</data>
      <data key="d33" xml:space="preserve">false</data>
      <data key="d34" xml:space="preserve">false</data>
      <data key="d35" xml:space="preserve">false</data>
      <data key="d36" xml:space="preserve">true</data>
      <data key="d37" xml:space="preserve">0.008900180568872793</data>
      <data key="d39"/>
      <data key="d40">
        <y:PolyLineEdge>
          <y:Path sx="0.0" sy="0.0" tx="0.0" ty="0.0"/>
          <y:LineStyle color="#D8D8D8" type="line" width="2.0"/>
          <y:Arrows source="delta" target="none"/>
          <y:BendStyle smoothed="false"/>
        </y:PolyLineEdge>
      </data>
    </edge>
    <edge id="e1035" source="n194" target="n195">
      <data key="d27" xml:space="preserve"><![CDATA[interaction]]></data>
      <data key="d28" xml:space="preserve"><![CDATA[-]]></data>
      <data key="d29" xml:space="preserve"><![CDATA[-]]></data>
      <data key="d30" xml:space="preserve"><![CDATA[-]]></data>
      <data key="d31" xml:space="preserve">0.20858370687830305</data>
      <data key="d32" xml:space="preserve">0.15003006256552248</data>
      <data key="d33" xml:space="preserve">true</data>
      <data key="d34" xml:space="preserve">true</data>
      <data key="d35" xml:space="preserve">false</data>
      <data key="d36" xml:space="preserve">true</data>
      <data key="d37" xml:space="preserve">0.8343348275132122</data>
      <data key="d39"/>
      <data key="d40">
        <y:PolyLineEdge>
          <y:Path sx="0.0" sy="0.0" tx="0.0" ty="0.0"/>
          <y:LineStyle color="#000000" type="line" width="7.0"/>
          <y:Arrows source="none" target="none"/>
          <y:BendStyle smoothed="false"/>
        </y:PolyLineEdge>
      </data>
    </edge>
    <edge id="e1036" source="n195" target="n172">
      <data key="d27" xml:space="preserve"><![CDATA[interaction]]></data>
      <data key="d28" xml:space="preserve"><![CDATA[-]]></data>
      <data key="d29" xml:space="preserve"><![CDATA[-]]></data>
      <data key="d30" xml:space="preserve"><![CDATA[-]]></data>
      <data key="d31" xml:space="preserve">0.14760696016757452</data>
      <data key="d32" xml:space="preserve">0.023621132986169732</data>
      <data key="d33" xml:space="preserve">true</data>
      <data key="d34" xml:space="preserve">true</data>
      <data key="d35" xml:space="preserve">false</data>
      <data key="d36" xml:space="preserve">true</data>
      <data key="d37" xml:space="preserve">0.5904278406702981</data>
      <data key="d39"/>
      <data key="d40">
        <y:PolyLineEdge>
          <y:Path sx="0.0" sy="0.0" tx="0.0" ty="0.0"/>
          <y:LineStyle color="#000000" type="line" width="7.0"/>
          <y:Arrows source="none" target="none"/>
          <y:BendStyle smoothed="false"/>
        </y:PolyLineEdge>
      </data>
    </edge>
    <edge id="e1037" source="n199" target="n89">
      <data key="d27" xml:space="preserve"><![CDATA[interaction]]></data>
      <data key="d28" xml:space="preserve"><![CDATA[<->]]></data>
      <data key="d29" xml:space="preserve"><![CDATA[>]]></data>
      <data key="d30" xml:space="preserve"><![CDATA[>]]></data>
      <data key="d31" xml:space="preserve">0.027761539754720916</data>
      <data key="d32" xml:space="preserve">0.02459353088138999</data>
      <data key="d33" xml:space="preserve">true</data>
      <data key="d34" xml:space="preserve">true</data>
      <data key="d35" xml:space="preserve">false</data>
      <data key="d36" xml:space="preserve">true</data>
      <data key="d37" xml:space="preserve">0.11104615901888366</data>
      <data key="d39"/>
      <data key="d40">
        <y:PolyLineEdge>
          <y:Path sx="0.0" sy="0.0" tx="0.0" ty="0.0"/>
          <y:LineStyle color="#000000" type="line" width="2.0"/>
          <y:Arrows source="standard" target="standard"/>
          <y:BendStyle smoothed="false"/>
        </y:PolyLineEdge>
      </data>
    </edge>
    <edge id="e1038" source="n199" target="n133">
      <data key="d27" xml:space="preserve"><![CDATA[interaction]]></data>
      <data key="d28" xml:space="preserve"><![CDATA[<->]]></data>
      <data key="d29" xml:space="preserve"><![CDATA[>]]></data>
      <data key="d30" xml:space="preserve"><![CDATA[>]]></data>
      <data key="d31" xml:space="preserve">0.027760752834975495</data>
      <data key="d32" xml:space="preserve">0.01728364116339641</data>
      <data key="d33" xml:space="preserve">true</data>
      <data key="d34" xml:space="preserve">true</data>
      <data key="d35" xml:space="preserve">false</data>
      <data key="d36" xml:space="preserve">true</data>
      <data key="d37" xml:space="preserve">0.11104301133990198</data>
      <data key="d39"/>
      <data key="d40">
        <y:PolyLineEdge>
          <y:Path sx="0.0" sy="0.0" tx="0.0" ty="0.0"/>
          <y:LineStyle color="#000000" type="line" width="2.0"/>
          <y:Arrows source="standard" target="standard"/>
          <y:BendStyle smoothed="false"/>
        </y:PolyLineEdge>
      </data>
    </edge>
    <edge id="e1039" source="n200" target="n30">
      <data key="d27" xml:space="preserve"><![CDATA[walk]]></data>
      <data key="d28"/>
      <data key="d29"/>
      <data key="d30"/>
      <data key="d31" xml:space="preserve">0.02446371858993624</data>
      <data key="d33" xml:space="preserve">false</data>
      <data key="d34" xml:space="preserve">false</data>
      <data key="d35" xml:space="preserve">false</data>
      <data key="d36" xml:space="preserve">true</data>
      <data key="d37" xml:space="preserve">0.01223185929496812</data>
      <data key="d39"/>
      <data key="d40">
        <y:PolyLineEdge>
          <y:Path sx="0.0" sy="0.0" tx="0.0" ty="0.0"/>
          <y:LineStyle color="#D8D8D8" type="line" width="2.0"/>
          <y:Arrows source="delta" target="none"/>
          <y:BendStyle smoothed="false"/>
        </y:PolyLineEdge>
      </data>
    </edge>
    <edge id="e1040" source="n200" target="n31">
      <data key="d27" xml:space="preserve"><![CDATA[walk]]></data>
      <data key="d28"/>
      <data key="d29"/>
      <data key="d30"/>
      <data key="d31" xml:space="preserve">0.023463262271538318</data>
      <data key="d33" xml:space="preserve">false</data>
      <data key="d34" xml:space="preserve">false</data>
      <data key="d35" xml:space="preserve">false</data>
      <data key="d36" xml:space="preserve">true</data>
      <data key="d37" xml:space="preserve">0.011731631135769159</data>
      <data key="d39"/>
      <data key="d40">
        <y:PolyLineEdge>
          <y:Path sx="0.0" sy="0.0" tx="0.0" ty="0.0"/>
          <y:LineStyle color="#D8D8D8" type="line" width="2.0"/>
          <y:Arrows source="delta" target="none"/>
          <y:BendStyle smoothed="false"/>
        </y:PolyLineEdge>
      </data>
    </edge>
    <edge id="e1041" source="n200" target="n32">
      <data key="d27" xml:space="preserve"><![CDATA[interaction]]></data>
      <data key="d28" xml:space="preserve"><![CDATA[-]]></data>
      <data key="d29" xml:space="preserve"><![CDATA[-]]></data>
      <data key="d30" xml:space="preserve"><![CDATA[-]]></data>
      <data key="d31" xml:space="preserve">0.4745126126030836</data>
      <data key="d32" xml:space="preserve">0.029665425027730685</data>
      <data key="d33" xml:space="preserve">true</data>
      <data key="d34" xml:space="preserve">true</data>
      <data key="d35" xml:space="preserve">false</data>
      <data key="d36" xml:space="preserve">true</data>
      <data key="d37" xml:space="preserve">1.8980504504123343</data>
      <data key="d39"/>
      <data key="d40">
        <y:PolyLineEdge>
          <y:Path sx="0.0" sy="0.0" tx="0.0" ty="0.0"/>
          <y:LineStyle color="#000000" type="line" width="7.0"/>
          <y:Arrows source="none" target="none"/>
          <y:BendStyle smoothed="false"/>
        </y:PolyLineEdge>
      </data>
    </edge>
    <edge id="e1042" source="n201" target="n144">
      <data key="d27" xml:space="preserve"><![CDATA[interaction]]></data>
      <data key="d28" xml:space="preserve"><![CDATA[<-]]></data>
      <data key="d29" xml:space="preserve"><![CDATA[>]]></data>
      <data key="d30"/>
      <data key="d31" xml:space="preserve">0.018074354027820757</data>
      <data key="d33" xml:space="preserve">true</data>
      <data key="d34" xml:space="preserve">false</data>
      <data key="d35" xml:space="preserve">false</data>
      <data key="d36" xml:space="preserve">true</data>
      <data key="d37" xml:space="preserve">0.07229741611128303</data>
      <data key="d39"/>
      <data key="d40">
        <y:PolyLineEdge>
          <y:Path sx="0.0" sy="0.0" tx="0.0" ty="0.0"/>
          <y:LineStyle color="#000000" type="line" width="2.0"/>
          <y:Arrows source="none" target="standard"/>
          <y:BendStyle smoothed="false"/>
        </y:PolyLineEdge>
      </data>
    </edge>
    <edge id="e1043" source="n201" target="n145">
      <data key="d27" xml:space="preserve"><![CDATA[interaction]]></data>
      <data key="d28" xml:space="preserve"><![CDATA[<-]]></data>
      <data key="d29" xml:space="preserve"><![CDATA[>]]></data>
      <data key="d30"/>
      <data key="d31" xml:space="preserve">0.017525938154178244</data>
      <data key="d33" xml:space="preserve">true</data>
      <data key="d34" xml:space="preserve">false</data>
      <data key="d35" xml:space="preserve">false</data>
      <data key="d36" xml:space="preserve">true</data>
      <data key="d37" xml:space="preserve">0.07010375261671298</data>
      <data key="d39"/>
      <data key="d40">
        <y:PolyLineEdge>
          <y:Path sx="0.0" sy="0.0" tx="0.0" ty="0.0"/>
          <y:LineStyle color="#000000" type="line" width="2.0"/>
          <y:Arrows source="none" target="standard"/>
          <y:BendStyle smoothed="false"/>
        </y:PolyLineEdge>
      </data>
    </edge>
    <edge id="e1044" source="n201" target="n146">
      <data key="d27" xml:space="preserve"><![CDATA[interaction]]></data>
      <data key="d28" xml:space="preserve"><![CDATA[<-]]></data>
      <data key="d29" xml:space="preserve"><![CDATA[>]]></data>
      <data key="d30"/>
      <data key="d31" xml:space="preserve">0.018426549796204006</data>
      <data key="d33" xml:space="preserve">true</data>
      <data key="d34" xml:space="preserve">false</data>
      <data key="d35" xml:space="preserve">false</data>
      <data key="d36" xml:space="preserve">true</data>
      <data key="d37" xml:space="preserve">0.07370619918481602</data>
      <data key="d39"/>
      <data key="d40">
        <y:PolyLineEdge>
          <y:Path sx="0.0" sy="0.0" tx="0.0" ty="0.0"/>
          <y:LineStyle color="#000000" type="line" width="2.0"/>
          <y:Arrows source="none" target="standard"/>
          <y:BendStyle smoothed="false"/>
        </y:PolyLineEdge>
      </data>
    </edge>
    <edge id="e1045" source="n201" target="n147">
      <data key="d27" xml:space="preserve"><![CDATA[interaction]]></data>
      <data key="d28" xml:space="preserve"><![CDATA[<-]]></data>
      <data key="d29" xml:space="preserve"><![CDATA[>]]></data>
      <data key="d30"/>
      <data key="d31" xml:space="preserve">0.020134727955842036</data>
      <data key="d33" xml:space="preserve">true</data>
      <data key="d34" xml:space="preserve">false</data>
      <data key="d35" xml:space="preserve">false</data>
      <data key="d36" xml:space="preserve">true</data>
      <data key="d37" xml:space="preserve">0.08053891182336814</data>
      <data key="d39"/>
      <data key="d40">
        <y:PolyLineEdge>
          <y:Path sx="0.0" sy="0.0" tx="0.0" ty="0.0"/>
          <y:LineStyle color="#000000" type="line" width="2.0"/>
          <y:Arrows source="none" target="standard"/>
          <y:BendStyle smoothed="false"/>
        </y:PolyLineEdge>
      </data>
    </edge>
    <edge id="e1046" source="n201" target="n148">
      <data key="d27" xml:space="preserve"><![CDATA[interaction]]></data>
      <data key="d28" xml:space="preserve"><![CDATA[<-]]></data>
      <data key="d29" xml:space="preserve"><![CDATA[>]]></data>
      <data key="d30"/>
      <data key="d31" xml:space="preserve">0.018451257028332523</data>
      <data key="d32" xml:space="preserve">0.007854174992457061</data>
      <data key="d33" xml:space="preserve">true</data>
      <data key="d34" xml:space="preserve">false</data>
      <data key="d35" xml:space="preserve">false</data>
      <data key="d36" xml:space="preserve">true</data>
      <data key="d37" xml:space="preserve">0.07380502811333009</data>
      <data key="d39"/>
      <data key="d40">
        <y:PolyLineEdge>
          <y:Path sx="0.0" sy="0.0" tx="0.0" ty="0.0"/>
          <y:LineStyle color="#000000" type="line" width="2.0"/>
          <y:Arrows source="none" target="standard"/>
          <y:BendStyle smoothed="false"/>
        </y:PolyLineEdge>
      </data>
    </edge>
    <edge id="e1047" source="n201" target="n192">
      <data key="d27" xml:space="preserve"><![CDATA[interaction]]></data>
      <data key="d28" xml:space="preserve"><![CDATA[<->]]></data>
      <data key="d29" xml:space="preserve"><![CDATA[>]]></data>
      <data key="d30"/>
      <data key="d31" xml:space="preserve">0.014837467130205208</data>
      <data key="d33" xml:space="preserve">true</data>
      <data key="d34" xml:space="preserve">false</data>
      <data key="d35" xml:space="preserve">false</data>
      <data key="d36" xml:space="preserve">true</data>
      <data key="d37" xml:space="preserve">0.05934986852082083</data>
      <data key="d39"/>
      <data key="d40">
        <y:PolyLineEdge>
          <y:Path sx="0.0" sy="0.0" tx="0.0" ty="0.0"/>
          <y:LineStyle color="#000000" type="line" width="1.0"/>
          <y:Arrows source="none" target="standard"/>
          <y:BendStyle smoothed="false"/>
        </y:PolyLineEdge>
      </data>
    </edge>
    <edge id="e1048" source="n202" target="n76">
      <data key="d27" xml:space="preserve"><![CDATA[interaction]]></data>
      <data key="d28" xml:space="preserve"><![CDATA[<-]]></data>
      <data key="d29" xml:space="preserve"><![CDATA[>]]></data>
      <data key="d30"/>
      <data key="d31" xml:space="preserve">0.017777894223434478</data>
      <data key="d33" xml:space="preserve">true</data>
      <data key="d34" xml:space="preserve">false</data>
      <data key="d35" xml:space="preserve">false</data>
      <data key="d36" xml:space="preserve">true</data>
      <data key="d37" xml:space="preserve">0.07111157689373791</data>
      <data key="d39"/>
      <data key="d40">
        <y:PolyLineEdge>
          <y:Path sx="0.0" sy="0.0" tx="0.0" ty="0.0"/>
          <y:LineStyle color="#000000" type="line" width="2.0"/>
          <y:Arrows source="none" target="standard"/>
          <y:BendStyle smoothed="false"/>
        </y:PolyLineEdge>
      </data>
    </edge>
    <edge id="e1049" source="n202" target="n77">
      <data key="d27" xml:space="preserve"><![CDATA[interaction]]></data>
      <data key="d28" xml:space="preserve"><![CDATA[<-]]></data>
      <data key="d29" xml:space="preserve"><![CDATA[>]]></data>
      <data key="d30"/>
      <data key="d31" xml:space="preserve">0.02025853460365939</data>
      <data key="d33" xml:space="preserve">true</data>
      <data key="d34" xml:space="preserve">false</data>
      <data key="d35" xml:space="preserve">false</data>
      <data key="d36" xml:space="preserve">true</data>
      <data key="d37" xml:space="preserve">0.08103413841463757</data>
      <data key="d39"/>
      <data key="d40">
        <y:PolyLineEdge>
          <y:Path sx="0.0" sy="0.0" tx="0.0" ty="0.0"/>
          <y:LineStyle color="#000000" type="line" width="2.0"/>
          <y:Arrows source="none" target="standard"/>
          <y:BendStyle smoothed="false"/>
        </y:PolyLineEdge>
      </data>
    </edge>
    <edge id="e1050" source="n202" target="n78">
      <data key="d27" xml:space="preserve"><![CDATA[interaction]]></data>
      <data key="d28" xml:space="preserve"><![CDATA[<-]]></data>
      <data key="d29" xml:space="preserve"><![CDATA[>]]></data>
      <data key="d30"/>
      <data key="d31" xml:space="preserve">0.01944952009136213</data>
      <data key="d33" xml:space="preserve">true</data>
      <data key="d34" xml:space="preserve">false</data>
      <data key="d35" xml:space="preserve">false</data>
      <data key="d36" xml:space="preserve">true</data>
      <data key="d37" xml:space="preserve">0.07779808036544852</data>
      <data key="d39"/>
      <data key="d40">
        <y:PolyLineEdge>
          <y:Path sx="0.0" sy="0.0" tx="0.0" ty="0.0"/>
          <y:LineStyle color="#000000" type="line" width="2.0"/>
          <y:Arrows source="none" target="standard"/>
          <y:BendStyle smoothed="false"/>
        </y:PolyLineEdge>
      </data>
    </edge>
    <edge id="e1051" source="n202" target="n190">
      <data key="d27" xml:space="preserve"><![CDATA[interaction]]></data>
      <data key="d28" xml:space="preserve"><![CDATA[-]]></data>
      <data key="d29" xml:space="preserve"><![CDATA[-]]></data>
      <data key="d30" xml:space="preserve"><![CDATA[-]]></data>
      <data key="d31" xml:space="preserve">0.018964423047894554</data>
      <data key="d32" xml:space="preserve">0.01648695155384089</data>
      <data key="d33" xml:space="preserve">true</data>
      <data key="d34" xml:space="preserve">true</data>
      <data key="d35" xml:space="preserve">false</data>
      <data key="d36" xml:space="preserve">true</data>
      <data key="d37" xml:space="preserve">0.07585769219157822</data>
      <data key="d39"/>
      <data key="d40">
        <y:PolyLineEdge>
          <y:Path sx="0.0" sy="0.0" tx="0.0" ty="0.0"/>
          <y:LineStyle color="#000000" type="line" width="2.0"/>
          <y:Arrows source="none" target="none"/>
          <y:BendStyle smoothed="false"/>
        </y:PolyLineEdge>
      </data>
    </edge>
    <edge id="e1052" source="n202" target="n192">
      <data key="d27" xml:space="preserve"><![CDATA[interaction]]></data>
      <data key="d28" xml:space="preserve"><![CDATA[<-]]></data>
      <data key="d29" xml:space="preserve"><![CDATA[>]]></data>
      <data key="d30"/>
      <data key="d31" xml:space="preserve">0.018592232415199018</data>
      <data key="d33" xml:space="preserve">true</data>
      <data key="d34" xml:space="preserve">false</data>
      <data key="d35" xml:space="preserve">false</data>
      <data key="d36" xml:space="preserve">true</data>
      <data key="d37" xml:space="preserve">0.07436892966079607</data>
      <data key="d39"/>
      <data key="d40">
        <y:PolyLineEdge>
          <y:Path sx="0.0" sy="0.0" tx="0.0" ty="0.0"/>
          <y:LineStyle color="#000000" type="line" width="2.0"/>
          <y:Arrows source="none" target="standard"/>
          <y:BendStyle smoothed="false"/>
        </y:PolyLineEdge>
      </data>
    </edge>
    <edge id="e1053" source="n202" target="n198">
      <data key="d27" xml:space="preserve"><![CDATA[interaction]]></data>
      <data key="d28" xml:space="preserve"><![CDATA[-]]></data>
      <data key="d29" xml:space="preserve"><![CDATA[-]]></data>
      <data key="d30" xml:space="preserve"><![CDATA[-]]></data>
      <data key="d31" xml:space="preserve">0.023097779145662984</data>
      <data key="d32" xml:space="preserve">0.01053517471055055</data>
      <data key="d33" xml:space="preserve">true</data>
      <data key="d34" xml:space="preserve">true</data>
      <data key="d35" xml:space="preserve">false</data>
      <data key="d36" xml:space="preserve">true</data>
      <data key="d37" xml:space="preserve">0.09239111658265194</data>
      <data key="d39"/>
      <data key="d40">
        <y:PolyLineEdge>
          <y:Path sx="0.0" sy="0.0" tx="0.0" ty="0.0"/>
          <y:LineStyle color="#000000" type="line" width="2.0"/>
          <y:Arrows source="none" target="none"/>
          <y:BendStyle smoothed="false"/>
        </y:PolyLineEdge>
      </data>
    </edge>
    <edge id="e1054" source="n203" target="n21">
      <data key="d27" xml:space="preserve"><![CDATA[interaction]]></data>
      <data key="d28" xml:space="preserve"><![CDATA[-]]></data>
      <data key="d29" xml:space="preserve"><![CDATA[-]]></data>
      <data key="d30" xml:space="preserve"><![CDATA[-]]></data>
      <data key="d31" xml:space="preserve">0.07870684746098805</data>
      <data key="d32" xml:space="preserve">0.03347799565280433</data>
      <data key="d33" xml:space="preserve">true</data>
      <data key="d34" xml:space="preserve">true</data>
      <data key="d35" xml:space="preserve">false</data>
      <data key="d36" xml:space="preserve">true</data>
      <data key="d37" xml:space="preserve">0.3148273898439522</data>
      <data key="d39"/>
      <data key="d40">
        <y:PolyLineEdge>
          <y:Path sx="0.0" sy="0.0" tx="0.0" ty="0.0"/>
          <y:LineStyle color="#000000" type="line" width="5.0"/>
          <y:Arrows source="none" target="none"/>
          <y:BendStyle smoothed="false"/>
        </y:PolyLineEdge>
      </data>
    </edge>
    <edge id="e1055" source="n203" target="n154">
      <data key="d27" xml:space="preserve"><![CDATA[interaction]]></data>
      <data key="d28" xml:space="preserve"><![CDATA[-]]></data>
      <data key="d29" xml:space="preserve"><![CDATA[-]]></data>
      <data key="d30" xml:space="preserve"><![CDATA[-]]></data>
      <data key="d31" xml:space="preserve">0.04116772448192437</data>
      <data key="d32" xml:space="preserve">0.017680776673204203</data>
      <data key="d33" xml:space="preserve">true</data>
      <data key="d34" xml:space="preserve">true</data>
      <data key="d35" xml:space="preserve">false</data>
      <data key="d36" xml:space="preserve">true</data>
      <data key="d37" xml:space="preserve">0.16467089792769748</data>
      <data key="d39"/>
      <data key="d40">
        <y:PolyLineEdge>
          <y:Path sx="0.0" sy="0.0" tx="0.0" ty="0.0"/>
          <y:LineStyle color="#000000" type="line" width="3.0"/>
          <y:Arrows source="none" target="none"/>
          <y:BendStyle smoothed="false"/>
        </y:PolyLineEdge>
      </data>
    </edge>
    <edge id="e1056" source="n204" target="n16">
      <data key="d27" xml:space="preserve"><![CDATA[interaction]]></data>
      <data key="d28" xml:space="preserve"><![CDATA[-]]></data>
      <data key="d29" xml:space="preserve"><![CDATA[-]]></data>
      <data key="d30" xml:space="preserve"><![CDATA[-]]></data>
      <data key="d31" xml:space="preserve">0.15181507959545504</data>
      <data key="d32" xml:space="preserve">0.04017304577263755</data>
      <data key="d33" xml:space="preserve">true</data>
      <data key="d34" xml:space="preserve">true</data>
      <data key="d35" xml:space="preserve">false</data>
      <data key="d36" xml:space="preserve">true</data>
      <data key="d37" xml:space="preserve">0.6072603183818202</data>
      <data key="d39"/>
      <data key="d40">
        <y:PolyLineEdge>
          <y:Path sx="0.0" sy="0.0" tx="0.0" ty="0.0"/>
          <y:LineStyle color="#000000" type="line" width="7.0"/>
          <y:Arrows source="none" target="none"/>
          <y:BendStyle smoothed="false"/>
        </y:PolyLineEdge>
      </data>
    </edge>
    <edge id="e1057" source="n205" target="n16">
      <data key="d27" xml:space="preserve"><![CDATA[interaction]]></data>
      <data key="d28" xml:space="preserve"><![CDATA[-]]></data>
      <data key="d29" xml:space="preserve"><![CDATA[-]]></data>
      <data key="d30" xml:space="preserve"><![CDATA[-]]></data>
      <data key="d31" xml:space="preserve">0.15922838523390662</data>
      <data key="d32" xml:space="preserve">0.014717988370280757</data>
      <data key="d33" xml:space="preserve">true</data>
      <data key="d34" xml:space="preserve">true</data>
      <data key="d35" xml:space="preserve">false</data>
      <data key="d36" xml:space="preserve">true</data>
      <data key="d37" xml:space="preserve">0.6369135409356265</data>
      <data key="d39"/>
      <data key="d40">
        <y:PolyLineEdge>
          <y:Path sx="0.0" sy="0.0" tx="0.0" ty="0.0"/>
          <y:LineStyle color="#000000" type="line" width="7.0"/>
          <y:Arrows source="none" target="none"/>
          <y:BendStyle smoothed="false"/>
        </y:PolyLineEdge>
      </data>
    </edge>
    <edge id="e1058" source="n205" target="n152">
      <data key="d27" xml:space="preserve"><![CDATA[walk]]></data>
      <data key="d28"/>
      <data key="d29"/>
      <data key="d30"/>
      <data key="d31" xml:space="preserve">0.012409117413048475</data>
      <data key="d33" xml:space="preserve">false</data>
      <data key="d34" xml:space="preserve">false</data>
      <data key="d35" xml:space="preserve">false</data>
      <data key="d36" xml:space="preserve">true</data>
      <data key="d37" xml:space="preserve">0.006204558706524237</data>
      <data key="d39"/>
      <data key="d40">
        <y:PolyLineEdge>
          <y:Path sx="0.0" sy="0.0" tx="0.0" ty="0.0"/>
          <y:LineStyle color="#D8D8D8" type="line" width="1.0"/>
          <y:Arrows source="delta" target="none"/>
          <y:BendStyle smoothed="false"/>
        </y:PolyLineEdge>
      </data>
    </edge>
    <edge id="e1059" source="n205" target="n180">
      <data key="d27" xml:space="preserve"><![CDATA[walk]]></data>
      <data key="d28"/>
      <data key="d29"/>
      <data key="d30"/>
      <data key="d31" xml:space="preserve">0.014809883512944433</data>
      <data key="d33" xml:space="preserve">false</data>
      <data key="d34" xml:space="preserve">false</data>
      <data key="d35" xml:space="preserve">false</data>
      <data key="d36" xml:space="preserve">true</data>
      <data key="d37" xml:space="preserve">0.007404941756472216</data>
      <data key="d39"/>
      <data key="d40">
        <y:PolyLineEdge>
          <y:Path sx="0.0" sy="0.0" tx="0.0" ty="0.0"/>
          <y:LineStyle color="#D8D8D8" type="line" width="1.0"/>
          <y:Arrows source="delta" target="none"/>
          <y:BendStyle smoothed="false"/>
        </y:PolyLineEdge>
      </data>
    </edge>
    <edge id="e1060" source="n206" target="n15">
      <data key="d27" xml:space="preserve"><![CDATA[walk]]></data>
      <data key="d28"/>
      <data key="d29"/>
      <data key="d30"/>
      <data key="d31" xml:space="preserve">0.040007574719072736</data>
      <data key="d33" xml:space="preserve">false</data>
      <data key="d34" xml:space="preserve">false</data>
      <data key="d35" xml:space="preserve">false</data>
      <data key="d36" xml:space="preserve">true</data>
      <data key="d37" xml:space="preserve">0.020003787359536368</data>
      <data key="d39"/>
      <data key="d40">
        <y:PolyLineEdge>
          <y:Path sx="0.0" sy="0.0" tx="0.0" ty="0.0"/>
          <y:LineStyle color="#D8D8D8" type="line" width="3.0"/>
          <y:Arrows source="delta" target="none"/>
          <y:BendStyle smoothed="false"/>
        </y:PolyLineEdge>
      </data>
    </edge>
    <edge id="e1061" source="n206" target="n16">
      <data key="d27" xml:space="preserve"><![CDATA[interaction]]></data>
      <data key="d28" xml:space="preserve"><![CDATA[-]]></data>
      <data key="d29" xml:space="preserve"><![CDATA[-]]></data>
      <data key="d30" xml:space="preserve"><![CDATA[-]]></data>
      <data key="d31" xml:space="preserve">0.2852598889751625</data>
      <data key="d32" xml:space="preserve">0.024967677814549324</data>
      <data key="d33" xml:space="preserve">true</data>
      <data key="d34" xml:space="preserve">true</data>
      <data key="d35" xml:space="preserve">false</data>
      <data key="d36" xml:space="preserve">true</data>
      <data key="d37" xml:space="preserve">1.14103955590065</data>
      <data key="d39"/>
      <data key="d40">
        <y:PolyLineEdge>
          <y:Path sx="0.0" sy="0.0" tx="0.0" ty="0.0"/>
          <y:LineStyle color="#000000" type="line" width="7.0"/>
          <y:Arrows source="none" target="none"/>
          <y:BendStyle smoothed="false"/>
        </y:PolyLineEdge>
      </data>
    </edge>
    <edge id="e1062" source="n206" target="n152">
      <data key="d27" xml:space="preserve"><![CDATA[walk]]></data>
      <data key="d28"/>
      <data key="d29"/>
      <data key="d30"/>
      <data key="d31" xml:space="preserve">0.013119963666902183</data>
      <data key="d33" xml:space="preserve">false</data>
      <data key="d34" xml:space="preserve">false</data>
      <data key="d35" xml:space="preserve">false</data>
      <data key="d36" xml:space="preserve">true</data>
      <data key="d37" xml:space="preserve">0.0065599818334510914</data>
      <data key="d39"/>
      <data key="d40">
        <y:PolyLineEdge>
          <y:Path sx="0.0" sy="0.0" tx="0.0" ty="0.0"/>
          <y:LineStyle color="#D8D8D8" type="line" width="1.0"/>
          <y:Arrows source="delta" target="none"/>
          <y:BendStyle smoothed="false"/>
        </y:PolyLineEdge>
      </data>
    </edge>
    <edge id="e1063" source="n206" target="n204">
      <data key="d27" xml:space="preserve"><![CDATA[walk]]></data>
      <data key="d28"/>
      <data key="d29"/>
      <data key="d30"/>
      <data key="d31" xml:space="preserve">0.011161340938237096</data>
      <data key="d33" xml:space="preserve">false</data>
      <data key="d34" xml:space="preserve">false</data>
      <data key="d35" xml:space="preserve">false</data>
      <data key="d36" xml:space="preserve">true</data>
      <data key="d37" xml:space="preserve">0.005580670469118548</data>
      <data key="d39"/>
      <data key="d40">
        <y:PolyLineEdge>
          <y:Path sx="0.0" sy="0.0" tx="0.0" ty="0.0"/>
          <y:LineStyle color="#D8D8D8" type="line" width="1.0"/>
          <y:Arrows source="delta" target="none"/>
          <y:BendStyle smoothed="false"/>
        </y:PolyLineEdge>
      </data>
    </edge>
    <edge id="e1064" source="n206" target="n205">
      <data key="d27" xml:space="preserve"><![CDATA[walk]]></data>
      <data key="d28"/>
      <data key="d29"/>
      <data key="d30"/>
      <data key="d31" xml:space="preserve">0.01663108000384682</data>
      <data key="d32" xml:space="preserve">0.015771816426344135</data>
      <data key="d33" xml:space="preserve">false</data>
      <data key="d34" xml:space="preserve">false</data>
      <data key="d35" xml:space="preserve">false</data>
      <data key="d36" xml:space="preserve">true</data>
      <data key="d37" xml:space="preserve">0.00831554000192341</data>
      <data key="d39"/>
      <data key="d40">
        <y:PolyLineEdge>
          <y:Path sx="0.0" sy="0.0" tx="0.0" ty="0.0"/>
          <y:LineStyle color="#D8D8D8" type="line" width="1.0"/>
          <y:Arrows source="delta" target="none"/>
          <y:BendStyle smoothed="false"/>
        </y:PolyLineEdge>
      </data>
    </edge>
    <edge id="e1065" source="n207" target="n211">
      <data key="d27" xml:space="preserve"><![CDATA[interaction]]></data>
      <data key="d28" xml:space="preserve"><![CDATA[-]]></data>
      <data key="d29" xml:space="preserve"><![CDATA[-]]></data>
      <data key="d30" xml:space="preserve"><![CDATA[-]]></data>
      <data key="d31" xml:space="preserve">0.1342532363348199</data>
      <data key="d32" xml:space="preserve">0.01618648984831087</data>
      <data key="d33" xml:space="preserve">true</data>
      <data key="d34" xml:space="preserve">true</data>
      <data key="d35" xml:space="preserve">false</data>
      <data key="d36" xml:space="preserve">true</data>
      <data key="d37" xml:space="preserve">0.5370129453392796</data>
      <data key="d39"/>
      <data key="d40">
        <y:PolyLineEdge>
          <y:Path sx="0.0" sy="0.0" tx="0.0" ty="0.0"/>
          <y:LineStyle color="#000000" type="line" width="7.0"/>
          <y:Arrows source="none" target="none"/>
          <y:BendStyle smoothed="false"/>
        </y:PolyLineEdge>
      </data>
    </edge>
    <edge id="e1066" source="n208" target="n3">
      <data key="d27" xml:space="preserve"><![CDATA[interaction]]></data>
      <data key="d28" xml:space="preserve"><![CDATA[-]]></data>
      <data key="d29" xml:space="preserve"><![CDATA[-]]></data>
      <data key="d30" xml:space="preserve"><![CDATA[-]]></data>
      <data key="d31" xml:space="preserve">0.012123372640774732</data>
      <data key="d32" xml:space="preserve">0.008740983125849916</data>
      <data key="d33" xml:space="preserve">true</data>
      <data key="d34" xml:space="preserve">true</data>
      <data key="d35" xml:space="preserve">false</data>
      <data key="d36" xml:space="preserve">true</data>
      <data key="d37" xml:space="preserve">0.04849349056309893</data>
      <data key="d39"/>
      <data key="d40">
        <y:PolyLineEdge>
          <y:Path sx="0.0" sy="0.0" tx="0.0" ty="0.0"/>
          <y:LineStyle color="#000000" type="line" width="1.0"/>
          <y:Arrows source="none" target="none"/>
          <y:BendStyle smoothed="false"/>
        </y:PolyLineEdge>
      </data>
    </edge>
    <edge id="e1067" source="n208" target="n19">
      <data key="d27" xml:space="preserve"><![CDATA[interaction]]></data>
      <data key="d28" xml:space="preserve"><![CDATA[-]]></data>
      <data key="d29" xml:space="preserve"><![CDATA[-]]></data>
      <data key="d30" xml:space="preserve"><![CDATA[-]]></data>
      <data key="d31" xml:space="preserve">0.014864315772751283</data>
      <data key="d32" xml:space="preserve">0.008104862991718</data>
      <data key="d33" xml:space="preserve">true</data>
      <data key="d34" xml:space="preserve">true</data>
      <data key="d35" xml:space="preserve">false</data>
      <data key="d36" xml:space="preserve">true</data>
      <data key="d37" xml:space="preserve">0.05945726309100513</data>
      <data key="d39"/>
      <data key="d40">
        <y:PolyLineEdge>
          <y:Path sx="0.0" sy="0.0" tx="0.0" ty="0.0"/>
          <y:LineStyle color="#000000" type="line" width="1.0"/>
          <y:Arrows source="none" target="none"/>
          <y:BendStyle smoothed="false"/>
        </y:PolyLineEdge>
      </data>
    </edge>
    <edge id="e1068" source="n208" target="n35">
      <data key="d27" xml:space="preserve"><![CDATA[interaction]]></data>
      <data key="d28" xml:space="preserve"><![CDATA[<-]]></data>
      <data key="d29" xml:space="preserve"><![CDATA[>]]></data>
      <data key="d30"/>
      <data key="d31" xml:space="preserve">0.013676595286414994</data>
      <data key="d33" xml:space="preserve">true</data>
      <data key="d34" xml:space="preserve">false</data>
      <data key="d35" xml:space="preserve">false</data>
      <data key="d36" xml:space="preserve">true</data>
      <data key="d37" xml:space="preserve">0.054706381145659976</data>
      <data key="d39"/>
      <data key="d40">
        <y:PolyLineEdge>
          <y:Path sx="0.0" sy="0.0" tx="0.0" ty="0.0"/>
          <y:LineStyle color="#000000" type="line" width="1.0"/>
          <y:Arrows source="none" target="standard"/>
          <y:BendStyle smoothed="false"/>
        </y:PolyLineEdge>
      </data>
    </edge>
    <edge id="e1069" source="n208" target="n62">
      <data key="d27" xml:space="preserve"><![CDATA[interaction]]></data>
      <data key="d28" xml:space="preserve"><![CDATA[-]]></data>
      <data key="d29" xml:space="preserve"><![CDATA[-]]></data>
      <data key="d30"/>
      <data key="d31" xml:space="preserve">0.011622986313424143</data>
      <data key="d33" xml:space="preserve">true</data>
      <data key="d34" xml:space="preserve">false</data>
      <data key="d35" xml:space="preserve">false</data>
      <data key="d36" xml:space="preserve">true</data>
      <data key="d37" xml:space="preserve">0.04649194525369657</data>
      <data key="d39"/>
      <data key="d40">
        <y:PolyLineEdge>
          <y:Path sx="0.0" sy="0.0" tx="0.0" ty="0.0"/>
          <y:LineStyle color="#000000" type="line" width="1.0"/>
          <y:Arrows source="none" target="none"/>
          <y:BendStyle smoothed="false"/>
        </y:PolyLineEdge>
      </data>
    </edge>
    <edge id="e1070" source="n208" target="n192">
      <data key="d27" xml:space="preserve"><![CDATA[interaction]]></data>
      <data key="d28" xml:space="preserve"><![CDATA[<-]]></data>
      <data key="d29" xml:space="preserve"><![CDATA[>]]></data>
      <data key="d30"/>
      <data key="d31" xml:space="preserve">0.012654689077697892</data>
      <data key="d33" xml:space="preserve">true</data>
      <data key="d34" xml:space="preserve">false</data>
      <data key="d35" xml:space="preserve">false</data>
      <data key="d36" xml:space="preserve">true</data>
      <data key="d37" xml:space="preserve">0.05061875631079157</data>
      <data key="d39"/>
      <data key="d40">
        <y:PolyLineEdge>
          <y:Path sx="0.0" sy="0.0" tx="0.0" ty="0.0"/>
          <y:LineStyle color="#000000" type="line" width="1.0"/>
          <y:Arrows source="none" target="standard"/>
          <y:BendStyle smoothed="false"/>
        </y:PolyLineEdge>
      </data>
    </edge>
    <edge id="e1071" source="n209" target="n49">
      <data key="d27" xml:space="preserve"><![CDATA[interaction]]></data>
      <data key="d28" xml:space="preserve"><![CDATA[-]]></data>
      <data key="d29" xml:space="preserve"><![CDATA[-]]></data>
      <data key="d30" xml:space="preserve"><![CDATA[-]]></data>
      <data key="d31" xml:space="preserve">0.03728882531261496</data>
      <data key="d32" xml:space="preserve">0.019309962147108936</data>
      <data key="d33" xml:space="preserve">true</data>
      <data key="d34" xml:space="preserve">true</data>
      <data key="d35" xml:space="preserve">false</data>
      <data key="d36" xml:space="preserve">true</data>
      <data key="d37" xml:space="preserve">0.14915530125045984</data>
      <data key="d39"/>
      <data key="d40">
        <y:PolyLineEdge>
          <y:Path sx="0.0" sy="0.0" tx="0.0" ty="0.0"/>
          <y:LineStyle color="#000000" type="line" width="3.0"/>
          <y:Arrows source="none" target="none"/>
          <y:BendStyle smoothed="false"/>
        </y:PolyLineEdge>
      </data>
    </edge>
    <edge id="e1072" source="n209" target="n100">
      <data key="d27" xml:space="preserve"><![CDATA[walk]]></data>
      <data key="d28"/>
      <data key="d29"/>
      <data key="d30"/>
      <data key="d31" xml:space="preserve">0.013823825158664146</data>
      <data key="d33" xml:space="preserve">false</data>
      <data key="d34" xml:space="preserve">false</data>
      <data key="d35" xml:space="preserve">false</data>
      <data key="d36" xml:space="preserve">true</data>
      <data key="d37" xml:space="preserve">0.006911912579332073</data>
      <data key="d39"/>
      <data key="d40">
        <y:PolyLineEdge>
          <y:Path sx="0.0" sy="0.0" tx="0.0" ty="0.0"/>
          <y:LineStyle color="#D8D8D8" type="line" width="1.0"/>
          <y:Arrows source="delta" target="none"/>
          <y:BendStyle smoothed="false"/>
        </y:PolyLineEdge>
      </data>
    </edge>
    <edge id="e1073" source="n209" target="n210">
      <data key="d27" xml:space="preserve"><![CDATA[interaction]]></data>
      <data key="d28" xml:space="preserve"><![CDATA[-]]></data>
      <data key="d29" xml:space="preserve"><![CDATA[-]]></data>
      <data key="d30" xml:space="preserve"><![CDATA[-]]></data>
      <data key="d31" xml:space="preserve">0.043872678332922806</data>
      <data key="d32" xml:space="preserve">0.013826793580749492</data>
      <data key="d33" xml:space="preserve">true</data>
      <data key="d34" xml:space="preserve">true</data>
      <data key="d35" xml:space="preserve">false</data>
      <data key="d36" xml:space="preserve">true</data>
      <data key="d37" xml:space="preserve">0.17549071333169122</data>
      <data key="d39"/>
      <data key="d40">
        <y:PolyLineEdge>
          <y:Path sx="0.0" sy="0.0" tx="0.0" ty="0.0"/>
          <y:LineStyle color="#000000" type="line" width="3.0"/>
          <y:Arrows source="none" target="none"/>
          <y:BendStyle smoothed="false"/>
        </y:PolyLineEdge>
      </data>
    </edge>
    <edge id="e1074" source="n209" target="n211">
      <data key="d27" xml:space="preserve"><![CDATA[interaction]]></data>
      <data key="d28" xml:space="preserve"><![CDATA[-]]></data>
      <data key="d29" xml:space="preserve"><![CDATA[-]]></data>
      <data key="d30" xml:space="preserve"><![CDATA[-]]></data>
      <data key="d31" xml:space="preserve">0.04446517542062311</data>
      <data key="d32" xml:space="preserve">0.022607461670967464</data>
      <data key="d33" xml:space="preserve">true</data>
      <data key="d34" xml:space="preserve">true</data>
      <data key="d35" xml:space="preserve">false</data>
      <data key="d36" xml:space="preserve">true</data>
      <data key="d37" xml:space="preserve">0.17786070168249243</data>
      <data key="d39"/>
      <data key="d40">
        <y:PolyLineEdge>
          <y:Path sx="0.0" sy="0.0" tx="0.0" ty="0.0"/>
          <y:LineStyle color="#000000" type="line" width="3.0"/>
          <y:Arrows source="none" target="none"/>
          <y:BendStyle smoothed="false"/>
        </y:PolyLineEdge>
      </data>
    </edge>
    <edge id="e1075" source="n209" target="n243">
      <data key="d27" xml:space="preserve"><![CDATA[walk]]></data>
      <data key="d28"/>
      <data key="d29"/>
      <data key="d30"/>
      <data key="d31" xml:space="preserve">0.012902018671300782</data>
      <data key="d33" xml:space="preserve">false</data>
      <data key="d34" xml:space="preserve">false</data>
      <data key="d35" xml:space="preserve">false</data>
      <data key="d36" xml:space="preserve">true</data>
      <data key="d37" xml:space="preserve">0.006451009335650391</data>
      <data key="d39"/>
      <data key="d40">
        <y:PolyLineEdge>
          <y:Path sx="0.0" sy="0.0" tx="0.0" ty="0.0"/>
          <y:LineStyle color="#D8D8D8" type="line" width="1.0"/>
          <y:Arrows source="delta" target="none"/>
          <y:BendStyle smoothed="false"/>
        </y:PolyLineEdge>
      </data>
    </edge>
    <edge id="e1076" source="n209" target="n244">
      <data key="d27" xml:space="preserve"><![CDATA[walk]]></data>
      <data key="d28"/>
      <data key="d29"/>
      <data key="d30"/>
      <data key="d31" xml:space="preserve">0.012823759183239691</data>
      <data key="d33" xml:space="preserve">false</data>
      <data key="d34" xml:space="preserve">false</data>
      <data key="d35" xml:space="preserve">false</data>
      <data key="d36" xml:space="preserve">true</data>
      <data key="d37" xml:space="preserve">0.006411879591619846</data>
      <data key="d39"/>
      <data key="d40">
        <y:PolyLineEdge>
          <y:Path sx="0.0" sy="0.0" tx="0.0" ty="0.0"/>
          <y:LineStyle color="#D8D8D8" type="line" width="1.0"/>
          <y:Arrows source="delta" target="none"/>
          <y:BendStyle smoothed="false"/>
        </y:PolyLineEdge>
      </data>
    </edge>
    <edge id="e1077" source="n211" target="n100">
      <data key="d27" xml:space="preserve"><![CDATA[interaction]]></data>
      <data key="d28" xml:space="preserve"><![CDATA[-]]></data>
      <data key="d29" xml:space="preserve"><![CDATA[-]]></data>
      <data key="d30" xml:space="preserve"><![CDATA[-]]></data>
      <data key="d31" xml:space="preserve">0.025961082963843723</data>
      <data key="d32" xml:space="preserve">0.02201259798950071</data>
      <data key="d33" xml:space="preserve">true</data>
      <data key="d34" xml:space="preserve">true</data>
      <data key="d35" xml:space="preserve">false</data>
      <data key="d36" xml:space="preserve">true</data>
      <data key="d37" xml:space="preserve">0.1038443318553749</data>
      <data key="d39"/>
      <data key="d40">
        <y:PolyLineEdge>
          <y:Path sx="0.0" sy="0.0" tx="0.0" ty="0.0"/>
          <y:LineStyle color="#000000" type="line" width="2.0"/>
          <y:Arrows source="none" target="none"/>
          <y:BendStyle smoothed="false"/>
        </y:PolyLineEdge>
      </data>
    </edge>
    <edge id="e1078" source="n211" target="n109">
      <data key="d27" xml:space="preserve"><![CDATA[interaction]]></data>
      <data key="d28" xml:space="preserve"><![CDATA[<-]]></data>
      <data key="d29" xml:space="preserve"><![CDATA[>]]></data>
      <data key="d30"/>
      <data key="d31" xml:space="preserve">0.01880344587845692</data>
      <data key="d33" xml:space="preserve">true</data>
      <data key="d34" xml:space="preserve">false</data>
      <data key="d35" xml:space="preserve">true</data>
      <data key="d36" xml:space="preserve">true</data>
      <data key="d37" xml:space="preserve">0.07521378351382768</data>
      <data key="d39"/>
      <data key="d40">
        <y:PolyLineEdge>
          <y:Path sx="0.0" sy="0.0" tx="0.0" ty="0.0"/>
          <y:LineStyle color="#000000" type="line" width="2.0"/>
          <y:Arrows source="none" target="standard"/>
          <y:BendStyle smoothed="false"/>
        </y:PolyLineEdge>
      </data>
    </edge>
    <edge id="e1079" source="n211" target="n210">
      <data key="d27" xml:space="preserve"><![CDATA[interaction]]></data>
      <data key="d28" xml:space="preserve"><![CDATA[-]]></data>
      <data key="d29" xml:space="preserve"><![CDATA[-]]></data>
      <data key="d30" xml:space="preserve"><![CDATA[-]]></data>
      <data key="d31" xml:space="preserve">0.02624239553791002</data>
      <data key="d32" xml:space="preserve">0.01626627044535168</data>
      <data key="d33" xml:space="preserve">true</data>
      <data key="d34" xml:space="preserve">true</data>
      <data key="d35" xml:space="preserve">false</data>
      <data key="d36" xml:space="preserve">true</data>
      <data key="d37" xml:space="preserve">0.10496958215164008</data>
      <data key="d39"/>
      <data key="d40">
        <y:PolyLineEdge>
          <y:Path sx="0.0" sy="0.0" tx="0.0" ty="0.0"/>
          <y:LineStyle color="#000000" type="line" width="2.0"/>
          <y:Arrows source="none" target="none"/>
          <y:BendStyle smoothed="false"/>
        </y:PolyLineEdge>
      </data>
    </edge>
    <edge id="e1080" source="n211" target="n244">
      <data key="d27" xml:space="preserve"><![CDATA[interaction]]></data>
      <data key="d28" xml:space="preserve"><![CDATA[-]]></data>
      <data key="d29" xml:space="preserve"><![CDATA[-]]></data>
      <data key="d30" xml:space="preserve"><![CDATA[-]]></data>
      <data key="d31" xml:space="preserve">0.025061962009352907</data>
      <data key="d32" xml:space="preserve">0.023716629875850704</data>
      <data key="d33" xml:space="preserve">true</data>
      <data key="d34" xml:space="preserve">true</data>
      <data key="d35" xml:space="preserve">false</data>
      <data key="d36" xml:space="preserve">true</data>
      <data key="d37" xml:space="preserve">0.10024784803741163</data>
      <data key="d39"/>
      <data key="d40">
        <y:PolyLineEdge>
          <y:Path sx="0.0" sy="0.0" tx="0.0" ty="0.0"/>
          <y:LineStyle color="#000000" type="line" width="2.0"/>
          <y:Arrows source="none" target="none"/>
          <y:BendStyle smoothed="false"/>
        </y:PolyLineEdge>
      </data>
    </edge>
    <edge id="e1081" source="n212" target="n54">
      <data key="d27" xml:space="preserve"><![CDATA[interaction]]></data>
      <data key="d28" xml:space="preserve"><![CDATA[<-]]></data>
      <data key="d29" xml:space="preserve"><![CDATA[>]]></data>
      <data key="d30"/>
      <data key="d31" xml:space="preserve">0.016967430439326376</data>
      <data key="d33" xml:space="preserve">true</data>
      <data key="d34" xml:space="preserve">false</data>
      <data key="d35" xml:space="preserve">false</data>
      <data key="d36" xml:space="preserve">true</data>
      <data key="d37" xml:space="preserve">0.0678697217573055</data>
      <data key="d39"/>
      <data key="d40">
        <y:PolyLineEdge>
          <y:Path sx="0.0" sy="0.0" tx="0.0" ty="0.0"/>
          <y:LineStyle color="#000000" type="line" width="1.0"/>
          <y:Arrows source="none" target="standard"/>
          <y:BendStyle smoothed="false"/>
        </y:PolyLineEdge>
      </data>
    </edge>
    <edge id="e1082" source="n212" target="n55">
      <data key="d27" xml:space="preserve"><![CDATA[interaction]]></data>
      <data key="d28" xml:space="preserve"><![CDATA[<-]]></data>
      <data key="d29" xml:space="preserve"><![CDATA[>]]></data>
      <data key="d30"/>
      <data key="d31" xml:space="preserve">0.017044234336189144</data>
      <data key="d33" xml:space="preserve">true</data>
      <data key="d34" xml:space="preserve">false</data>
      <data key="d35" xml:space="preserve">false</data>
      <data key="d36" xml:space="preserve">true</data>
      <data key="d37" xml:space="preserve">0.06817693734475658</data>
      <data key="d39"/>
      <data key="d40">
        <y:PolyLineEdge>
          <y:Path sx="0.0" sy="0.0" tx="0.0" ty="0.0"/>
          <y:LineStyle color="#000000" type="line" width="1.0"/>
          <y:Arrows source="none" target="standard"/>
          <y:BendStyle smoothed="false"/>
        </y:PolyLineEdge>
      </data>
    </edge>
    <edge id="e1083" source="n212" target="n64">
      <data key="d27" xml:space="preserve"><![CDATA[interaction]]></data>
      <data key="d28" xml:space="preserve"><![CDATA[<-]]></data>
      <data key="d29" xml:space="preserve"><![CDATA[>]]></data>
      <data key="d30"/>
      <data key="d31" xml:space="preserve">0.017507683948687045</data>
      <data key="d33" xml:space="preserve">true</data>
      <data key="d34" xml:space="preserve">false</data>
      <data key="d35" xml:space="preserve">false</data>
      <data key="d36" xml:space="preserve">true</data>
      <data key="d37" xml:space="preserve">0.07003073579474818</data>
      <data key="d39"/>
      <data key="d40">
        <y:PolyLineEdge>
          <y:Path sx="0.0" sy="0.0" tx="0.0" ty="0.0"/>
          <y:LineStyle color="#000000" type="line" width="2.0"/>
          <y:Arrows source="none" target="standard"/>
          <y:BendStyle smoothed="false"/>
        </y:PolyLineEdge>
      </data>
    </edge>
    <edge id="e1084" source="n212" target="n65">
      <data key="d27" xml:space="preserve"><![CDATA[interaction]]></data>
      <data key="d28" xml:space="preserve"><![CDATA[<-]]></data>
      <data key="d29" xml:space="preserve"><![CDATA[>]]></data>
      <data key="d30"/>
      <data key="d31" xml:space="preserve">0.017447432533411626</data>
      <data key="d33" xml:space="preserve">true</data>
      <data key="d34" xml:space="preserve">false</data>
      <data key="d35" xml:space="preserve">false</data>
      <data key="d36" xml:space="preserve">true</data>
      <data key="d37" xml:space="preserve">0.0697897301336465</data>
      <data key="d39"/>
      <data key="d40">
        <y:PolyLineEdge>
          <y:Path sx="0.0" sy="0.0" tx="0.0" ty="0.0"/>
          <y:LineStyle color="#000000" type="line" width="1.0"/>
          <y:Arrows source="none" target="standard"/>
          <y:BendStyle smoothed="false"/>
        </y:PolyLineEdge>
      </data>
    </edge>
    <edge id="e1085" source="n212" target="n106">
      <data key="d27" xml:space="preserve"><![CDATA[interaction]]></data>
      <data key="d28" xml:space="preserve"><![CDATA[<-]]></data>
      <data key="d29" xml:space="preserve"><![CDATA[>]]></data>
      <data key="d30"/>
      <data key="d31" xml:space="preserve">0.016480504138962744</data>
      <data key="d33" xml:space="preserve">true</data>
      <data key="d34" xml:space="preserve">false</data>
      <data key="d35" xml:space="preserve">false</data>
      <data key="d36" xml:space="preserve">true</data>
      <data key="d37" xml:space="preserve">0.06592201655585098</data>
      <data key="d39"/>
      <data key="d40">
        <y:PolyLineEdge>
          <y:Path sx="0.0" sy="0.0" tx="0.0" ty="0.0"/>
          <y:LineStyle color="#000000" type="line" width="1.0"/>
          <y:Arrows source="none" target="standard"/>
          <y:BendStyle smoothed="false"/>
        </y:PolyLineEdge>
      </data>
    </edge>
    <edge id="e1086" source="n212" target="n134">
      <data key="d27" xml:space="preserve"><![CDATA[interaction]]></data>
      <data key="d28" xml:space="preserve"><![CDATA[<-]]></data>
      <data key="d29" xml:space="preserve"><![CDATA[>]]></data>
      <data key="d30"/>
      <data key="d31" xml:space="preserve">0.017154094336552947</data>
      <data key="d33" xml:space="preserve">true</data>
      <data key="d34" xml:space="preserve">false</data>
      <data key="d35" xml:space="preserve">false</data>
      <data key="d36" xml:space="preserve">true</data>
      <data key="d37" xml:space="preserve">0.06861637734621179</data>
      <data key="d39"/>
      <data key="d40">
        <y:PolyLineEdge>
          <y:Path sx="0.0" sy="0.0" tx="0.0" ty="0.0"/>
          <y:LineStyle color="#000000" type="line" width="1.0"/>
          <y:Arrows source="none" target="standard"/>
          <y:BendStyle smoothed="false"/>
        </y:PolyLineEdge>
      </data>
    </edge>
    <edge id="e1087" source="n212" target="n225">
      <data key="d27" xml:space="preserve"><![CDATA[interaction]]></data>
      <data key="d28" xml:space="preserve"><![CDATA[->]]></data>
      <data key="d29" xml:space="preserve"><![CDATA[>]]></data>
      <data key="d30"/>
      <data key="d31" xml:space="preserve">0.016485221929679092</data>
      <data key="d33" xml:space="preserve">true</data>
      <data key="d34" xml:space="preserve">false</data>
      <data key="d35" xml:space="preserve">false</data>
      <data key="d36" xml:space="preserve">true</data>
      <data key="d37" xml:space="preserve">0.06594088771871637</data>
      <data key="d39"/>
      <data key="d40">
        <y:PolyLineEdge>
          <y:Path sx="0.0" sy="0.0" tx="0.0" ty="0.0"/>
          <y:LineStyle color="#000000" type="line" width="1.0"/>
          <y:Arrows source="none" target="standard"/>
          <y:BendStyle smoothed="false"/>
        </y:PolyLineEdge>
      </data>
    </edge>
    <edge id="e1088" source="n212" target="n245">
      <data key="d27" xml:space="preserve"><![CDATA[interaction]]></data>
      <data key="d28" xml:space="preserve"><![CDATA[->]]></data>
      <data key="d29" xml:space="preserve"><![CDATA[>]]></data>
      <data key="d30"/>
      <data key="d31" xml:space="preserve">0.016879173520546766</data>
      <data key="d33" xml:space="preserve">true</data>
      <data key="d34" xml:space="preserve">false</data>
      <data key="d35" xml:space="preserve">false</data>
      <data key="d36" xml:space="preserve">true</data>
      <data key="d37" xml:space="preserve">0.06751669408218706</data>
      <data key="d39"/>
      <data key="d40">
        <y:PolyLineEdge>
          <y:Path sx="0.0" sy="0.0" tx="0.0" ty="0.0"/>
          <y:LineStyle color="#000000" type="line" width="1.0"/>
          <y:Arrows source="none" target="standard"/>
          <y:BendStyle smoothed="false"/>
        </y:PolyLineEdge>
      </data>
    </edge>
    <edge id="e1089" source="n212" target="n246">
      <data key="d27" xml:space="preserve"><![CDATA[interaction]]></data>
      <data key="d28" xml:space="preserve"><![CDATA[->]]></data>
      <data key="d29" xml:space="preserve"><![CDATA[>]]></data>
      <data key="d30"/>
      <data key="d31" xml:space="preserve">0.016803380631172714</data>
      <data key="d33" xml:space="preserve">true</data>
      <data key="d34" xml:space="preserve">false</data>
      <data key="d35" xml:space="preserve">false</data>
      <data key="d36" xml:space="preserve">true</data>
      <data key="d37" xml:space="preserve">0.06721352252469086</data>
      <data key="d39"/>
      <data key="d40">
        <y:PolyLineEdge>
          <y:Path sx="0.0" sy="0.0" tx="0.0" ty="0.0"/>
          <y:LineStyle color="#000000" type="line" width="1.0"/>
          <y:Arrows source="none" target="standard"/>
          <y:BendStyle smoothed="false"/>
        </y:PolyLineEdge>
      </data>
    </edge>
    <edge id="e1090" source="n212" target="n247">
      <data key="d27" xml:space="preserve"><![CDATA[interaction]]></data>
      <data key="d28" xml:space="preserve"><![CDATA[->]]></data>
      <data key="d29" xml:space="preserve"><![CDATA[>]]></data>
      <data key="d30"/>
      <data key="d31" xml:space="preserve">0.01678833998730358</data>
      <data key="d33" xml:space="preserve">true</data>
      <data key="d34" xml:space="preserve">false</data>
      <data key="d35" xml:space="preserve">false</data>
      <data key="d36" xml:space="preserve">true</data>
      <data key="d37" xml:space="preserve">0.06715335994921431</data>
      <data key="d39"/>
      <data key="d40">
        <y:PolyLineEdge>
          <y:Path sx="0.0" sy="0.0" tx="0.0" ty="0.0"/>
          <y:LineStyle color="#000000" type="line" width="1.0"/>
          <y:Arrows source="none" target="standard"/>
          <y:BendStyle smoothed="false"/>
        </y:PolyLineEdge>
      </data>
    </edge>
    <edge id="e1091" source="n212" target="n249">
      <data key="d27" xml:space="preserve"><![CDATA[interaction]]></data>
      <data key="d28" xml:space="preserve"><![CDATA[->]]></data>
      <data key="d29" xml:space="preserve"><![CDATA[>]]></data>
      <data key="d30"/>
      <data key="d31" xml:space="preserve">0.01693352608076879</data>
      <data key="d33" xml:space="preserve">true</data>
      <data key="d34" xml:space="preserve">false</data>
      <data key="d35" xml:space="preserve">false</data>
      <data key="d36" xml:space="preserve">true</data>
      <data key="d37" xml:space="preserve">0.06773410432307515</data>
      <data key="d39"/>
      <data key="d40">
        <y:PolyLineEdge>
          <y:Path sx="0.0" sy="0.0" tx="0.0" ty="0.0"/>
          <y:LineStyle color="#000000" type="line" width="1.0"/>
          <y:Arrows source="none" target="standard"/>
          <y:BendStyle smoothed="false"/>
        </y:PolyLineEdge>
      </data>
    </edge>
    <edge id="e1092" source="n213" target="n212">
      <data key="d27" xml:space="preserve"><![CDATA[interaction]]></data>
      <data key="d28" xml:space="preserve"><![CDATA[-]]></data>
      <data key="d29" xml:space="preserve"><![CDATA[-]]></data>
      <data key="d30" xml:space="preserve"><![CDATA[-]]></data>
      <data key="d31" xml:space="preserve">0.2752573692585382</data>
      <data key="d32" xml:space="preserve">0.00990438004325182</data>
      <data key="d33" xml:space="preserve">true</data>
      <data key="d34" xml:space="preserve">true</data>
      <data key="d35" xml:space="preserve">false</data>
      <data key="d36" xml:space="preserve">true</data>
      <data key="d37" xml:space="preserve">1.1010294770341529</data>
      <data key="d39"/>
      <data key="d40">
        <y:PolyLineEdge>
          <y:Path sx="0.0" sy="0.0" tx="0.0" ty="0.0"/>
          <y:LineStyle color="#000000" type="line" width="7.0"/>
          <y:Arrows source="none" target="none"/>
          <y:BendStyle smoothed="false"/>
        </y:PolyLineEdge>
      </data>
    </edge>
    <edge id="e1093" source="n213" target="n214">
      <data key="d27" xml:space="preserve"><![CDATA[walk]]></data>
      <data key="d28"/>
      <data key="d29"/>
      <data key="d30"/>
      <data key="d31" xml:space="preserve">0.011669422645045582</data>
      <data key="d32" xml:space="preserve">0.008707552803152196</data>
      <data key="d33" xml:space="preserve">false</data>
      <data key="d34" xml:space="preserve">false</data>
      <data key="d35" xml:space="preserve">false</data>
      <data key="d36" xml:space="preserve">true</data>
      <data key="d37" xml:space="preserve">0.005834711322522791</data>
      <data key="d39"/>
      <data key="d40">
        <y:PolyLineEdge>
          <y:Path sx="0.0" sy="0.0" tx="0.0" ty="0.0"/>
          <y:LineStyle color="#D8D8D8" type="line" width="1.0"/>
          <y:Arrows source="delta" target="none"/>
          <y:BendStyle smoothed="false"/>
        </y:PolyLineEdge>
      </data>
    </edge>
    <edge id="e1094" source="n213" target="n224">
      <data key="d27" xml:space="preserve"><![CDATA[interaction]]></data>
      <data key="d28" xml:space="preserve"><![CDATA[-]]></data>
      <data key="d29" xml:space="preserve"><![CDATA[-]]></data>
      <data key="d30" xml:space="preserve"><![CDATA[-]]></data>
      <data key="d31" xml:space="preserve">0.26718870333428624</data>
      <data key="d32" xml:space="preserve">0.013521077801742809</data>
      <data key="d33" xml:space="preserve">true</data>
      <data key="d34" xml:space="preserve">true</data>
      <data key="d35" xml:space="preserve">false</data>
      <data key="d36" xml:space="preserve">true</data>
      <data key="d37" xml:space="preserve">1.068754813337145</data>
      <data key="d39"/>
      <data key="d40">
        <y:PolyLineEdge>
          <y:Path sx="0.0" sy="0.0" tx="0.0" ty="0.0"/>
          <y:LineStyle color="#000000" type="line" width="7.0"/>
          <y:Arrows source="none" target="none"/>
          <y:BendStyle smoothed="false"/>
        </y:PolyLineEdge>
      </data>
    </edge>
    <edge id="e1095" source="n214" target="n212">
      <data key="d27" xml:space="preserve"><![CDATA[walk]]></data>
      <data key="d28"/>
      <data key="d29"/>
      <data key="d30"/>
      <data key="d31" xml:space="preserve">0.051914696558823616</data>
      <data key="d33" xml:space="preserve">false</data>
      <data key="d34" xml:space="preserve">false</data>
      <data key="d35" xml:space="preserve">false</data>
      <data key="d36" xml:space="preserve">true</data>
      <data key="d37" xml:space="preserve">0.025957348279411808</data>
      <data key="d39"/>
      <data key="d40">
        <y:PolyLineEdge>
          <y:Path sx="0.0" sy="0.0" tx="0.0" ty="0.0"/>
          <y:LineStyle color="#D8D8D8" type="line" width="3.0"/>
          <y:Arrows source="delta" target="none"/>
          <y:BendStyle smoothed="false"/>
        </y:PolyLineEdge>
      </data>
    </edge>
    <edge id="e1096" source="n214" target="n224">
      <data key="d27" xml:space="preserve"><![CDATA[interaction]]></data>
      <data key="d28" xml:space="preserve"><![CDATA[-]]></data>
      <data key="d29" xml:space="preserve"><![CDATA[-]]></data>
      <data key="d30" xml:space="preserve"><![CDATA[-]]></data>
      <data key="d31" xml:space="preserve">0.2233100920540111</data>
      <data key="d32" xml:space="preserve">0.01514533987504211</data>
      <data key="d33" xml:space="preserve">true</data>
      <data key="d34" xml:space="preserve">true</data>
      <data key="d35" xml:space="preserve">false</data>
      <data key="d36" xml:space="preserve">true</data>
      <data key="d37" xml:space="preserve">0.8932403682160444</data>
      <data key="d39"/>
      <data key="d40">
        <y:PolyLineEdge>
          <y:Path sx="0.0" sy="0.0" tx="0.0" ty="0.0"/>
          <y:LineStyle color="#000000" type="line" width="7.0"/>
          <y:Arrows source="none" target="none"/>
          <y:BendStyle smoothed="false"/>
        </y:PolyLineEdge>
      </data>
    </edge>
    <edge id="e1097" source="n215" target="n218">
      <data key="d27" xml:space="preserve"><![CDATA[interaction]]></data>
      <data key="d28" xml:space="preserve"><![CDATA[-]]></data>
      <data key="d29" xml:space="preserve"><![CDATA[-]]></data>
      <data key="d30" xml:space="preserve"><![CDATA[-]]></data>
      <data key="d31" xml:space="preserve">0.008062473560886638</data>
      <data key="d32" xml:space="preserve">0.007955921895760599</data>
      <data key="d33" xml:space="preserve">true</data>
      <data key="d34" xml:space="preserve">true</data>
      <data key="d35" xml:space="preserve">false</data>
      <data key="d36" xml:space="preserve">true</data>
      <data key="d37" xml:space="preserve">0.03224989424354655</data>
      <data key="d39"/>
      <data key="d40">
        <y:PolyLineEdge>
          <y:Path sx="0.0" sy="0.0" tx="0.0" ty="0.0"/>
          <y:LineStyle color="#000000" type="line" width="1.0"/>
          <y:Arrows source="none" target="none"/>
          <y:BendStyle smoothed="false"/>
        </y:PolyLineEdge>
      </data>
    </edge>
    <edge id="e1098" source="n216" target="n15">
      <data key="d27" xml:space="preserve"><![CDATA[walk]]></data>
      <data key="d28"/>
      <data key="d29"/>
      <data key="d30"/>
      <data key="d31" xml:space="preserve">0.08863888257404294</data>
      <data key="d33" xml:space="preserve">false</data>
      <data key="d34" xml:space="preserve">false</data>
      <data key="d35" xml:space="preserve">false</data>
      <data key="d36" xml:space="preserve">true</data>
      <data key="d37" xml:space="preserve">0.04431944128702147</data>
      <data key="d39"/>
      <data key="d40">
        <y:PolyLineEdge>
          <y:Path sx="0.0" sy="0.0" tx="0.0" ty="0.0"/>
          <y:LineStyle color="#D8D8D8" type="line" width="6.0"/>
          <y:Arrows source="delta" target="none"/>
          <y:BendStyle smoothed="false"/>
        </y:PolyLineEdge>
      </data>
    </edge>
    <edge id="e1099" source="n216" target="n16">
      <data key="d27" xml:space="preserve"><![CDATA[walk]]></data>
      <data key="d28"/>
      <data key="d29"/>
      <data key="d30"/>
      <data key="d31" xml:space="preserve">0.10954785085402037</data>
      <data key="d33" xml:space="preserve">false</data>
      <data key="d34" xml:space="preserve">false</data>
      <data key="d35" xml:space="preserve">false</data>
      <data key="d36" xml:space="preserve">true</data>
      <data key="d37" xml:space="preserve">0.054773925427010185</data>
      <data key="d39"/>
      <data key="d40">
        <y:PolyLineEdge>
          <y:Path sx="0.0" sy="0.0" tx="0.0" ty="0.0"/>
          <y:LineStyle color="#D8D8D8" type="line" width="7.0"/>
          <y:Arrows source="delta" target="none"/>
          <y:BendStyle smoothed="false"/>
        </y:PolyLineEdge>
      </data>
    </edge>
    <edge id="e1100" source="n216" target="n184">
      <data key="d27" xml:space="preserve"><![CDATA[walk]]></data>
      <data key="d28"/>
      <data key="d29"/>
      <data key="d30"/>
      <data key="d31" xml:space="preserve">0.0878941232461031</data>
      <data key="d33" xml:space="preserve">false</data>
      <data key="d34" xml:space="preserve">false</data>
      <data key="d35" xml:space="preserve">false</data>
      <data key="d36" xml:space="preserve">true</data>
      <data key="d37" xml:space="preserve">0.04394706162305155</data>
      <data key="d39"/>
      <data key="d40">
        <y:PolyLineEdge>
          <y:Path sx="0.0" sy="0.0" tx="0.0" ty="0.0"/>
          <y:LineStyle color="#D8D8D8" type="line" width="6.0"/>
          <y:Arrows source="delta" target="none"/>
          <y:BendStyle smoothed="false"/>
        </y:PolyLineEdge>
      </data>
    </edge>
    <edge id="e1101" source="n216" target="n204">
      <data key="d27" xml:space="preserve"><![CDATA[walk]]></data>
      <data key="d28"/>
      <data key="d29"/>
      <data key="d30"/>
      <data key="d31" xml:space="preserve">0.01774611138016886</data>
      <data key="d33" xml:space="preserve">false</data>
      <data key="d34" xml:space="preserve">false</data>
      <data key="d35" xml:space="preserve">false</data>
      <data key="d36" xml:space="preserve">true</data>
      <data key="d37" xml:space="preserve">0.00887305569008443</data>
      <data key="d39"/>
      <data key="d40">
        <y:PolyLineEdge>
          <y:Path sx="0.0" sy="0.0" tx="0.0" ty="0.0"/>
          <y:LineStyle color="#D8D8D8" type="line" width="2.0"/>
          <y:Arrows source="delta" target="none"/>
          <y:BendStyle smoothed="false"/>
        </y:PolyLineEdge>
      </data>
    </edge>
    <edge id="e1102" source="n216" target="n227">
      <data key="d27" xml:space="preserve"><![CDATA[interaction]]></data>
      <data key="d28" xml:space="preserve"><![CDATA[-]]></data>
      <data key="d29" xml:space="preserve"><![CDATA[-]]></data>
      <data key="d30" xml:space="preserve"><![CDATA[-]]></data>
      <data key="d31" xml:space="preserve">1.3528197622574614</data>
      <data key="d32" xml:space="preserve">0.09196582078588907</data>
      <data key="d33" xml:space="preserve">true</data>
      <data key="d34" xml:space="preserve">true</data>
      <data key="d35" xml:space="preserve">false</data>
      <data key="d36" xml:space="preserve">true</data>
      <data key="d37" xml:space="preserve">5.4112790490298455</data>
      <data key="d39"/>
      <data key="d40">
        <y:PolyLineEdge>
          <y:Path sx="0.0" sy="0.0" tx="0.0" ty="0.0"/>
          <y:LineStyle color="#000000" type="line" width="7.0"/>
          <y:Arrows source="none" target="none"/>
          <y:BendStyle smoothed="false"/>
        </y:PolyLineEdge>
      </data>
    </edge>
    <edge id="e1103" source="n216" target="n277">
      <data key="d27" xml:space="preserve"><![CDATA[walk]]></data>
      <data key="d28"/>
      <data key="d29"/>
      <data key="d30"/>
      <data key="d31" xml:space="preserve">0.06189197530382031</data>
      <data key="d33" xml:space="preserve">false</data>
      <data key="d34" xml:space="preserve">false</data>
      <data key="d35" xml:space="preserve">false</data>
      <data key="d36" xml:space="preserve">true</data>
      <data key="d37" xml:space="preserve">0.030945987651910156</data>
      <data key="d39"/>
      <data key="d40">
        <y:PolyLineEdge>
          <y:Path sx="0.0" sy="0.0" tx="0.0" ty="0.0"/>
          <y:LineStyle color="#D8D8D8" type="line" width="4.0"/>
          <y:Arrows source="delta" target="none"/>
          <y:BendStyle smoothed="false"/>
        </y:PolyLineEdge>
      </data>
    </edge>
    <edge id="e1104" source="n217" target="n198">
      <data key="d27" xml:space="preserve"><![CDATA[interaction]]></data>
      <data key="d28" xml:space="preserve"><![CDATA[-]]></data>
      <data key="d29" xml:space="preserve"><![CDATA[-]]></data>
      <data key="d30" xml:space="preserve"><![CDATA[-]]></data>
      <data key="d31" xml:space="preserve">0.04633094233008596</data>
      <data key="d32" xml:space="preserve">0.013107016369129993</data>
      <data key="d33" xml:space="preserve">true</data>
      <data key="d34" xml:space="preserve">true</data>
      <data key="d35" xml:space="preserve">false</data>
      <data key="d36" xml:space="preserve">true</data>
      <data key="d37" xml:space="preserve">0.18532376932034383</data>
      <data key="d39"/>
      <data key="d40">
        <y:PolyLineEdge>
          <y:Path sx="0.0" sy="0.0" tx="0.0" ty="0.0"/>
          <y:LineStyle color="#000000" type="line" width="3.0"/>
          <y:Arrows source="none" target="none"/>
          <y:BendStyle smoothed="false"/>
        </y:PolyLineEdge>
      </data>
    </edge>
    <edge id="e1105" source="n217" target="n202">
      <data key="d27" xml:space="preserve"><![CDATA[interaction]]></data>
      <data key="d28" xml:space="preserve"><![CDATA[-]]></data>
      <data key="d29" xml:space="preserve"><![CDATA[-]]></data>
      <data key="d30" xml:space="preserve"><![CDATA[-]]></data>
      <data key="d31" xml:space="preserve">0.03303000644131446</data>
      <data key="d32" xml:space="preserve">0.021408452352213236</data>
      <data key="d33" xml:space="preserve">true</data>
      <data key="d34" xml:space="preserve">true</data>
      <data key="d35" xml:space="preserve">false</data>
      <data key="d36" xml:space="preserve">true</data>
      <data key="d37" xml:space="preserve">0.13212002576525783</data>
      <data key="d39"/>
      <data key="d40">
        <y:PolyLineEdge>
          <y:Path sx="0.0" sy="0.0" tx="0.0" ty="0.0"/>
          <y:LineStyle color="#000000" type="line" width="2.0"/>
          <y:Arrows source="none" target="none"/>
          <y:BendStyle smoothed="false"/>
        </y:PolyLineEdge>
      </data>
    </edge>
    <edge id="e1106" source="n219" target="n272">
      <data key="d27" xml:space="preserve"><![CDATA[walk]]></data>
      <data key="d28"/>
      <data key="d29"/>
      <data key="d30"/>
      <data key="d31" xml:space="preserve">0.017871650412075266</data>
      <data key="d33" xml:space="preserve">false</data>
      <data key="d34" xml:space="preserve">false</data>
      <data key="d35" xml:space="preserve">false</data>
      <data key="d36" xml:space="preserve">true</data>
      <data key="d37" xml:space="preserve">0.008935825206037633</data>
      <data key="d39"/>
      <data key="d40">
        <y:PolyLineEdge>
          <y:Path sx="0.0" sy="0.0" tx="0.0" ty="0.0"/>
          <y:LineStyle color="#D8D8D8" type="line" width="2.0"/>
          <y:Arrows source="delta" target="none"/>
          <y:BendStyle smoothed="false"/>
        </y:PolyLineEdge>
      </data>
    </edge>
    <edge id="e1107" source="n219" target="n273">
      <data key="d27" xml:space="preserve"><![CDATA[interaction]]></data>
      <data key="d28" xml:space="preserve"><![CDATA[-]]></data>
      <data key="d29" xml:space="preserve"><![CDATA[-]]></data>
      <data key="d30" xml:space="preserve"><![CDATA[-]]></data>
      <data key="d31" xml:space="preserve">0.08441809049386757</data>
      <data key="d32" xml:space="preserve">0.02058608818446019</data>
      <data key="d33" xml:space="preserve">true</data>
      <data key="d34" xml:space="preserve">true</data>
      <data key="d35" xml:space="preserve">false</data>
      <data key="d36" xml:space="preserve">true</data>
      <data key="d37" xml:space="preserve">0.3376723619754703</data>
      <data key="d39"/>
      <data key="d40">
        <y:PolyLineEdge>
          <y:Path sx="0.0" sy="0.0" tx="0.0" ty="0.0"/>
          <y:LineStyle color="#000000" type="line" width="5.0"/>
          <y:Arrows source="none" target="none"/>
          <y:BendStyle smoothed="false"/>
        </y:PolyLineEdge>
      </data>
    </edge>
    <edge id="e1108" source="n220" target="n273">
      <data key="d27" xml:space="preserve"><![CDATA[interaction]]></data>
      <data key="d28" xml:space="preserve"><![CDATA[-]]></data>
      <data key="d29" xml:space="preserve"><![CDATA[-]]></data>
      <data key="d30" xml:space="preserve"><![CDATA[-]]></data>
      <data key="d31" xml:space="preserve">0.23466273504359147</data>
      <data key="d32" xml:space="preserve">0.02341280610692171</data>
      <data key="d33" xml:space="preserve">true</data>
      <data key="d34" xml:space="preserve">true</data>
      <data key="d35" xml:space="preserve">false</data>
      <data key="d36" xml:space="preserve">true</data>
      <data key="d37" xml:space="preserve">0.9386509401743659</data>
      <data key="d39"/>
      <data key="d40">
        <y:PolyLineEdge>
          <y:Path sx="0.0" sy="0.0" tx="0.0" ty="0.0"/>
          <y:LineStyle color="#000000" type="line" width="7.0"/>
          <y:Arrows source="none" target="none"/>
          <y:BendStyle smoothed="false"/>
        </y:PolyLineEdge>
      </data>
    </edge>
    <edge id="e1109" source="n221" target="n272">
      <data key="d27" xml:space="preserve"><![CDATA[interaction]]></data>
      <data key="d28" xml:space="preserve"><![CDATA[-]]></data>
      <data key="d29" xml:space="preserve"><![CDATA[-]]></data>
      <data key="d30" xml:space="preserve"><![CDATA[-]]></data>
      <data key="d31" xml:space="preserve">0.10300414723167697</data>
      <data key="d32" xml:space="preserve">0.04150819811050366</data>
      <data key="d33" xml:space="preserve">true</data>
      <data key="d34" xml:space="preserve">true</data>
      <data key="d35" xml:space="preserve">false</data>
      <data key="d36" xml:space="preserve">true</data>
      <data key="d37" xml:space="preserve">0.4120165889267079</data>
      <data key="d39"/>
      <data key="d40">
        <y:PolyLineEdge>
          <y:Path sx="0.0" sy="0.0" tx="0.0" ty="0.0"/>
          <y:LineStyle color="#000000" type="line" width="6.0"/>
          <y:Arrows source="none" target="none"/>
          <y:BendStyle smoothed="false"/>
        </y:PolyLineEdge>
      </data>
    </edge>
    <edge id="e1110" source="n221" target="n273">
      <data key="d27" xml:space="preserve"><![CDATA[interaction]]></data>
      <data key="d28" xml:space="preserve"><![CDATA[-]]></data>
      <data key="d29" xml:space="preserve"><![CDATA[-]]></data>
      <data key="d30" xml:space="preserve"><![CDATA[-]]></data>
      <data key="d31" xml:space="preserve">0.11568302850331406</data>
      <data key="d32" xml:space="preserve">0.031142910825691268</data>
      <data key="d33" xml:space="preserve">true</data>
      <data key="d34" xml:space="preserve">true</data>
      <data key="d35" xml:space="preserve">false</data>
      <data key="d36" xml:space="preserve">true</data>
      <data key="d37" xml:space="preserve">0.46273211401325626</data>
      <data key="d39"/>
      <data key="d40">
        <y:PolyLineEdge>
          <y:Path sx="0.0" sy="0.0" tx="0.0" ty="0.0"/>
          <y:LineStyle color="#000000" type="line" width="7.0"/>
          <y:Arrows source="none" target="none"/>
          <y:BendStyle smoothed="false"/>
        </y:PolyLineEdge>
      </data>
    </edge>
    <edge id="e1111" source="n222" target="n219">
      <data key="d27" xml:space="preserve"><![CDATA[interaction]]></data>
      <data key="d28" xml:space="preserve"><![CDATA[-]]></data>
      <data key="d29" xml:space="preserve"><![CDATA[-]]></data>
      <data key="d30" xml:space="preserve"><![CDATA[-]]></data>
      <data key="d31" xml:space="preserve">0.17174197519498655</data>
      <data key="d32" xml:space="preserve">0.0992728749098433</data>
      <data key="d33" xml:space="preserve">true</data>
      <data key="d34" xml:space="preserve">true</data>
      <data key="d35" xml:space="preserve">false</data>
      <data key="d36" xml:space="preserve">true</data>
      <data key="d37" xml:space="preserve">0.6869679007799462</data>
      <data key="d39"/>
      <data key="d40">
        <y:PolyLineEdge>
          <y:Path sx="0.0" sy="0.0" tx="0.0" ty="0.0"/>
          <y:LineStyle color="#000000" type="line" width="7.0"/>
          <y:Arrows source="none" target="none"/>
          <y:BendStyle smoothed="false"/>
        </y:PolyLineEdge>
      </data>
    </edge>
    <edge id="e1112" source="n222" target="n221">
      <data key="d27" xml:space="preserve"><![CDATA[walk]]></data>
      <data key="d28"/>
      <data key="d29"/>
      <data key="d30"/>
      <data key="d31" xml:space="preserve">0.01985507504896379</data>
      <data key="d32" xml:space="preserve">0.010529841019165117</data>
      <data key="d33" xml:space="preserve">false</data>
      <data key="d34" xml:space="preserve">false</data>
      <data key="d35" xml:space="preserve">false</data>
      <data key="d36" xml:space="preserve">true</data>
      <data key="d37" xml:space="preserve">0.009927537524481896</data>
      <data key="d39"/>
      <data key="d40">
        <y:PolyLineEdge>
          <y:Path sx="0.0" sy="0.0" tx="0.0" ty="0.0"/>
          <y:LineStyle color="#D8D8D8" type="line" width="2.0"/>
          <y:Arrows source="delta" target="none"/>
          <y:BendStyle smoothed="false"/>
        </y:PolyLineEdge>
      </data>
    </edge>
    <edge id="e1113" source="n222" target="n272">
      <data key="d27" xml:space="preserve"><![CDATA[interaction]]></data>
      <data key="d28" xml:space="preserve"><![CDATA[-]]></data>
      <data key="d29" xml:space="preserve"><![CDATA[-]]></data>
      <data key="d30" xml:space="preserve"><![CDATA[-]]></data>
      <data key="d31" xml:space="preserve">0.1239976729848202</data>
      <data key="d32" xml:space="preserve">0.02652962035143095</data>
      <data key="d33" xml:space="preserve">true</data>
      <data key="d34" xml:space="preserve">true</data>
      <data key="d35" xml:space="preserve">false</data>
      <data key="d36" xml:space="preserve">true</data>
      <data key="d37" xml:space="preserve">0.4959906919392808</data>
      <data key="d39"/>
      <data key="d40">
        <y:PolyLineEdge>
          <y:Path sx="0.0" sy="0.0" tx="0.0" ty="0.0"/>
          <y:LineStyle color="#000000" type="line" width="7.0"/>
          <y:Arrows source="none" target="none"/>
          <y:BendStyle smoothed="false"/>
        </y:PolyLineEdge>
      </data>
    </edge>
    <edge id="e1114" source="n222" target="n273">
      <data key="d27" xml:space="preserve"><![CDATA[interaction]]></data>
      <data key="d28" xml:space="preserve"><![CDATA[-]]></data>
      <data key="d29" xml:space="preserve"><![CDATA[-]]></data>
      <data key="d30" xml:space="preserve"><![CDATA[-]]></data>
      <data key="d31" xml:space="preserve">0.15735789686864546</data>
      <data key="d32" xml:space="preserve">0.02249722846878021</data>
      <data key="d33" xml:space="preserve">true</data>
      <data key="d34" xml:space="preserve">true</data>
      <data key="d35" xml:space="preserve">false</data>
      <data key="d36" xml:space="preserve">true</data>
      <data key="d37" xml:space="preserve">0.6294315874745818</data>
      <data key="d39"/>
      <data key="d40">
        <y:PolyLineEdge>
          <y:Path sx="0.0" sy="0.0" tx="0.0" ty="0.0"/>
          <y:LineStyle color="#000000" type="line" width="7.0"/>
          <y:Arrows source="none" target="none"/>
          <y:BendStyle smoothed="false"/>
        </y:PolyLineEdge>
      </data>
    </edge>
    <edge id="e1115" source="n223" target="n7">
      <data key="d27" xml:space="preserve"><![CDATA[interaction]]></data>
      <data key="d28" xml:space="preserve"><![CDATA[-]]></data>
      <data key="d29" xml:space="preserve"><![CDATA[-]]></data>
      <data key="d30" xml:space="preserve"><![CDATA[-]]></data>
      <data key="d31" xml:space="preserve">0.048839207278432606</data>
      <data key="d32" xml:space="preserve">0.03812609340495956</data>
      <data key="d33" xml:space="preserve">true</data>
      <data key="d34" xml:space="preserve">true</data>
      <data key="d35" xml:space="preserve">false</data>
      <data key="d36" xml:space="preserve">true</data>
      <data key="d37" xml:space="preserve">0.19535682911373042</data>
      <data key="d39"/>
      <data key="d40">
        <y:PolyLineEdge>
          <y:Path sx="0.0" sy="0.0" tx="0.0" ty="0.0"/>
          <y:LineStyle color="#000000" type="line" width="3.0"/>
          <y:Arrows source="none" target="none"/>
          <y:BendStyle smoothed="false"/>
        </y:PolyLineEdge>
      </data>
    </edge>
    <edge id="e1116" source="n223" target="n14">
      <data key="d27" xml:space="preserve"><![CDATA[interaction]]></data>
      <data key="d28" xml:space="preserve"><![CDATA[-]]></data>
      <data key="d29" xml:space="preserve"><![CDATA[-]]></data>
      <data key="d30" xml:space="preserve"><![CDATA[-]]></data>
      <data key="d31" xml:space="preserve">0.0530652607302605</data>
      <data key="d32" xml:space="preserve">0.04086727113281606</data>
      <data key="d33" xml:space="preserve">true</data>
      <data key="d34" xml:space="preserve">true</data>
      <data key="d35" xml:space="preserve">false</data>
      <data key="d36" xml:space="preserve">true</data>
      <data key="d37" xml:space="preserve">0.212261042921042</data>
      <data key="d39"/>
      <data key="d40">
        <y:PolyLineEdge>
          <y:Path sx="0.0" sy="0.0" tx="0.0" ty="0.0"/>
          <y:LineStyle color="#000000" type="line" width="4.0"/>
          <y:Arrows source="none" target="none"/>
          <y:BendStyle smoothed="false"/>
        </y:PolyLineEdge>
      </data>
    </edge>
    <edge id="e1117" source="n223" target="n83">
      <data key="d27" xml:space="preserve"><![CDATA[interaction]]></data>
      <data key="d28" xml:space="preserve"><![CDATA[-]]></data>
      <data key="d29" xml:space="preserve"><![CDATA[-]]></data>
      <data key="d30" xml:space="preserve"><![CDATA[-]]></data>
      <data key="d31" xml:space="preserve">0.07598976686803206</data>
      <data key="d32" xml:space="preserve">0.03502892694194224</data>
      <data key="d33" xml:space="preserve">true</data>
      <data key="d34" xml:space="preserve">true</data>
      <data key="d35" xml:space="preserve">false</data>
      <data key="d36" xml:space="preserve">true</data>
      <data key="d37" xml:space="preserve">0.30395906747212825</data>
      <data key="d39"/>
      <data key="d40">
        <y:PolyLineEdge>
          <y:Path sx="0.0" sy="0.0" tx="0.0" ty="0.0"/>
          <y:LineStyle color="#000000" type="line" width="5.0"/>
          <y:Arrows source="none" target="none"/>
          <y:BendStyle smoothed="false"/>
        </y:PolyLineEdge>
      </data>
    </edge>
    <edge id="e1118" source="n223" target="n170">
      <data key="d27" xml:space="preserve"><![CDATA[walk]]></data>
      <data key="d28"/>
      <data key="d29"/>
      <data key="d30"/>
      <data key="d31" xml:space="preserve">0.007968172616949591</data>
      <data key="d33" xml:space="preserve">false</data>
      <data key="d34" xml:space="preserve">false</data>
      <data key="d35" xml:space="preserve">false</data>
      <data key="d36" xml:space="preserve">true</data>
      <data key="d37" xml:space="preserve">0.003984086308474796</data>
      <data key="d39"/>
      <data key="d40">
        <y:PolyLineEdge>
          <y:Path sx="0.0" sy="0.0" tx="0.0" ty="0.0"/>
          <y:LineStyle color="#D8D8D8" type="line" width="1.0"/>
          <y:Arrows source="delta" target="none"/>
          <y:BendStyle smoothed="false"/>
        </y:PolyLineEdge>
      </data>
    </edge>
    <edge id="e1119" source="n223" target="n172">
      <data key="d27" xml:space="preserve"><![CDATA[walk]]></data>
      <data key="d28"/>
      <data key="d29"/>
      <data key="d30"/>
      <data key="d31" xml:space="preserve">0.008560539348771844</data>
      <data key="d33" xml:space="preserve">false</data>
      <data key="d34" xml:space="preserve">false</data>
      <data key="d35" xml:space="preserve">false</data>
      <data key="d36" xml:space="preserve">true</data>
      <data key="d37" xml:space="preserve">0.004280269674385922</data>
      <data key="d39"/>
      <data key="d40">
        <y:PolyLineEdge>
          <y:Path sx="0.0" sy="0.0" tx="0.0" ty="0.0"/>
          <y:LineStyle color="#D8D8D8" type="line" width="1.0"/>
          <y:Arrows source="delta" target="none"/>
          <y:BendStyle smoothed="false"/>
        </y:PolyLineEdge>
      </data>
    </edge>
    <edge id="e1120" source="n224" target="n86">
      <data key="d27" xml:space="preserve"><![CDATA[interaction]]></data>
      <data key="d28" xml:space="preserve"><![CDATA[-]]></data>
      <data key="d29" xml:space="preserve"><![CDATA[-]]></data>
      <data key="d30"/>
      <data key="d31" xml:space="preserve">0.008568375669946044</data>
      <data key="d33" xml:space="preserve">true</data>
      <data key="d34" xml:space="preserve">false</data>
      <data key="d35" xml:space="preserve">false</data>
      <data key="d36" xml:space="preserve">true</data>
      <data key="d37" xml:space="preserve">0.03427350267978418</data>
      <data key="d39"/>
      <data key="d40">
        <y:PolyLineEdge>
          <y:Path sx="0.0" sy="0.0" tx="0.0" ty="0.0"/>
          <y:LineStyle color="#000000" type="line" width="1.0"/>
          <y:Arrows source="none" target="none"/>
          <y:BendStyle smoothed="false"/>
        </y:PolyLineEdge>
      </data>
    </edge>
    <edge id="e1121" source="n224" target="n112">
      <data key="d27" xml:space="preserve"><![CDATA[interaction]]></data>
      <data key="d28" xml:space="preserve"><![CDATA[-]]></data>
      <data key="d29" xml:space="preserve"><![CDATA[-]]></data>
      <data key="d30"/>
      <data key="d31" xml:space="preserve">0.009140050638926197</data>
      <data key="d33" xml:space="preserve">true</data>
      <data key="d34" xml:space="preserve">false</data>
      <data key="d35" xml:space="preserve">false</data>
      <data key="d36" xml:space="preserve">true</data>
      <data key="d37" xml:space="preserve">0.03656020255570479</data>
      <data key="d39"/>
      <data key="d40">
        <y:PolyLineEdge>
          <y:Path sx="0.0" sy="0.0" tx="0.0" ty="0.0"/>
          <y:LineStyle color="#000000" type="line" width="1.0"/>
          <y:Arrows source="none" target="none"/>
          <y:BendStyle smoothed="false"/>
        </y:PolyLineEdge>
      </data>
    </edge>
    <edge id="e1122" source="n224" target="n212">
      <data key="d27" xml:space="preserve"><![CDATA[interaction]]></data>
      <data key="d28" xml:space="preserve"><![CDATA[-]]></data>
      <data key="d29" xml:space="preserve"><![CDATA[-]]></data>
      <data key="d30" xml:space="preserve"><![CDATA[-]]></data>
      <data key="d31" xml:space="preserve">0.0196804063588803</data>
      <data key="d32" xml:space="preserve">0.014151454158539623</data>
      <data key="d33" xml:space="preserve">true</data>
      <data key="d34" xml:space="preserve">true</data>
      <data key="d35" xml:space="preserve">false</data>
      <data key="d36" xml:space="preserve">true</data>
      <data key="d37" xml:space="preserve">0.0787216254355212</data>
      <data key="d39"/>
      <data key="d40">
        <y:PolyLineEdge>
          <y:Path sx="0.0" sy="0.0" tx="0.0" ty="0.0"/>
          <y:LineStyle color="#000000" type="line" width="2.0"/>
          <y:Arrows source="none" target="none"/>
          <y:BendStyle smoothed="false"/>
        </y:PolyLineEdge>
      </data>
    </edge>
    <edge id="e1123" source="n225" target="n54">
      <data key="d27" xml:space="preserve"><![CDATA[interaction]]></data>
      <data key="d28" xml:space="preserve"><![CDATA[-]]></data>
      <data key="d29" xml:space="preserve"><![CDATA[-]]></data>
      <data key="d30" xml:space="preserve"><![CDATA[-]]></data>
      <data key="d31" xml:space="preserve">0.030795078016241074</data>
      <data key="d32" xml:space="preserve">0.008301709671107917</data>
      <data key="d33" xml:space="preserve">true</data>
      <data key="d34" xml:space="preserve">true</data>
      <data key="d35" xml:space="preserve">false</data>
      <data key="d36" xml:space="preserve">true</data>
      <data key="d37" xml:space="preserve">0.1231803120649643</data>
      <data key="d39"/>
      <data key="d40">
        <y:PolyLineEdge>
          <y:Path sx="0.0" sy="0.0" tx="0.0" ty="0.0"/>
          <y:LineStyle color="#000000" type="line" width="2.0"/>
          <y:Arrows source="none" target="none"/>
          <y:BendStyle smoothed="false"/>
        </y:PolyLineEdge>
      </data>
    </edge>
    <edge id="e1124" source="n225" target="n55">
      <data key="d27" xml:space="preserve"><![CDATA[interaction]]></data>
      <data key="d28" xml:space="preserve"><![CDATA[-]]></data>
      <data key="d29" xml:space="preserve"><![CDATA[-]]></data>
      <data key="d30" xml:space="preserve"><![CDATA[-]]></data>
      <data key="d31" xml:space="preserve">0.030936452463847387</data>
      <data key="d32" xml:space="preserve">0.00799307563791021</data>
      <data key="d33" xml:space="preserve">true</data>
      <data key="d34" xml:space="preserve">true</data>
      <data key="d35" xml:space="preserve">false</data>
      <data key="d36" xml:space="preserve">true</data>
      <data key="d37" xml:space="preserve">0.12374580985538955</data>
      <data key="d39"/>
      <data key="d40">
        <y:PolyLineEdge>
          <y:Path sx="0.0" sy="0.0" tx="0.0" ty="0.0"/>
          <y:LineStyle color="#000000" type="line" width="2.0"/>
          <y:Arrows source="none" target="none"/>
          <y:BendStyle smoothed="false"/>
        </y:PolyLineEdge>
      </data>
    </edge>
    <edge id="e1125" source="n225" target="n64">
      <data key="d27" xml:space="preserve"><![CDATA[interaction]]></data>
      <data key="d28" xml:space="preserve"><![CDATA[-]]></data>
      <data key="d29" xml:space="preserve"><![CDATA[-]]></data>
      <data key="d30"/>
      <data key="d31" xml:space="preserve">0.03161314682342479</data>
      <data key="d33" xml:space="preserve">true</data>
      <data key="d34" xml:space="preserve">false</data>
      <data key="d35" xml:space="preserve">false</data>
      <data key="d36" xml:space="preserve">true</data>
      <data key="d37" xml:space="preserve">0.12645258729369915</data>
      <data key="d39"/>
      <data key="d40">
        <y:PolyLineEdge>
          <y:Path sx="0.0" sy="0.0" tx="0.0" ty="0.0"/>
          <y:LineStyle color="#000000" type="line" width="2.0"/>
          <y:Arrows source="none" target="none"/>
          <y:BendStyle smoothed="false"/>
        </y:PolyLineEdge>
      </data>
    </edge>
    <edge id="e1126" source="n225" target="n65">
      <data key="d27" xml:space="preserve"><![CDATA[interaction]]></data>
      <data key="d28" xml:space="preserve"><![CDATA[-]]></data>
      <data key="d29" xml:space="preserve"><![CDATA[-]]></data>
      <data key="d30"/>
      <data key="d31" xml:space="preserve">0.03151212081578619</data>
      <data key="d33" xml:space="preserve">true</data>
      <data key="d34" xml:space="preserve">false</data>
      <data key="d35" xml:space="preserve">false</data>
      <data key="d36" xml:space="preserve">true</data>
      <data key="d37" xml:space="preserve">0.12604848326314477</data>
      <data key="d39"/>
      <data key="d40">
        <y:PolyLineEdge>
          <y:Path sx="0.0" sy="0.0" tx="0.0" ty="0.0"/>
          <y:LineStyle color="#000000" type="line" width="2.0"/>
          <y:Arrows source="none" target="none"/>
          <y:BendStyle smoothed="false"/>
        </y:PolyLineEdge>
      </data>
    </edge>
    <edge id="e1127" source="n225" target="n106">
      <data key="d27" xml:space="preserve"><![CDATA[interaction]]></data>
      <data key="d28" xml:space="preserve"><![CDATA[-]]></data>
      <data key="d29" xml:space="preserve"><![CDATA[-]]></data>
      <data key="d30" xml:space="preserve"><![CDATA[-]]></data>
      <data key="d31" xml:space="preserve">0.02992903717603499</data>
      <data key="d32" xml:space="preserve">0.010185293482833115</data>
      <data key="d33" xml:space="preserve">true</data>
      <data key="d34" xml:space="preserve">true</data>
      <data key="d35" xml:space="preserve">false</data>
      <data key="d36" xml:space="preserve">true</data>
      <data key="d37" xml:space="preserve">0.11971614870413996</data>
      <data key="d39"/>
      <data key="d40">
        <y:PolyLineEdge>
          <y:Path sx="0.0" sy="0.0" tx="0.0" ty="0.0"/>
          <y:LineStyle color="#000000" type="line" width="2.0"/>
          <y:Arrows source="none" target="none"/>
          <y:BendStyle smoothed="false"/>
        </y:PolyLineEdge>
      </data>
    </edge>
    <edge id="e1128" source="n225" target="n134">
      <data key="d27" xml:space="preserve"><![CDATA[interaction]]></data>
      <data key="d28" xml:space="preserve"><![CDATA[-]]></data>
      <data key="d29" xml:space="preserve"><![CDATA[-]]></data>
      <data key="d30" xml:space="preserve"><![CDATA[-]]></data>
      <data key="d31" xml:space="preserve">0.031018545992681494</data>
      <data key="d32" xml:space="preserve">0.008159699493799367</data>
      <data key="d33" xml:space="preserve">true</data>
      <data key="d34" xml:space="preserve">true</data>
      <data key="d35" xml:space="preserve">false</data>
      <data key="d36" xml:space="preserve">true</data>
      <data key="d37" xml:space="preserve">0.12407418397072598</data>
      <data key="d39"/>
      <data key="d40">
        <y:PolyLineEdge>
          <y:Path sx="0.0" sy="0.0" tx="0.0" ty="0.0"/>
          <y:LineStyle color="#000000" type="line" width="2.0"/>
          <y:Arrows source="none" target="none"/>
          <y:BendStyle smoothed="false"/>
        </y:PolyLineEdge>
      </data>
    </edge>
    <edge id="e1129" source="n225" target="n245">
      <data key="d27" xml:space="preserve"><![CDATA[interaction]]></data>
      <data key="d28" xml:space="preserve"><![CDATA[-]]></data>
      <data key="d29" xml:space="preserve"><![CDATA[-]]></data>
      <data key="d30" xml:space="preserve"><![CDATA[-]]></data>
      <data key="d31" xml:space="preserve">0.03061934016837993</data>
      <data key="d32" xml:space="preserve">0.014104913992770125</data>
      <data key="d33" xml:space="preserve">true</data>
      <data key="d34" xml:space="preserve">true</data>
      <data key="d35" xml:space="preserve">false</data>
      <data key="d36" xml:space="preserve">true</data>
      <data key="d37" xml:space="preserve">0.12247736067351972</data>
      <data key="d39"/>
      <data key="d40">
        <y:PolyLineEdge>
          <y:Path sx="0.0" sy="0.0" tx="0.0" ty="0.0"/>
          <y:LineStyle color="#000000" type="line" width="2.0"/>
          <y:Arrows source="none" target="none"/>
          <y:BendStyle smoothed="false"/>
        </y:PolyLineEdge>
      </data>
    </edge>
    <edge id="e1130" source="n225" target="n246">
      <data key="d27" xml:space="preserve"><![CDATA[interaction]]></data>
      <data key="d28" xml:space="preserve"><![CDATA[-]]></data>
      <data key="d29" xml:space="preserve"><![CDATA[-]]></data>
      <data key="d30" xml:space="preserve"><![CDATA[-]]></data>
      <data key="d31" xml:space="preserve">0.030499955297891623</data>
      <data key="d32" xml:space="preserve">0.014617868368429522</data>
      <data key="d33" xml:space="preserve">true</data>
      <data key="d34" xml:space="preserve">true</data>
      <data key="d35" xml:space="preserve">false</data>
      <data key="d36" xml:space="preserve">true</data>
      <data key="d37" xml:space="preserve">0.1219998211915665</data>
      <data key="d39"/>
      <data key="d40">
        <y:PolyLineEdge>
          <y:Path sx="0.0" sy="0.0" tx="0.0" ty="0.0"/>
          <y:LineStyle color="#000000" type="line" width="2.0"/>
          <y:Arrows source="none" target="none"/>
          <y:BendStyle smoothed="false"/>
        </y:PolyLineEdge>
      </data>
    </edge>
    <edge id="e1131" source="n225" target="n247">
      <data key="d27" xml:space="preserve"><![CDATA[interaction]]></data>
      <data key="d28" xml:space="preserve"><![CDATA[-]]></data>
      <data key="d29" xml:space="preserve"><![CDATA[-]]></data>
      <data key="d30" xml:space="preserve"><![CDATA[-]]></data>
      <data key="d31" xml:space="preserve">0.030466649092019103</data>
      <data key="d32" xml:space="preserve">0.013947369022333385</data>
      <data key="d33" xml:space="preserve">true</data>
      <data key="d34" xml:space="preserve">true</data>
      <data key="d35" xml:space="preserve">false</data>
      <data key="d36" xml:space="preserve">true</data>
      <data key="d37" xml:space="preserve">0.12186659636807641</data>
      <data key="d39"/>
      <data key="d40">
        <y:PolyLineEdge>
          <y:Path sx="0.0" sy="0.0" tx="0.0" ty="0.0"/>
          <y:LineStyle color="#000000" type="line" width="2.0"/>
          <y:Arrows source="none" target="none"/>
          <y:BendStyle smoothed="false"/>
        </y:PolyLineEdge>
      </data>
    </edge>
    <edge id="e1132" source="n225" target="n249">
      <data key="d27" xml:space="preserve"><![CDATA[interaction]]></data>
      <data key="d28" xml:space="preserve"><![CDATA[-]]></data>
      <data key="d29" xml:space="preserve"><![CDATA[-]]></data>
      <data key="d30" xml:space="preserve"><![CDATA[-]]></data>
      <data key="d31" xml:space="preserve">0.03072228159480716</data>
      <data key="d32" xml:space="preserve">0.013206724209940417</data>
      <data key="d33" xml:space="preserve">true</data>
      <data key="d34" xml:space="preserve">true</data>
      <data key="d35" xml:space="preserve">false</data>
      <data key="d36" xml:space="preserve">true</data>
      <data key="d37" xml:space="preserve">0.12288912637922864</data>
      <data key="d39"/>
      <data key="d40">
        <y:PolyLineEdge>
          <y:Path sx="0.0" sy="0.0" tx="0.0" ty="0.0"/>
          <y:LineStyle color="#000000" type="line" width="2.0"/>
          <y:Arrows source="none" target="none"/>
          <y:BendStyle smoothed="false"/>
        </y:PolyLineEdge>
      </data>
    </edge>
    <edge id="e1133" source="n225" target="n251">
      <data key="d27" xml:space="preserve"><![CDATA[interaction]]></data>
      <data key="d28" xml:space="preserve"><![CDATA[-]]></data>
      <data key="d29" xml:space="preserve"><![CDATA[-]]></data>
      <data key="d30" xml:space="preserve"><![CDATA[-]]></data>
      <data key="d31" xml:space="preserve">0.02503463891899466</data>
      <data key="d32" xml:space="preserve">0.01275765337878172</data>
      <data key="d33" xml:space="preserve">true</data>
      <data key="d34" xml:space="preserve">true</data>
      <data key="d35" xml:space="preserve">false</data>
      <data key="d36" xml:space="preserve">true</data>
      <data key="d37" xml:space="preserve">0.10013855567597864</data>
      <data key="d39"/>
      <data key="d40">
        <y:PolyLineEdge>
          <y:Path sx="0.0" sy="0.0" tx="0.0" ty="0.0"/>
          <y:LineStyle color="#000000" type="line" width="2.0"/>
          <y:Arrows source="none" target="none"/>
          <y:BendStyle smoothed="false"/>
        </y:PolyLineEdge>
      </data>
    </edge>
    <edge id="e1134" source="n226" target="n42">
      <data key="d27" xml:space="preserve"><![CDATA[interaction]]></data>
      <data key="d28" xml:space="preserve"><![CDATA[-]]></data>
      <data key="d29" xml:space="preserve"><![CDATA[-]]></data>
      <data key="d30" xml:space="preserve"><![CDATA[-]]></data>
      <data key="d31" xml:space="preserve">0.04346853100650273</data>
      <data key="d32" xml:space="preserve">0.02457282951773533</data>
      <data key="d33" xml:space="preserve">true</data>
      <data key="d34" xml:space="preserve">true</data>
      <data key="d35" xml:space="preserve">false</data>
      <data key="d36" xml:space="preserve">true</data>
      <data key="d37" xml:space="preserve">0.1738741240260109</data>
      <data key="d39"/>
      <data key="d40">
        <y:PolyLineEdge>
          <y:Path sx="0.0" sy="0.0" tx="0.0" ty="0.0"/>
          <y:LineStyle color="#000000" type="line" width="3.0"/>
          <y:Arrows source="none" target="none"/>
          <y:BendStyle smoothed="false"/>
        </y:PolyLineEdge>
      </data>
    </edge>
    <edge id="e1135" source="n226" target="n43">
      <data key="d27" xml:space="preserve"><![CDATA[interaction]]></data>
      <data key="d28" xml:space="preserve"><![CDATA[-]]></data>
      <data key="d29" xml:space="preserve"><![CDATA[-]]></data>
      <data key="d30"/>
      <data key="d31" xml:space="preserve">0.04560092936541383</data>
      <data key="d33" xml:space="preserve">true</data>
      <data key="d34" xml:space="preserve">false</data>
      <data key="d35" xml:space="preserve">false</data>
      <data key="d36" xml:space="preserve">true</data>
      <data key="d37" xml:space="preserve">0.18240371746165532</data>
      <data key="d39"/>
      <data key="d40">
        <y:PolyLineEdge>
          <y:Path sx="0.0" sy="0.0" tx="0.0" ty="0.0"/>
          <y:LineStyle color="#000000" type="line" width="3.0"/>
          <y:Arrows source="none" target="none"/>
          <y:BendStyle smoothed="false"/>
        </y:PolyLineEdge>
      </data>
    </edge>
    <edge id="e1136" source="n226" target="n44">
      <data key="d27" xml:space="preserve"><![CDATA[interaction]]></data>
      <data key="d28" xml:space="preserve"><![CDATA[-]]></data>
      <data key="d29" xml:space="preserve"><![CDATA[-]]></data>
      <data key="d30"/>
      <data key="d31" xml:space="preserve">0.04537021365207296</data>
      <data key="d33" xml:space="preserve">true</data>
      <data key="d34" xml:space="preserve">false</data>
      <data key="d35" xml:space="preserve">false</data>
      <data key="d36" xml:space="preserve">true</data>
      <data key="d37" xml:space="preserve">0.18148085460829183</data>
      <data key="d39"/>
      <data key="d40">
        <y:PolyLineEdge>
          <y:Path sx="0.0" sy="0.0" tx="0.0" ty="0.0"/>
          <y:LineStyle color="#000000" type="line" width="3.0"/>
          <y:Arrows source="none" target="none"/>
          <y:BendStyle smoothed="false"/>
        </y:PolyLineEdge>
      </data>
    </edge>
    <edge id="e1137" source="n227" target="n184">
      <data key="d27" xml:space="preserve"><![CDATA[interaction]]></data>
      <data key="d28" xml:space="preserve"><![CDATA[-]]></data>
      <data key="d29" xml:space="preserve"><![CDATA[-]]></data>
      <data key="d30" xml:space="preserve"><![CDATA[-]]></data>
      <data key="d31" xml:space="preserve">0.11897636728771221</data>
      <data key="d32" xml:space="preserve">0.018829953401521927</data>
      <data key="d33" xml:space="preserve">true</data>
      <data key="d34" xml:space="preserve">true</data>
      <data key="d35" xml:space="preserve">false</data>
      <data key="d36" xml:space="preserve">true</data>
      <data key="d37" xml:space="preserve">0.47590546915084886</data>
      <data key="d39"/>
      <data key="d40">
        <y:PolyLineEdge>
          <y:Path sx="0.0" sy="0.0" tx="0.0" ty="0.0"/>
          <y:LineStyle color="#000000" type="line" width="7.0"/>
          <y:Arrows source="none" target="none"/>
          <y:BendStyle smoothed="false"/>
        </y:PolyLineEdge>
      </data>
    </edge>
    <edge id="e1138" source="n227" target="n277">
      <data key="d27" xml:space="preserve"><![CDATA[interaction]]></data>
      <data key="d28" xml:space="preserve"><![CDATA[-]]></data>
      <data key="d29" xml:space="preserve"><![CDATA[-]]></data>
      <data key="d30" xml:space="preserve"><![CDATA[-]]></data>
      <data key="d31" xml:space="preserve">0.0759508099185081</data>
      <data key="d32" xml:space="preserve">0.031071652230456874</data>
      <data key="d33" xml:space="preserve">true</data>
      <data key="d34" xml:space="preserve">true</data>
      <data key="d35" xml:space="preserve">false</data>
      <data key="d36" xml:space="preserve">true</data>
      <data key="d37" xml:space="preserve">0.3038032396740324</data>
      <data key="d39"/>
      <data key="d40">
        <y:PolyLineEdge>
          <y:Path sx="0.0" sy="0.0" tx="0.0" ty="0.0"/>
          <y:LineStyle color="#000000" type="line" width="5.0"/>
          <y:Arrows source="none" target="none"/>
          <y:BendStyle smoothed="false"/>
        </y:PolyLineEdge>
      </data>
    </edge>
    <edge id="e1139" source="n228" target="n184">
      <data key="d27" xml:space="preserve"><![CDATA[interaction]]></data>
      <data key="d28" xml:space="preserve"><![CDATA[-]]></data>
      <data key="d29" xml:space="preserve"><![CDATA[-]]></data>
      <data key="d30" xml:space="preserve"><![CDATA[-]]></data>
      <data key="d31" xml:space="preserve">0.03610873215427064</data>
      <data key="d32" xml:space="preserve">0.0197066696383958</data>
      <data key="d33" xml:space="preserve">true</data>
      <data key="d34" xml:space="preserve">true</data>
      <data key="d35" xml:space="preserve">false</data>
      <data key="d36" xml:space="preserve">true</data>
      <data key="d37" xml:space="preserve">0.14443492861708257</data>
      <data key="d39"/>
      <data key="d40">
        <y:PolyLineEdge>
          <y:Path sx="0.0" sy="0.0" tx="0.0" ty="0.0"/>
          <y:LineStyle color="#000000" type="line" width="3.0"/>
          <y:Arrows source="none" target="none"/>
          <y:BendStyle smoothed="false"/>
        </y:PolyLineEdge>
      </data>
    </edge>
    <edge id="e1140" source="n228" target="n261">
      <data key="d27" xml:space="preserve"><![CDATA[interaction]]></data>
      <data key="d28" xml:space="preserve"><![CDATA[<->]]></data>
      <data key="d29" xml:space="preserve"><![CDATA[>]]></data>
      <data key="d30" xml:space="preserve"><![CDATA[>]]></data>
      <data key="d31" xml:space="preserve">0.03661155623765895</data>
      <data key="d32" xml:space="preserve">0.008623137372092545</data>
      <data key="d33" xml:space="preserve">true</data>
      <data key="d34" xml:space="preserve">true</data>
      <data key="d35" xml:space="preserve">false</data>
      <data key="d36" xml:space="preserve">true</data>
      <data key="d37" xml:space="preserve">0.1464462249506358</data>
      <data key="d39"/>
      <data key="d40">
        <y:PolyLineEdge>
          <y:Path sx="0.0" sy="0.0" tx="0.0" ty="0.0"/>
          <y:LineStyle color="#000000" type="line" width="3.0"/>
          <y:Arrows source="standard" target="standard"/>
          <y:BendStyle smoothed="false"/>
        </y:PolyLineEdge>
      </data>
    </edge>
    <edge id="e1141" source="n228" target="n264">
      <data key="d27" xml:space="preserve"><![CDATA[interaction]]></data>
      <data key="d28" xml:space="preserve"><![CDATA[<->]]></data>
      <data key="d29" xml:space="preserve"><![CDATA[>]]></data>
      <data key="d30" xml:space="preserve"><![CDATA[>]]></data>
      <data key="d31" xml:space="preserve">0.03545325330150015</data>
      <data key="d32" xml:space="preserve">0.02403380605421429</data>
      <data key="d33" xml:space="preserve">true</data>
      <data key="d34" xml:space="preserve">true</data>
      <data key="d35" xml:space="preserve">false</data>
      <data key="d36" xml:space="preserve">true</data>
      <data key="d37" xml:space="preserve">0.1418130132060006</data>
      <data key="d39"/>
      <data key="d40">
        <y:PolyLineEdge>
          <y:Path sx="0.0" sy="0.0" tx="0.0" ty="0.0"/>
          <y:LineStyle color="#000000" type="line" width="3.0"/>
          <y:Arrows source="standard" target="standard"/>
          <y:BendStyle smoothed="false"/>
        </y:PolyLineEdge>
      </data>
    </edge>
    <edge id="e1142" source="n229" target="n122">
      <data key="d27" xml:space="preserve"><![CDATA[interaction]]></data>
      <data key="d28" xml:space="preserve"><![CDATA[-]]></data>
      <data key="d29" xml:space="preserve"><![CDATA[-]]></data>
      <data key="d30" xml:space="preserve"><![CDATA[-]]></data>
      <data key="d31" xml:space="preserve">0.07882263523290765</data>
      <data key="d32" xml:space="preserve">0.012632256911501452</data>
      <data key="d33" xml:space="preserve">true</data>
      <data key="d34" xml:space="preserve">true</data>
      <data key="d35" xml:space="preserve">false</data>
      <data key="d36" xml:space="preserve">true</data>
      <data key="d37" xml:space="preserve">0.3152905409316306</data>
      <data key="d39"/>
      <data key="d40">
        <y:PolyLineEdge>
          <y:Path sx="0.0" sy="0.0" tx="0.0" ty="0.0"/>
          <y:LineStyle color="#000000" type="line" width="5.0"/>
          <y:Arrows source="none" target="none"/>
          <y:BendStyle smoothed="false"/>
        </y:PolyLineEdge>
      </data>
    </edge>
    <edge id="e1143" source="n230" target="n36">
      <data key="d27" xml:space="preserve"><![CDATA[interaction]]></data>
      <data key="d28" xml:space="preserve"><![CDATA[-]]></data>
      <data key="d29" xml:space="preserve"><![CDATA[-]]></data>
      <data key="d30" xml:space="preserve"><![CDATA[-]]></data>
      <data key="d31" xml:space="preserve">0.027522809703628446</data>
      <data key="d32" xml:space="preserve">0.008672379579296433</data>
      <data key="d33" xml:space="preserve">true</data>
      <data key="d34" xml:space="preserve">true</data>
      <data key="d35" xml:space="preserve">false</data>
      <data key="d36" xml:space="preserve">true</data>
      <data key="d37" xml:space="preserve">0.11009123881451378</data>
      <data key="d39"/>
      <data key="d40">
        <y:PolyLineEdge>
          <y:Path sx="0.0" sy="0.0" tx="0.0" ty="0.0"/>
          <y:LineStyle color="#000000" type="line" width="2.0"/>
          <y:Arrows source="none" target="none"/>
          <y:BendStyle smoothed="false"/>
        </y:PolyLineEdge>
      </data>
    </edge>
    <edge id="e1144" source="n230" target="n86">
      <data key="d27" xml:space="preserve"><![CDATA[interaction]]></data>
      <data key="d28" xml:space="preserve"><![CDATA[-]]></data>
      <data key="d29" xml:space="preserve"><![CDATA[-]]></data>
      <data key="d30" xml:space="preserve"><![CDATA[-]]></data>
      <data key="d31" xml:space="preserve">0.029562397202826867</data>
      <data key="d32" xml:space="preserve">0.00866077801294215</data>
      <data key="d33" xml:space="preserve">true</data>
      <data key="d34" xml:space="preserve">true</data>
      <data key="d35" xml:space="preserve">false</data>
      <data key="d36" xml:space="preserve">true</data>
      <data key="d37" xml:space="preserve">0.11824958881130747</data>
      <data key="d39"/>
      <data key="d40">
        <y:PolyLineEdge>
          <y:Path sx="0.0" sy="0.0" tx="0.0" ty="0.0"/>
          <y:LineStyle color="#000000" type="line" width="2.0"/>
          <y:Arrows source="none" target="none"/>
          <y:BendStyle smoothed="false"/>
        </y:PolyLineEdge>
      </data>
    </edge>
    <edge id="e1145" source="n230" target="n178">
      <data key="d27" xml:space="preserve"><![CDATA[interaction]]></data>
      <data key="d28" xml:space="preserve"><![CDATA[-]]></data>
      <data key="d29" xml:space="preserve"><![CDATA[-]]></data>
      <data key="d30"/>
      <data key="d31" xml:space="preserve">0.0327268549374501</data>
      <data key="d33" xml:space="preserve">true</data>
      <data key="d34" xml:space="preserve">false</data>
      <data key="d35" xml:space="preserve">false</data>
      <data key="d36" xml:space="preserve">true</data>
      <data key="d37" xml:space="preserve">0.1309074197498004</data>
      <data key="d39"/>
      <data key="d40">
        <y:PolyLineEdge>
          <y:Path sx="0.0" sy="0.0" tx="0.0" ty="0.0"/>
          <y:LineStyle color="#000000" type="line" width="2.0"/>
          <y:Arrows source="none" target="none"/>
          <y:BendStyle smoothed="false"/>
        </y:PolyLineEdge>
      </data>
    </edge>
    <edge id="e1146" source="n231" target="n14">
      <data key="d27" xml:space="preserve"><![CDATA[walk]]></data>
      <data key="d28"/>
      <data key="d29"/>
      <data key="d30"/>
      <data key="d31" xml:space="preserve">0.02683643209493609</data>
      <data key="d33" xml:space="preserve">false</data>
      <data key="d34" xml:space="preserve">false</data>
      <data key="d35" xml:space="preserve">false</data>
      <data key="d36" xml:space="preserve">true</data>
      <data key="d37" xml:space="preserve">0.013418216047468045</data>
      <data key="d39"/>
      <data key="d40">
        <y:PolyLineEdge>
          <y:Path sx="0.0" sy="0.0" tx="0.0" ty="0.0"/>
          <y:LineStyle color="#D8D8D8" type="line" width="2.0"/>
          <y:Arrows source="delta" target="none"/>
          <y:BendStyle smoothed="false"/>
        </y:PolyLineEdge>
      </data>
    </edge>
    <edge id="e1147" source="n231" target="n83">
      <data key="d27" xml:space="preserve"><![CDATA[walk]]></data>
      <data key="d28"/>
      <data key="d29"/>
      <data key="d30"/>
      <data key="d31" xml:space="preserve">0.013570748206698317</data>
      <data key="d33" xml:space="preserve">false</data>
      <data key="d34" xml:space="preserve">false</data>
      <data key="d35" xml:space="preserve">false</data>
      <data key="d36" xml:space="preserve">true</data>
      <data key="d37" xml:space="preserve">0.0067853741033491585</data>
      <data key="d39"/>
      <data key="d40">
        <y:PolyLineEdge>
          <y:Path sx="0.0" sy="0.0" tx="0.0" ty="0.0"/>
          <y:LineStyle color="#D8D8D8" type="line" width="1.0"/>
          <y:Arrows source="delta" target="none"/>
          <y:BendStyle smoothed="false"/>
        </y:PolyLineEdge>
      </data>
    </edge>
    <edge id="e1148" source="n231" target="n95">
      <data key="d27" xml:space="preserve"><![CDATA[walk]]></data>
      <data key="d28"/>
      <data key="d29"/>
      <data key="d30"/>
      <data key="d31" xml:space="preserve">0.02242319254982565</data>
      <data key="d33" xml:space="preserve">false</data>
      <data key="d34" xml:space="preserve">false</data>
      <data key="d35" xml:space="preserve">false</data>
      <data key="d36" xml:space="preserve">true</data>
      <data key="d37" xml:space="preserve">0.011211596274912824</data>
      <data key="d39"/>
      <data key="d40">
        <y:PolyLineEdge>
          <y:Path sx="0.0" sy="0.0" tx="0.0" ty="0.0"/>
          <y:LineStyle color="#D8D8D8" type="line" width="2.0"/>
          <y:Arrows source="delta" target="none"/>
          <y:BendStyle smoothed="false"/>
        </y:PolyLineEdge>
      </data>
    </edge>
    <edge id="e1149" source="n231" target="n131">
      <data key="d27" xml:space="preserve"><![CDATA[walk]]></data>
      <data key="d28"/>
      <data key="d29"/>
      <data key="d30"/>
      <data key="d31" xml:space="preserve">0.008143411845315826</data>
      <data key="d33" xml:space="preserve">false</data>
      <data key="d34" xml:space="preserve">false</data>
      <data key="d35" xml:space="preserve">false</data>
      <data key="d36" xml:space="preserve">true</data>
      <data key="d37" xml:space="preserve">0.004071705922657913</data>
      <data key="d39"/>
      <data key="d40">
        <y:PolyLineEdge>
          <y:Path sx="0.0" sy="0.0" tx="0.0" ty="0.0"/>
          <y:LineStyle color="#D8D8D8" type="line" width="1.0"/>
          <y:Arrows source="delta" target="none"/>
          <y:BendStyle smoothed="false"/>
        </y:PolyLineEdge>
      </data>
    </edge>
    <edge id="e1150" source="n231" target="n170">
      <data key="d27" xml:space="preserve"><![CDATA[walk]]></data>
      <data key="d28"/>
      <data key="d29"/>
      <data key="d30"/>
      <data key="d31" xml:space="preserve">0.02968737331900885</data>
      <data key="d33" xml:space="preserve">false</data>
      <data key="d34" xml:space="preserve">false</data>
      <data key="d35" xml:space="preserve">false</data>
      <data key="d36" xml:space="preserve">true</data>
      <data key="d37" xml:space="preserve">0.014843686659504425</data>
      <data key="d39"/>
      <data key="d40">
        <y:PolyLineEdge>
          <y:Path sx="0.0" sy="0.0" tx="0.0" ty="0.0"/>
          <y:LineStyle color="#D8D8D8" type="line" width="2.0"/>
          <y:Arrows source="delta" target="none"/>
          <y:BendStyle smoothed="false"/>
        </y:PolyLineEdge>
      </data>
    </edge>
    <edge id="e1151" source="n231" target="n172">
      <data key="d27" xml:space="preserve"><![CDATA[interaction]]></data>
      <data key="d28" xml:space="preserve"><![CDATA[-]]></data>
      <data key="d29" xml:space="preserve"><![CDATA[-]]></data>
      <data key="d30" xml:space="preserve"><![CDATA[-]]></data>
      <data key="d31" xml:space="preserve">0.3920428842120001</data>
      <data key="d32" xml:space="preserve">0.019975211460184508</data>
      <data key="d33" xml:space="preserve">true</data>
      <data key="d34" xml:space="preserve">true</data>
      <data key="d35" xml:space="preserve">false</data>
      <data key="d36" xml:space="preserve">true</data>
      <data key="d37" xml:space="preserve">1.5681715368480005</data>
      <data key="d39"/>
      <data key="d40">
        <y:PolyLineEdge>
          <y:Path sx="0.0" sy="0.0" tx="0.0" ty="0.0"/>
          <y:LineStyle color="#000000" type="line" width="7.0"/>
          <y:Arrows source="none" target="none"/>
          <y:BendStyle smoothed="false"/>
        </y:PolyLineEdge>
      </data>
    </edge>
    <edge id="e1152" source="n231" target="n223">
      <data key="d27" xml:space="preserve"><![CDATA[walk]]></data>
      <data key="d28"/>
      <data key="d29"/>
      <data key="d30"/>
      <data key="d31" xml:space="preserve">0.012065008198000328</data>
      <data key="d33" xml:space="preserve">false</data>
      <data key="d34" xml:space="preserve">false</data>
      <data key="d35" xml:space="preserve">false</data>
      <data key="d36" xml:space="preserve">true</data>
      <data key="d37" xml:space="preserve">0.006032504099000164</data>
      <data key="d39"/>
      <data key="d40">
        <y:PolyLineEdge>
          <y:Path sx="0.0" sy="0.0" tx="0.0" ty="0.0"/>
          <y:LineStyle color="#D8D8D8" type="line" width="1.0"/>
          <y:Arrows source="delta" target="none"/>
          <y:BendStyle smoothed="false"/>
        </y:PolyLineEdge>
      </data>
    </edge>
    <edge id="e1153" source="n232" target="n131">
      <data key="d27" xml:space="preserve"><![CDATA[walk]]></data>
      <data key="d28"/>
      <data key="d29"/>
      <data key="d30"/>
      <data key="d31" xml:space="preserve">0.036057398176337616</data>
      <data key="d32" xml:space="preserve">0.007929617027119208</data>
      <data key="d33" xml:space="preserve">false</data>
      <data key="d34" xml:space="preserve">false</data>
      <data key="d35" xml:space="preserve">false</data>
      <data key="d36" xml:space="preserve">true</data>
      <data key="d37" xml:space="preserve">0.018028699088168808</data>
      <data key="d39"/>
      <data key="d40">
        <y:PolyLineEdge>
          <y:Path sx="0.0" sy="0.0" tx="0.0" ty="0.0"/>
          <y:LineStyle color="#D8D8D8" type="line" width="3.0"/>
          <y:Arrows source="delta" target="none"/>
          <y:BendStyle smoothed="false"/>
        </y:PolyLineEdge>
      </data>
    </edge>
    <edge id="e1154" source="n233" target="n218">
      <data key="d27" xml:space="preserve"><![CDATA[interaction]]></data>
      <data key="d28" xml:space="preserve"><![CDATA[-]]></data>
      <data key="d29" xml:space="preserve"><![CDATA[-]]></data>
      <data key="d30"/>
      <data key="d31" xml:space="preserve">0.029376728425594398</data>
      <data key="d33" xml:space="preserve">true</data>
      <data key="d34" xml:space="preserve">false</data>
      <data key="d35" xml:space="preserve">false</data>
      <data key="d36" xml:space="preserve">true</data>
      <data key="d37" xml:space="preserve">0.11750691370237759</data>
      <data key="d39"/>
      <data key="d40">
        <y:PolyLineEdge>
          <y:Path sx="0.0" sy="0.0" tx="0.0" ty="0.0"/>
          <y:LineStyle color="#000000" type="line" width="2.0"/>
          <y:Arrows source="none" target="none"/>
          <y:BendStyle smoothed="false"/>
        </y:PolyLineEdge>
      </data>
    </edge>
    <edge id="e1155" source="n233" target="n248">
      <data key="d27" xml:space="preserve"><![CDATA[interaction]]></data>
      <data key="d28" xml:space="preserve"><![CDATA[-]]></data>
      <data key="d29" xml:space="preserve"><![CDATA[-]]></data>
      <data key="d30" xml:space="preserve"><![CDATA[-]]></data>
      <data key="d31" xml:space="preserve">0.057400088195413576</data>
      <data key="d32" xml:space="preserve">0.013593499099053646</data>
      <data key="d33" xml:space="preserve">true</data>
      <data key="d34" xml:space="preserve">true</data>
      <data key="d35" xml:space="preserve">false</data>
      <data key="d36" xml:space="preserve">true</data>
      <data key="d37" xml:space="preserve">0.2296003527816543</data>
      <data key="d39"/>
      <data key="d40">
        <y:PolyLineEdge>
          <y:Path sx="0.0" sy="0.0" tx="0.0" ty="0.0"/>
          <y:LineStyle color="#000000" type="line" width="4.0"/>
          <y:Arrows source="none" target="none"/>
          <y:BendStyle smoothed="false"/>
        </y:PolyLineEdge>
      </data>
    </edge>
    <edge id="e1156" source="n233" target="n249">
      <data key="d27" xml:space="preserve"><![CDATA[interaction]]></data>
      <data key="d28" xml:space="preserve"><![CDATA[-]]></data>
      <data key="d29" xml:space="preserve"><![CDATA[-]]></data>
      <data key="d30"/>
      <data key="d31" xml:space="preserve">0.05709871224082737</data>
      <data key="d33" xml:space="preserve">true</data>
      <data key="d34" xml:space="preserve">false</data>
      <data key="d35" xml:space="preserve">false</data>
      <data key="d36" xml:space="preserve">true</data>
      <data key="d37" xml:space="preserve">0.22839484896330947</data>
      <data key="d39"/>
      <data key="d40">
        <y:PolyLineEdge>
          <y:Path sx="0.0" sy="0.0" tx="0.0" ty="0.0"/>
          <y:LineStyle color="#000000" type="line" width="4.0"/>
          <y:Arrows source="none" target="none"/>
          <y:BendStyle smoothed="false"/>
        </y:PolyLineEdge>
      </data>
    </edge>
    <edge id="e1157" source="n233" target="n250">
      <data key="d27" xml:space="preserve"><![CDATA[interaction]]></data>
      <data key="d28" xml:space="preserve"><![CDATA[-]]></data>
      <data key="d29" xml:space="preserve"><![CDATA[-]]></data>
      <data key="d30" xml:space="preserve"><![CDATA[-]]></data>
      <data key="d31" xml:space="preserve">0.05511229075888631</data>
      <data key="d32" xml:space="preserve">0.021260303662868442</data>
      <data key="d33" xml:space="preserve">true</data>
      <data key="d34" xml:space="preserve">true</data>
      <data key="d35" xml:space="preserve">false</data>
      <data key="d36" xml:space="preserve">true</data>
      <data key="d37" xml:space="preserve">0.22044916303554524</data>
      <data key="d39"/>
      <data key="d40">
        <y:PolyLineEdge>
          <y:Path sx="0.0" sy="0.0" tx="0.0" ty="0.0"/>
          <y:LineStyle color="#000000" type="line" width="4.0"/>
          <y:Arrows source="none" target="none"/>
          <y:BendStyle smoothed="false"/>
        </y:PolyLineEdge>
      </data>
    </edge>
    <edge id="e1158" source="n234" target="n39">
      <data key="d27" xml:space="preserve"><![CDATA[walk]]></data>
      <data key="d28"/>
      <data key="d29"/>
      <data key="d30"/>
      <data key="d31" xml:space="preserve">0.013188100186815401</data>
      <data key="d33" xml:space="preserve">false</data>
      <data key="d34" xml:space="preserve">false</data>
      <data key="d35" xml:space="preserve">false</data>
      <data key="d36" xml:space="preserve">true</data>
      <data key="d37" xml:space="preserve">0.006594050093407701</data>
      <data key="d39"/>
      <data key="d40">
        <y:PolyLineEdge>
          <y:Path sx="0.0" sy="0.0" tx="0.0" ty="0.0"/>
          <y:LineStyle color="#D8D8D8" type="line" width="1.0"/>
          <y:Arrows source="delta" target="none"/>
          <y:BendStyle smoothed="false"/>
        </y:PolyLineEdge>
      </data>
    </edge>
    <edge id="e1159" source="n234" target="n40">
      <data key="d27" xml:space="preserve"><![CDATA[walk]]></data>
      <data key="d28"/>
      <data key="d29"/>
      <data key="d30"/>
      <data key="d31" xml:space="preserve">0.01298483851741544</data>
      <data key="d33" xml:space="preserve">false</data>
      <data key="d34" xml:space="preserve">false</data>
      <data key="d35" xml:space="preserve">false</data>
      <data key="d36" xml:space="preserve">true</data>
      <data key="d37" xml:space="preserve">0.00649241925870772</data>
      <data key="d39"/>
      <data key="d40">
        <y:PolyLineEdge>
          <y:Path sx="0.0" sy="0.0" tx="0.0" ty="0.0"/>
          <y:LineStyle color="#D8D8D8" type="line" width="1.0"/>
          <y:Arrows source="delta" target="none"/>
          <y:BendStyle smoothed="false"/>
        </y:PolyLineEdge>
      </data>
    </edge>
    <edge id="e1160" source="n234" target="n64">
      <data key="d27" xml:space="preserve"><![CDATA[walk]]></data>
      <data key="d28"/>
      <data key="d29"/>
      <data key="d30"/>
      <data key="d31" xml:space="preserve">0.011349235710172762</data>
      <data key="d33" xml:space="preserve">false</data>
      <data key="d34" xml:space="preserve">false</data>
      <data key="d35" xml:space="preserve">false</data>
      <data key="d36" xml:space="preserve">true</data>
      <data key="d37" xml:space="preserve">0.005674617855086381</data>
      <data key="d39"/>
      <data key="d40">
        <y:PolyLineEdge>
          <y:Path sx="0.0" sy="0.0" tx="0.0" ty="0.0"/>
          <y:LineStyle color="#D8D8D8" type="line" width="1.0"/>
          <y:Arrows source="delta" target="none"/>
          <y:BendStyle smoothed="false"/>
        </y:PolyLineEdge>
      </data>
    </edge>
    <edge id="e1161" source="n234" target="n65">
      <data key="d27" xml:space="preserve"><![CDATA[walk]]></data>
      <data key="d28"/>
      <data key="d29"/>
      <data key="d30"/>
      <data key="d31" xml:space="preserve">0.011256664463236614</data>
      <data key="d33" xml:space="preserve">false</data>
      <data key="d34" xml:space="preserve">false</data>
      <data key="d35" xml:space="preserve">false</data>
      <data key="d36" xml:space="preserve">true</data>
      <data key="d37" xml:space="preserve">0.005628332231618307</data>
      <data key="d39"/>
      <data key="d40">
        <y:PolyLineEdge>
          <y:Path sx="0.0" sy="0.0" tx="0.0" ty="0.0"/>
          <y:LineStyle color="#D8D8D8" type="line" width="1.0"/>
          <y:Arrows source="delta" target="none"/>
          <y:BendStyle smoothed="false"/>
        </y:PolyLineEdge>
      </data>
    </edge>
    <edge id="e1162" source="n234" target="n66">
      <data key="d27" xml:space="preserve"><![CDATA[walk]]></data>
      <data key="d28"/>
      <data key="d29"/>
      <data key="d30"/>
      <data key="d31" xml:space="preserve">0.01021474124244257</data>
      <data key="d33" xml:space="preserve">false</data>
      <data key="d34" xml:space="preserve">false</data>
      <data key="d35" xml:space="preserve">false</data>
      <data key="d36" xml:space="preserve">true</data>
      <data key="d37" xml:space="preserve">0.005107370621221285</data>
      <data key="d39"/>
      <data key="d40">
        <y:PolyLineEdge>
          <y:Path sx="0.0" sy="0.0" tx="0.0" ty="0.0"/>
          <y:LineStyle color="#D8D8D8" type="line" width="1.0"/>
          <y:Arrows source="delta" target="none"/>
          <y:BendStyle smoothed="false"/>
        </y:PolyLineEdge>
      </data>
    </edge>
    <edge id="e1163" source="n234" target="n67">
      <data key="d27" xml:space="preserve"><![CDATA[walk]]></data>
      <data key="d28"/>
      <data key="d29"/>
      <data key="d30"/>
      <data key="d31" xml:space="preserve">0.009545385804278893</data>
      <data key="d33" xml:space="preserve">false</data>
      <data key="d34" xml:space="preserve">false</data>
      <data key="d35" xml:space="preserve">false</data>
      <data key="d36" xml:space="preserve">true</data>
      <data key="d37" xml:space="preserve">0.004772692902139447</data>
      <data key="d39"/>
      <data key="d40">
        <y:PolyLineEdge>
          <y:Path sx="0.0" sy="0.0" tx="0.0" ty="0.0"/>
          <y:LineStyle color="#D8D8D8" type="line" width="1.0"/>
          <y:Arrows source="delta" target="none"/>
          <y:BendStyle smoothed="false"/>
        </y:PolyLineEdge>
      </data>
    </edge>
    <edge id="e1164" source="n234" target="n235">
      <data key="d27" xml:space="preserve"><![CDATA[walk]]></data>
      <data key="d28"/>
      <data key="d29"/>
      <data key="d30"/>
      <data key="d31" xml:space="preserve">0.014713642808666928</data>
      <data key="d32" xml:space="preserve">0.010888770390581096</data>
      <data key="d33" xml:space="preserve">false</data>
      <data key="d34" xml:space="preserve">false</data>
      <data key="d35" xml:space="preserve">false</data>
      <data key="d36" xml:space="preserve">true</data>
      <data key="d37" xml:space="preserve">0.007356821404333464</data>
      <data key="d39"/>
      <data key="d40">
        <y:PolyLineEdge>
          <y:Path sx="0.0" sy="0.0" tx="0.0" ty="0.0"/>
          <y:LineStyle color="#D8D8D8" type="line" width="1.0"/>
          <y:Arrows source="delta" target="none"/>
          <y:BendStyle smoothed="false"/>
        </y:PolyLineEdge>
      </data>
    </edge>
    <edge id="e1165" source="n234" target="n245">
      <data key="d27" xml:space="preserve"><![CDATA[interaction]]></data>
      <data key="d28" xml:space="preserve"><![CDATA[-]]></data>
      <data key="d29" xml:space="preserve"><![CDATA[-]]></data>
      <data key="d30"/>
      <data key="d31" xml:space="preserve">0.09122087258202032</data>
      <data key="d33" xml:space="preserve">true</data>
      <data key="d34" xml:space="preserve">false</data>
      <data key="d35" xml:space="preserve">false</data>
      <data key="d36" xml:space="preserve">true</data>
      <data key="d37" xml:space="preserve">0.36488349032808126</data>
      <data key="d39"/>
      <data key="d40">
        <y:PolyLineEdge>
          <y:Path sx="0.0" sy="0.0" tx="0.0" ty="0.0"/>
          <y:LineStyle color="#000000" type="line" width="6.0"/>
          <y:Arrows source="none" target="none"/>
          <y:BendStyle smoothed="false"/>
        </y:PolyLineEdge>
      </data>
    </edge>
    <edge id="e1166" source="n234" target="n246">
      <data key="d27" xml:space="preserve"><![CDATA[interaction]]></data>
      <data key="d28" xml:space="preserve"><![CDATA[-]]></data>
      <data key="d29" xml:space="preserve"><![CDATA[-]]></data>
      <data key="d30" xml:space="preserve"><![CDATA[-]]></data>
      <data key="d31" xml:space="preserve">0.09073316359351892</data>
      <data key="d32" xml:space="preserve">0.008099970272769192</data>
      <data key="d33" xml:space="preserve">true</data>
      <data key="d34" xml:space="preserve">true</data>
      <data key="d35" xml:space="preserve">false</data>
      <data key="d36" xml:space="preserve">true</data>
      <data key="d37" xml:space="preserve">0.3629326543740757</data>
      <data key="d39"/>
      <data key="d40">
        <y:PolyLineEdge>
          <y:Path sx="0.0" sy="0.0" tx="0.0" ty="0.0"/>
          <y:LineStyle color="#000000" type="line" width="6.0"/>
          <y:Arrows source="none" target="none"/>
          <y:BendStyle smoothed="false"/>
        </y:PolyLineEdge>
      </data>
    </edge>
    <edge id="e1167" source="n234" target="n247">
      <data key="d27" xml:space="preserve"><![CDATA[walk]]></data>
      <data key="d28"/>
      <data key="d29"/>
      <data key="d30"/>
      <data key="d31" xml:space="preserve">0.011190733599822986</data>
      <data key="d33" xml:space="preserve">false</data>
      <data key="d34" xml:space="preserve">false</data>
      <data key="d35" xml:space="preserve">false</data>
      <data key="d36" xml:space="preserve">true</data>
      <data key="d37" xml:space="preserve">0.005595366799911493</data>
      <data key="d39"/>
      <data key="d40">
        <y:PolyLineEdge>
          <y:Path sx="0.0" sy="0.0" tx="0.0" ty="0.0"/>
          <y:LineStyle color="#D8D8D8" type="line" width="1.0"/>
          <y:Arrows source="delta" target="none"/>
          <y:BendStyle smoothed="false"/>
        </y:PolyLineEdge>
      </data>
    </edge>
    <edge id="e1168" source="n234" target="n248">
      <data key="d27" xml:space="preserve"><![CDATA[walk]]></data>
      <data key="d28"/>
      <data key="d29"/>
      <data key="d30"/>
      <data key="d31" xml:space="preserve">0.01778813202116617</data>
      <data key="d33" xml:space="preserve">false</data>
      <data key="d34" xml:space="preserve">false</data>
      <data key="d35" xml:space="preserve">false</data>
      <data key="d36" xml:space="preserve">true</data>
      <data key="d37" xml:space="preserve">0.008894066010583086</data>
      <data key="d39"/>
      <data key="d40">
        <y:PolyLineEdge>
          <y:Path sx="0.0" sy="0.0" tx="0.0" ty="0.0"/>
          <y:LineStyle color="#D8D8D8" type="line" width="2.0"/>
          <y:Arrows source="delta" target="none"/>
          <y:BendStyle smoothed="false"/>
        </y:PolyLineEdge>
      </data>
    </edge>
    <edge id="e1169" source="n234" target="n249">
      <data key="d27" xml:space="preserve"><![CDATA[walk]]></data>
      <data key="d28"/>
      <data key="d29"/>
      <data key="d30"/>
      <data key="d31" xml:space="preserve">0.018613184813656945</data>
      <data key="d33" xml:space="preserve">false</data>
      <data key="d34" xml:space="preserve">false</data>
      <data key="d35" xml:space="preserve">false</data>
      <data key="d36" xml:space="preserve">true</data>
      <data key="d37" xml:space="preserve">0.009306592406828473</data>
      <data key="d39"/>
      <data key="d40">
        <y:PolyLineEdge>
          <y:Path sx="0.0" sy="0.0" tx="0.0" ty="0.0"/>
          <y:LineStyle color="#D8D8D8" type="line" width="2.0"/>
          <y:Arrows source="delta" target="none"/>
          <y:BendStyle smoothed="false"/>
        </y:PolyLineEdge>
      </data>
    </edge>
    <edge id="e1170" source="n234" target="n250">
      <data key="d27" xml:space="preserve"><![CDATA[walk]]></data>
      <data key="d28"/>
      <data key="d29"/>
      <data key="d30"/>
      <data key="d31" xml:space="preserve">0.016924178893368485</data>
      <data key="d33" xml:space="preserve">false</data>
      <data key="d34" xml:space="preserve">false</data>
      <data key="d35" xml:space="preserve">false</data>
      <data key="d36" xml:space="preserve">true</data>
      <data key="d37" xml:space="preserve">0.008462089446684242</data>
      <data key="d39"/>
      <data key="d40">
        <y:PolyLineEdge>
          <y:Path sx="0.0" sy="0.0" tx="0.0" ty="0.0"/>
          <y:LineStyle color="#D8D8D8" type="line" width="1.0"/>
          <y:Arrows source="delta" target="none"/>
          <y:BendStyle smoothed="false"/>
        </y:PolyLineEdge>
      </data>
    </edge>
    <edge id="e1171" source="n235" target="n39">
      <data key="d27" xml:space="preserve"><![CDATA[walk]]></data>
      <data key="d28"/>
      <data key="d29"/>
      <data key="d30"/>
      <data key="d31" xml:space="preserve">0.016143077666367397</data>
      <data key="d33" xml:space="preserve">false</data>
      <data key="d34" xml:space="preserve">false</data>
      <data key="d35" xml:space="preserve">false</data>
      <data key="d36" xml:space="preserve">true</data>
      <data key="d37" xml:space="preserve">0.008071538833183699</data>
      <data key="d39"/>
      <data key="d40">
        <y:PolyLineEdge>
          <y:Path sx="0.0" sy="0.0" tx="0.0" ty="0.0"/>
          <y:LineStyle color="#D8D8D8" type="line" width="1.0"/>
          <y:Arrows source="delta" target="none"/>
          <y:BendStyle smoothed="false"/>
        </y:PolyLineEdge>
      </data>
    </edge>
    <edge id="e1172" source="n235" target="n40">
      <data key="d27" xml:space="preserve"><![CDATA[walk]]></data>
      <data key="d28"/>
      <data key="d29"/>
      <data key="d30"/>
      <data key="d31" xml:space="preserve">0.01589983434547159</data>
      <data key="d33" xml:space="preserve">false</data>
      <data key="d34" xml:space="preserve">false</data>
      <data key="d35" xml:space="preserve">false</data>
      <data key="d36" xml:space="preserve">true</data>
      <data key="d37" xml:space="preserve">0.007949917172735795</data>
      <data key="d39"/>
      <data key="d40">
        <y:PolyLineEdge>
          <y:Path sx="0.0" sy="0.0" tx="0.0" ty="0.0"/>
          <y:LineStyle color="#D8D8D8" type="line" width="1.0"/>
          <y:Arrows source="delta" target="none"/>
          <y:BendStyle smoothed="false"/>
        </y:PolyLineEdge>
      </data>
    </edge>
    <edge id="e1173" source="n235" target="n55">
      <data key="d27" xml:space="preserve"><![CDATA[walk]]></data>
      <data key="d28"/>
      <data key="d29"/>
      <data key="d30"/>
      <data key="d31" xml:space="preserve">0.009813133497324062</data>
      <data key="d33" xml:space="preserve">false</data>
      <data key="d34" xml:space="preserve">false</data>
      <data key="d35" xml:space="preserve">false</data>
      <data key="d36" xml:space="preserve">true</data>
      <data key="d37" xml:space="preserve">0.004906566748662031</data>
      <data key="d39"/>
      <data key="d40">
        <y:PolyLineEdge>
          <y:Path sx="0.0" sy="0.0" tx="0.0" ty="0.0"/>
          <y:LineStyle color="#D8D8D8" type="line" width="1.0"/>
          <y:Arrows source="delta" target="none"/>
          <y:BendStyle smoothed="false"/>
        </y:PolyLineEdge>
      </data>
    </edge>
    <edge id="e1174" source="n235" target="n64">
      <data key="d27" xml:space="preserve"><![CDATA[walk]]></data>
      <data key="d28"/>
      <data key="d29"/>
      <data key="d30"/>
      <data key="d31" xml:space="preserve">0.014874453933301371</data>
      <data key="d33" xml:space="preserve">false</data>
      <data key="d34" xml:space="preserve">false</data>
      <data key="d35" xml:space="preserve">false</data>
      <data key="d36" xml:space="preserve">true</data>
      <data key="d37" xml:space="preserve">0.007437226966650686</data>
      <data key="d39"/>
      <data key="d40">
        <y:PolyLineEdge>
          <y:Path sx="0.0" sy="0.0" tx="0.0" ty="0.0"/>
          <y:LineStyle color="#D8D8D8" type="line" width="1.0"/>
          <y:Arrows source="delta" target="none"/>
          <y:BendStyle smoothed="false"/>
        </y:PolyLineEdge>
      </data>
    </edge>
    <edge id="e1175" source="n235" target="n65">
      <data key="d27" xml:space="preserve"><![CDATA[walk]]></data>
      <data key="d28"/>
      <data key="d29"/>
      <data key="d30"/>
      <data key="d31" xml:space="preserve">0.0147664390757143</data>
      <data key="d33" xml:space="preserve">false</data>
      <data key="d34" xml:space="preserve">false</data>
      <data key="d35" xml:space="preserve">false</data>
      <data key="d36" xml:space="preserve">true</data>
      <data key="d37" xml:space="preserve">0.00738321953785715</data>
      <data key="d39"/>
      <data key="d40">
        <y:PolyLineEdge>
          <y:Path sx="0.0" sy="0.0" tx="0.0" ty="0.0"/>
          <y:LineStyle color="#D8D8D8" type="line" width="1.0"/>
          <y:Arrows source="delta" target="none"/>
          <y:BendStyle smoothed="false"/>
        </y:PolyLineEdge>
      </data>
    </edge>
    <edge id="e1176" source="n235" target="n66">
      <data key="d27" xml:space="preserve"><![CDATA[walk]]></data>
      <data key="d28"/>
      <data key="d29"/>
      <data key="d30"/>
      <data key="d31" xml:space="preserve">0.013280914780683533</data>
      <data key="d33" xml:space="preserve">false</data>
      <data key="d34" xml:space="preserve">false</data>
      <data key="d35" xml:space="preserve">false</data>
      <data key="d36" xml:space="preserve">true</data>
      <data key="d37" xml:space="preserve">0.0066404573903417665</data>
      <data key="d39"/>
      <data key="d40">
        <y:PolyLineEdge>
          <y:Path sx="0.0" sy="0.0" tx="0.0" ty="0.0"/>
          <y:LineStyle color="#D8D8D8" type="line" width="1.0"/>
          <y:Arrows source="delta" target="none"/>
          <y:BendStyle smoothed="false"/>
        </y:PolyLineEdge>
      </data>
    </edge>
    <edge id="e1177" source="n235" target="n67">
      <data key="d27" xml:space="preserve"><![CDATA[walk]]></data>
      <data key="d28"/>
      <data key="d29"/>
      <data key="d30"/>
      <data key="d31" xml:space="preserve">0.012588879482185652</data>
      <data key="d33" xml:space="preserve">false</data>
      <data key="d34" xml:space="preserve">false</data>
      <data key="d35" xml:space="preserve">false</data>
      <data key="d36" xml:space="preserve">true</data>
      <data key="d37" xml:space="preserve">0.006294439741092826</data>
      <data key="d39"/>
      <data key="d40">
        <y:PolyLineEdge>
          <y:Path sx="0.0" sy="0.0" tx="0.0" ty="0.0"/>
          <y:LineStyle color="#D8D8D8" type="line" width="1.0"/>
          <y:Arrows source="delta" target="none"/>
          <y:BendStyle smoothed="false"/>
        </y:PolyLineEdge>
      </data>
    </edge>
    <edge id="e1178" source="n235" target="n166">
      <data key="d27" xml:space="preserve"><![CDATA[walk]]></data>
      <data key="d28"/>
      <data key="d29"/>
      <data key="d30"/>
      <data key="d31" xml:space="preserve">0.009274823340131674</data>
      <data key="d33" xml:space="preserve">false</data>
      <data key="d34" xml:space="preserve">false</data>
      <data key="d35" xml:space="preserve">false</data>
      <data key="d36" xml:space="preserve">true</data>
      <data key="d37" xml:space="preserve">0.004637411670065837</data>
      <data key="d39"/>
      <data key="d40">
        <y:PolyLineEdge>
          <y:Path sx="0.0" sy="0.0" tx="0.0" ty="0.0"/>
          <y:LineStyle color="#D8D8D8" type="line" width="1.0"/>
          <y:Arrows source="delta" target="none"/>
          <y:BendStyle smoothed="false"/>
        </y:PolyLineEdge>
      </data>
    </edge>
    <edge id="e1179" source="n235" target="n167">
      <data key="d27" xml:space="preserve"><![CDATA[walk]]></data>
      <data key="d28"/>
      <data key="d29"/>
      <data key="d30"/>
      <data key="d31" xml:space="preserve">0.009349160690865584</data>
      <data key="d33" xml:space="preserve">false</data>
      <data key="d34" xml:space="preserve">false</data>
      <data key="d35" xml:space="preserve">false</data>
      <data key="d36" xml:space="preserve">true</data>
      <data key="d37" xml:space="preserve">0.004674580345432792</data>
      <data key="d39"/>
      <data key="d40">
        <y:PolyLineEdge>
          <y:Path sx="0.0" sy="0.0" tx="0.0" ty="0.0"/>
          <y:LineStyle color="#D8D8D8" type="line" width="1.0"/>
          <y:Arrows source="delta" target="none"/>
          <y:BendStyle smoothed="false"/>
        </y:PolyLineEdge>
      </data>
    </edge>
    <edge id="e1180" source="n235" target="n168">
      <data key="d27" xml:space="preserve"><![CDATA[walk]]></data>
      <data key="d28"/>
      <data key="d29"/>
      <data key="d30"/>
      <data key="d31" xml:space="preserve">0.00946233686864988</data>
      <data key="d33" xml:space="preserve">false</data>
      <data key="d34" xml:space="preserve">false</data>
      <data key="d35" xml:space="preserve">false</data>
      <data key="d36" xml:space="preserve">true</data>
      <data key="d37" xml:space="preserve">0.00473116843432494</data>
      <data key="d39"/>
      <data key="d40">
        <y:PolyLineEdge>
          <y:Path sx="0.0" sy="0.0" tx="0.0" ty="0.0"/>
          <y:LineStyle color="#D8D8D8" type="line" width="1.0"/>
          <y:Arrows source="delta" target="none"/>
          <y:BendStyle smoothed="false"/>
        </y:PolyLineEdge>
      </data>
    </edge>
    <edge id="e1181" source="n235" target="n169">
      <data key="d27" xml:space="preserve"><![CDATA[walk]]></data>
      <data key="d28"/>
      <data key="d29"/>
      <data key="d30"/>
      <data key="d31" xml:space="preserve">0.009181425260404162</data>
      <data key="d33" xml:space="preserve">false</data>
      <data key="d34" xml:space="preserve">false</data>
      <data key="d35" xml:space="preserve">false</data>
      <data key="d36" xml:space="preserve">true</data>
      <data key="d37" xml:space="preserve">0.004590712630202081</data>
      <data key="d39"/>
      <data key="d40">
        <y:PolyLineEdge>
          <y:Path sx="0.0" sy="0.0" tx="0.0" ty="0.0"/>
          <y:LineStyle color="#D8D8D8" type="line" width="1.0"/>
          <y:Arrows source="delta" target="none"/>
          <y:BendStyle smoothed="false"/>
        </y:PolyLineEdge>
      </data>
    </edge>
    <edge id="e1182" source="n235" target="n233">
      <data key="d27" xml:space="preserve"><![CDATA[interaction]]></data>
      <data key="d28" xml:space="preserve"><![CDATA[-]]></data>
      <data key="d29" xml:space="preserve"><![CDATA[-]]></data>
      <data key="d30" xml:space="preserve"><![CDATA[-]]></data>
      <data key="d31" xml:space="preserve">0.0638960395599386</data>
      <data key="d32" xml:space="preserve">0.054738784634802216</data>
      <data key="d33" xml:space="preserve">true</data>
      <data key="d34" xml:space="preserve">true</data>
      <data key="d35" xml:space="preserve">false</data>
      <data key="d36" xml:space="preserve">true</data>
      <data key="d37" xml:space="preserve">0.2555841582397544</data>
      <data key="d39"/>
      <data key="d40">
        <y:PolyLineEdge>
          <y:Path sx="0.0" sy="0.0" tx="0.0" ty="0.0"/>
          <y:LineStyle color="#000000" type="line" width="4.0"/>
          <y:Arrows source="none" target="none"/>
          <y:BendStyle smoothed="false"/>
        </y:PolyLineEdge>
      </data>
    </edge>
    <edge id="e1183" source="n235" target="n245">
      <data key="d27" xml:space="preserve"><![CDATA[interaction]]></data>
      <data key="d28" xml:space="preserve"><![CDATA[-]]></data>
      <data key="d29" xml:space="preserve"><![CDATA[-]]></data>
      <data key="d30" xml:space="preserve"><![CDATA[-]]></data>
      <data key="d31" xml:space="preserve">0.0771778209522175</data>
      <data key="d32" xml:space="preserve">0.008917912815031048</data>
      <data key="d33" xml:space="preserve">true</data>
      <data key="d34" xml:space="preserve">true</data>
      <data key="d35" xml:space="preserve">false</data>
      <data key="d36" xml:space="preserve">true</data>
      <data key="d37" xml:space="preserve">0.30871128380887</data>
      <data key="d39"/>
      <data key="d40">
        <y:PolyLineEdge>
          <y:Path sx="0.0" sy="0.0" tx="0.0" ty="0.0"/>
          <y:LineStyle color="#000000" type="line" width="5.0"/>
          <y:Arrows source="none" target="none"/>
          <y:BendStyle smoothed="false"/>
        </y:PolyLineEdge>
      </data>
    </edge>
    <edge id="e1184" source="n235" target="n246">
      <data key="d27" xml:space="preserve"><![CDATA[interaction]]></data>
      <data key="d28" xml:space="preserve"><![CDATA[-]]></data>
      <data key="d29" xml:space="preserve"><![CDATA[-]]></data>
      <data key="d30" xml:space="preserve"><![CDATA[-]]></data>
      <data key="d31" xml:space="preserve">0.07675568809420402</data>
      <data key="d32" xml:space="preserve">0.009227785963763876</data>
      <data key="d33" xml:space="preserve">true</data>
      <data key="d34" xml:space="preserve">true</data>
      <data key="d35" xml:space="preserve">false</data>
      <data key="d36" xml:space="preserve">true</data>
      <data key="d37" xml:space="preserve">0.3070227523768161</data>
      <data key="d39"/>
      <data key="d40">
        <y:PolyLineEdge>
          <y:Path sx="0.0" sy="0.0" tx="0.0" ty="0.0"/>
          <y:LineStyle color="#000000" type="line" width="5.0"/>
          <y:Arrows source="none" target="none"/>
          <y:BendStyle smoothed="false"/>
        </y:PolyLineEdge>
      </data>
    </edge>
    <edge id="e1185" source="n235" target="n247">
      <data key="d27" xml:space="preserve"><![CDATA[interaction]]></data>
      <data key="d28" xml:space="preserve"><![CDATA[-]]></data>
      <data key="d29" xml:space="preserve"><![CDATA[-]]></data>
      <data key="d30"/>
      <data key="d31" xml:space="preserve">0.05081145088868423</data>
      <data key="d33" xml:space="preserve">true</data>
      <data key="d34" xml:space="preserve">false</data>
      <data key="d35" xml:space="preserve">false</data>
      <data key="d36" xml:space="preserve">true</data>
      <data key="d37" xml:space="preserve">0.20324580355473693</data>
      <data key="d39"/>
      <data key="d40">
        <y:PolyLineEdge>
          <y:Path sx="0.0" sy="0.0" tx="0.0" ty="0.0"/>
          <y:LineStyle color="#000000" type="line" width="3.0"/>
          <y:Arrows source="none" target="none"/>
          <y:BendStyle smoothed="false"/>
        </y:PolyLineEdge>
      </data>
    </edge>
    <edge id="e1186" source="n235" target="n248">
      <data key="d27" xml:space="preserve"><![CDATA[interaction]]></data>
      <data key="d28" xml:space="preserve"><![CDATA[-]]></data>
      <data key="d29" xml:space="preserve"><![CDATA[-]]></data>
      <data key="d30" xml:space="preserve"><![CDATA[-]]></data>
      <data key="d31" xml:space="preserve">0.08502992892868404</data>
      <data key="d32" xml:space="preserve">0.01725385101136478</data>
      <data key="d33" xml:space="preserve">true</data>
      <data key="d34" xml:space="preserve">true</data>
      <data key="d35" xml:space="preserve">false</data>
      <data key="d36" xml:space="preserve">true</data>
      <data key="d37" xml:space="preserve">0.34011971571473615</data>
      <data key="d39"/>
      <data key="d40">
        <y:PolyLineEdge>
          <y:Path sx="0.0" sy="0.0" tx="0.0" ty="0.0"/>
          <y:LineStyle color="#000000" type="line" width="5.0"/>
          <y:Arrows source="none" target="none"/>
          <y:BendStyle smoothed="false"/>
        </y:PolyLineEdge>
      </data>
    </edge>
    <edge id="e1187" source="n235" target="n249">
      <data key="d27" xml:space="preserve"><![CDATA[interaction]]></data>
      <data key="d28" xml:space="preserve"><![CDATA[-]]></data>
      <data key="d29" xml:space="preserve"><![CDATA[-]]></data>
      <data key="d30" xml:space="preserve"><![CDATA[-]]></data>
      <data key="d31" xml:space="preserve">0.08531615191339413</data>
      <data key="d32" xml:space="preserve">0.009196354517362152</data>
      <data key="d33" xml:space="preserve">true</data>
      <data key="d34" xml:space="preserve">true</data>
      <data key="d35" xml:space="preserve">false</data>
      <data key="d36" xml:space="preserve">true</data>
      <data key="d37" xml:space="preserve">0.3412646076535765</data>
      <data key="d39"/>
      <data key="d40">
        <y:PolyLineEdge>
          <y:Path sx="0.0" sy="0.0" tx="0.0" ty="0.0"/>
          <y:LineStyle color="#000000" type="line" width="5.0"/>
          <y:Arrows source="none" target="none"/>
          <y:BendStyle smoothed="false"/>
        </y:PolyLineEdge>
      </data>
    </edge>
    <edge id="e1188" source="n235" target="n250">
      <data key="d27" xml:space="preserve"><![CDATA[interaction]]></data>
      <data key="d28" xml:space="preserve"><![CDATA[-]]></data>
      <data key="d29" xml:space="preserve"><![CDATA[-]]></data>
      <data key="d30" xml:space="preserve"><![CDATA[-]]></data>
      <data key="d31" xml:space="preserve">0.08138568021663539</data>
      <data key="d32" xml:space="preserve">0.026900190460870096</data>
      <data key="d33" xml:space="preserve">true</data>
      <data key="d34" xml:space="preserve">true</data>
      <data key="d35" xml:space="preserve">false</data>
      <data key="d36" xml:space="preserve">true</data>
      <data key="d37" xml:space="preserve">0.32554272086654157</data>
      <data key="d39"/>
      <data key="d40">
        <y:PolyLineEdge>
          <y:Path sx="0.0" sy="0.0" tx="0.0" ty="0.0"/>
          <y:LineStyle color="#000000" type="line" width="5.0"/>
          <y:Arrows source="none" target="none"/>
          <y:BendStyle smoothed="false"/>
        </y:PolyLineEdge>
      </data>
    </edge>
    <edge id="e1189" source="n235" target="n268">
      <data key="d27" xml:space="preserve"><![CDATA[walk]]></data>
      <data key="d28"/>
      <data key="d29"/>
      <data key="d30"/>
      <data key="d31" xml:space="preserve">0.011390123524762511</data>
      <data key="d33" xml:space="preserve">false</data>
      <data key="d34" xml:space="preserve">false</data>
      <data key="d35" xml:space="preserve">false</data>
      <data key="d36" xml:space="preserve">true</data>
      <data key="d37" xml:space="preserve">0.005695061762381256</data>
      <data key="d39"/>
      <data key="d40">
        <y:PolyLineEdge>
          <y:Path sx="0.0" sy="0.0" tx="0.0" ty="0.0"/>
          <y:LineStyle color="#D8D8D8" type="line" width="1.0"/>
          <y:Arrows source="delta" target="none"/>
          <y:BendStyle smoothed="false"/>
        </y:PolyLineEdge>
      </data>
    </edge>
    <edge id="e1190" source="n236" target="n192">
      <data key="d27" xml:space="preserve"><![CDATA[interaction]]></data>
      <data key="d28" xml:space="preserve"><![CDATA[-]]></data>
      <data key="d29" xml:space="preserve"><![CDATA[-]]></data>
      <data key="d30"/>
      <data key="d31" xml:space="preserve">0.06677221836826303</data>
      <data key="d33" xml:space="preserve">true</data>
      <data key="d34" xml:space="preserve">false</data>
      <data key="d35" xml:space="preserve">false</data>
      <data key="d36" xml:space="preserve">true</data>
      <data key="d37" xml:space="preserve">0.2670888734730521</data>
      <data key="d39"/>
      <data key="d40">
        <y:PolyLineEdge>
          <y:Path sx="0.0" sy="0.0" tx="0.0" ty="0.0"/>
          <y:LineStyle color="#000000" type="line" width="4.0"/>
          <y:Arrows source="none" target="none"/>
          <y:BendStyle smoothed="false"/>
        </y:PolyLineEdge>
      </data>
    </edge>
    <edge id="e1191" source="n236" target="n241">
      <data key="d27" xml:space="preserve"><![CDATA[interaction]]></data>
      <data key="d28" xml:space="preserve"><![CDATA[-]]></data>
      <data key="d29" xml:space="preserve"><![CDATA[-]]></data>
      <data key="d30" xml:space="preserve"><![CDATA[-]]></data>
      <data key="d31" xml:space="preserve">0.07905342019710464</data>
      <data key="d32" xml:space="preserve">0.018883149325021917</data>
      <data key="d33" xml:space="preserve">true</data>
      <data key="d34" xml:space="preserve">true</data>
      <data key="d35" xml:space="preserve">false</data>
      <data key="d36" xml:space="preserve">true</data>
      <data key="d37" xml:space="preserve">0.31621368078841855</data>
      <data key="d39"/>
      <data key="d40">
        <y:PolyLineEdge>
          <y:Path sx="0.0" sy="0.0" tx="0.0" ty="0.0"/>
          <y:LineStyle color="#000000" type="line" width="5.0"/>
          <y:Arrows source="none" target="none"/>
          <y:BendStyle smoothed="false"/>
        </y:PolyLineEdge>
      </data>
    </edge>
    <edge id="e1192" source="n237" target="n94">
      <data key="d27" xml:space="preserve"><![CDATA[interaction]]></data>
      <data key="d28" xml:space="preserve"><![CDATA[-]]></data>
      <data key="d29" xml:space="preserve"><![CDATA[-]]></data>
      <data key="d30"/>
      <data key="d31" xml:space="preserve">0.026922739374741468</data>
      <data key="d33" xml:space="preserve">true</data>
      <data key="d34" xml:space="preserve">false</data>
      <data key="d35" xml:space="preserve">false</data>
      <data key="d36" xml:space="preserve">true</data>
      <data key="d37" xml:space="preserve">0.10769095749896587</data>
      <data key="d39"/>
      <data key="d40">
        <y:PolyLineEdge>
          <y:Path sx="0.0" sy="0.0" tx="0.0" ty="0.0"/>
          <y:LineStyle color="#000000" type="line" width="2.0"/>
          <y:Arrows source="none" target="none"/>
          <y:BendStyle smoothed="false"/>
        </y:PolyLineEdge>
      </data>
    </edge>
    <edge id="e1193" source="n237" target="n264">
      <data key="d27" xml:space="preserve"><![CDATA[interaction]]></data>
      <data key="d28" xml:space="preserve"><![CDATA[-]]></data>
      <data key="d29" xml:space="preserve"><![CDATA[-]]></data>
      <data key="d30" xml:space="preserve"><![CDATA[-]]></data>
      <data key="d31" xml:space="preserve">0.026418168604078703</data>
      <data key="d32" xml:space="preserve">0.013712486729930713</data>
      <data key="d33" xml:space="preserve">true</data>
      <data key="d34" xml:space="preserve">true</data>
      <data key="d35" xml:space="preserve">false</data>
      <data key="d36" xml:space="preserve">true</data>
      <data key="d37" xml:space="preserve">0.10567267441631481</data>
      <data key="d39"/>
      <data key="d40">
        <y:PolyLineEdge>
          <y:Path sx="0.0" sy="0.0" tx="0.0" ty="0.0"/>
          <y:LineStyle color="#000000" type="line" width="2.0"/>
          <y:Arrows source="none" target="none"/>
          <y:BendStyle smoothed="false"/>
        </y:PolyLineEdge>
      </data>
    </edge>
    <edge id="e1194" source="n239" target="n131">
      <data key="d27" xml:space="preserve"><![CDATA[walk]]></data>
      <data key="d28"/>
      <data key="d29"/>
      <data key="d30"/>
      <data key="d31" xml:space="preserve">0.01757900889740449</data>
      <data key="d33" xml:space="preserve">false</data>
      <data key="d34" xml:space="preserve">false</data>
      <data key="d35" xml:space="preserve">false</data>
      <data key="d36" xml:space="preserve">true</data>
      <data key="d37" xml:space="preserve">0.008789504448702246</data>
      <data key="d39"/>
      <data key="d40">
        <y:PolyLineEdge>
          <y:Path sx="0.0" sy="0.0" tx="0.0" ty="0.0"/>
          <y:LineStyle color="#D8D8D8" type="line" width="2.0"/>
          <y:Arrows source="delta" target="none"/>
          <y:BendStyle smoothed="false"/>
        </y:PolyLineEdge>
      </data>
    </edge>
    <edge id="e1195" source="n239" target="n232">
      <data key="d27" xml:space="preserve"><![CDATA[interaction]]></data>
      <data key="d28" xml:space="preserve"><![CDATA[-]]></data>
      <data key="d29" xml:space="preserve"><![CDATA[-]]></data>
      <data key="d30" xml:space="preserve"><![CDATA[-]]></data>
      <data key="d31" xml:space="preserve">0.6866343165134037</data>
      <data key="d32" xml:space="preserve">0.21372581815052286</data>
      <data key="d33" xml:space="preserve">true</data>
      <data key="d34" xml:space="preserve">true</data>
      <data key="d35" xml:space="preserve">false</data>
      <data key="d36" xml:space="preserve">true</data>
      <data key="d37" xml:space="preserve">2.7465372660536147</data>
      <data key="d39"/>
      <data key="d40">
        <y:PolyLineEdge>
          <y:Path sx="0.0" sy="0.0" tx="0.0" ty="0.0"/>
          <y:LineStyle color="#000000" type="line" width="7.0"/>
          <y:Arrows source="none" target="none"/>
          <y:BendStyle smoothed="false"/>
        </y:PolyLineEdge>
      </data>
    </edge>
    <edge id="e1196" source="n240" target="n3">
      <data key="d27" xml:space="preserve"><![CDATA[interaction]]></data>
      <data key="d28" xml:space="preserve"><![CDATA[-]]></data>
      <data key="d29" xml:space="preserve"><![CDATA[-]]></data>
      <data key="d30" xml:space="preserve"><![CDATA[-]]></data>
      <data key="d31" xml:space="preserve">0.028686326841248406</data>
      <data key="d32" xml:space="preserve">0.009769200474860863</data>
      <data key="d33" xml:space="preserve">true</data>
      <data key="d34" xml:space="preserve">true</data>
      <data key="d35" xml:space="preserve">false</data>
      <data key="d36" xml:space="preserve">true</data>
      <data key="d37" xml:space="preserve">0.11474530736499362</data>
      <data key="d39"/>
      <data key="d40">
        <y:PolyLineEdge>
          <y:Path sx="0.0" sy="0.0" tx="0.0" ty="0.0"/>
          <y:LineStyle color="#000000" type="line" width="2.0"/>
          <y:Arrows source="none" target="none"/>
          <y:BendStyle smoothed="false"/>
        </y:PolyLineEdge>
      </data>
    </edge>
    <edge id="e1197" source="n240" target="n4">
      <data key="d27" xml:space="preserve"><![CDATA[interaction]]></data>
      <data key="d28" xml:space="preserve"><![CDATA[-]]></data>
      <data key="d29" xml:space="preserve"><![CDATA[-]]></data>
      <data key="d30"/>
      <data key="d31" xml:space="preserve">0.01922992482891304</data>
      <data key="d33" xml:space="preserve">true</data>
      <data key="d34" xml:space="preserve">false</data>
      <data key="d35" xml:space="preserve">false</data>
      <data key="d36" xml:space="preserve">true</data>
      <data key="d37" xml:space="preserve">0.07691969931565217</data>
      <data key="d39"/>
      <data key="d40">
        <y:PolyLineEdge>
          <y:Path sx="0.0" sy="0.0" tx="0.0" ty="0.0"/>
          <y:LineStyle color="#000000" type="line" width="2.0"/>
          <y:Arrows source="none" target="none"/>
          <y:BendStyle smoothed="false"/>
        </y:PolyLineEdge>
      </data>
    </edge>
    <edge id="e1198" source="n241" target="n3">
      <data key="d27" xml:space="preserve"><![CDATA[interaction]]></data>
      <data key="d28" xml:space="preserve"><![CDATA[-]]></data>
      <data key="d29" xml:space="preserve"><![CDATA[-]]></data>
      <data key="d30" xml:space="preserve"><![CDATA[-]]></data>
      <data key="d31" xml:space="preserve">0.03075531247549719</data>
      <data key="d32" xml:space="preserve">0.009647273408807723</data>
      <data key="d33" xml:space="preserve">true</data>
      <data key="d34" xml:space="preserve">true</data>
      <data key="d35" xml:space="preserve">false</data>
      <data key="d36" xml:space="preserve">true</data>
      <data key="d37" xml:space="preserve">0.12302124990198876</data>
      <data key="d39"/>
      <data key="d40">
        <y:PolyLineEdge>
          <y:Path sx="0.0" sy="0.0" tx="0.0" ty="0.0"/>
          <y:LineStyle color="#000000" type="line" width="2.0"/>
          <y:Arrows source="none" target="none"/>
          <y:BendStyle smoothed="false"/>
        </y:PolyLineEdge>
      </data>
    </edge>
    <edge id="e1199" source="n241" target="n4">
      <data key="d27" xml:space="preserve"><![CDATA[interaction]]></data>
      <data key="d28" xml:space="preserve"><![CDATA[-]]></data>
      <data key="d29" xml:space="preserve"><![CDATA[-]]></data>
      <data key="d30"/>
      <data key="d31" xml:space="preserve">0.02046525178877147</data>
      <data key="d33" xml:space="preserve">true</data>
      <data key="d34" xml:space="preserve">false</data>
      <data key="d35" xml:space="preserve">false</data>
      <data key="d36" xml:space="preserve">true</data>
      <data key="d37" xml:space="preserve">0.08186100715508587</data>
      <data key="d39"/>
      <data key="d40">
        <y:PolyLineEdge>
          <y:Path sx="0.0" sy="0.0" tx="0.0" ty="0.0"/>
          <y:LineStyle color="#000000" type="line" width="2.0"/>
          <y:Arrows source="none" target="none"/>
          <y:BendStyle smoothed="false"/>
        </y:PolyLineEdge>
      </data>
    </edge>
    <edge id="e1200" source="n241" target="n36">
      <data key="d27" xml:space="preserve"><![CDATA[interaction]]></data>
      <data key="d28" xml:space="preserve"><![CDATA[-]]></data>
      <data key="d29" xml:space="preserve"><![CDATA[-]]></data>
      <data key="d30"/>
      <data key="d31" xml:space="preserve">0.013509134380587252</data>
      <data key="d33" xml:space="preserve">true</data>
      <data key="d34" xml:space="preserve">false</data>
      <data key="d35" xml:space="preserve">false</data>
      <data key="d36" xml:space="preserve">true</data>
      <data key="d37" xml:space="preserve">0.05403653752234901</data>
      <data key="d39"/>
      <data key="d40">
        <y:PolyLineEdge>
          <y:Path sx="0.0" sy="0.0" tx="0.0" ty="0.0"/>
          <y:LineStyle color="#000000" type="line" width="1.0"/>
          <y:Arrows source="none" target="none"/>
          <y:BendStyle smoothed="false"/>
        </y:PolyLineEdge>
      </data>
    </edge>
    <edge id="e1201" source="n241" target="n240">
      <data key="d27" xml:space="preserve"><![CDATA[interaction]]></data>
      <data key="d28" xml:space="preserve"><![CDATA[-]]></data>
      <data key="d29" xml:space="preserve"><![CDATA[-]]></data>
      <data key="d30" xml:space="preserve"><![CDATA[-]]></data>
      <data key="d31" xml:space="preserve">0.05082928360221452</data>
      <data key="d32" xml:space="preserve">0.04682560251230824</data>
      <data key="d33" xml:space="preserve">true</data>
      <data key="d34" xml:space="preserve">true</data>
      <data key="d35" xml:space="preserve">false</data>
      <data key="d36" xml:space="preserve">true</data>
      <data key="d37" xml:space="preserve">0.20331713440885807</data>
      <data key="d39"/>
      <data key="d40">
        <y:PolyLineEdge>
          <y:Path sx="0.0" sy="0.0" tx="0.0" ty="0.0"/>
          <y:LineStyle color="#000000" type="line" width="3.0"/>
          <y:Arrows source="none" target="none"/>
          <y:BendStyle smoothed="false"/>
        </y:PolyLineEdge>
      </data>
    </edge>
    <edge id="e1202" source="n241" target="n242">
      <data key="d27" xml:space="preserve"><![CDATA[interaction]]></data>
      <data key="d28" xml:space="preserve"><![CDATA[-]]></data>
      <data key="d29" xml:space="preserve"><![CDATA[-]]></data>
      <data key="d30" xml:space="preserve"><![CDATA[-]]></data>
      <data key="d31" xml:space="preserve">0.039577212448035415</data>
      <data key="d32" xml:space="preserve">0.0390412070523805</data>
      <data key="d33" xml:space="preserve">true</data>
      <data key="d34" xml:space="preserve">true</data>
      <data key="d35" xml:space="preserve">false</data>
      <data key="d36" xml:space="preserve">true</data>
      <data key="d37" xml:space="preserve">0.15830884979214166</data>
      <data key="d39"/>
      <data key="d40">
        <y:PolyLineEdge>
          <y:Path sx="0.0" sy="0.0" tx="0.0" ty="0.0"/>
          <y:LineStyle color="#000000" type="line" width="3.0"/>
          <y:Arrows source="none" target="none"/>
          <y:BendStyle smoothed="false"/>
        </y:PolyLineEdge>
      </data>
    </edge>
    <edge id="e1203" source="n242" target="n3">
      <data key="d27" xml:space="preserve"><![CDATA[interaction]]></data>
      <data key="d28" xml:space="preserve"><![CDATA[-]]></data>
      <data key="d29" xml:space="preserve"><![CDATA[-]]></data>
      <data key="d30" xml:space="preserve"><![CDATA[-]]></data>
      <data key="d31" xml:space="preserve">0.029177249644134626</data>
      <data key="d32" xml:space="preserve">0.009283738988189096</data>
      <data key="d33" xml:space="preserve">true</data>
      <data key="d34" xml:space="preserve">true</data>
      <data key="d35" xml:space="preserve">false</data>
      <data key="d36" xml:space="preserve">true</data>
      <data key="d37" xml:space="preserve">0.1167089985765385</data>
      <data key="d39"/>
      <data key="d40">
        <y:PolyLineEdge>
          <y:Path sx="0.0" sy="0.0" tx="0.0" ty="0.0"/>
          <y:LineStyle color="#000000" type="line" width="2.0"/>
          <y:Arrows source="none" target="none"/>
          <y:BendStyle smoothed="false"/>
        </y:PolyLineEdge>
      </data>
    </edge>
    <edge id="e1204" source="n242" target="n4">
      <data key="d27" xml:space="preserve"><![CDATA[interaction]]></data>
      <data key="d28" xml:space="preserve"><![CDATA[-]]></data>
      <data key="d29" xml:space="preserve"><![CDATA[-]]></data>
      <data key="d30"/>
      <data key="d31" xml:space="preserve">0.020318962710381656</data>
      <data key="d33" xml:space="preserve">true</data>
      <data key="d34" xml:space="preserve">false</data>
      <data key="d35" xml:space="preserve">false</data>
      <data key="d36" xml:space="preserve">true</data>
      <data key="d37" xml:space="preserve">0.08127585084152662</data>
      <data key="d39"/>
      <data key="d40">
        <y:PolyLineEdge>
          <y:Path sx="0.0" sy="0.0" tx="0.0" ty="0.0"/>
          <y:LineStyle color="#000000" type="line" width="2.0"/>
          <y:Arrows source="none" target="none"/>
          <y:BendStyle smoothed="false"/>
        </y:PolyLineEdge>
      </data>
    </edge>
    <edge id="e1205" source="n242" target="n240">
      <data key="d27" xml:space="preserve"><![CDATA[interaction]]></data>
      <data key="d28" xml:space="preserve"><![CDATA[-]]></data>
      <data key="d29" xml:space="preserve"><![CDATA[-]]></data>
      <data key="d30" xml:space="preserve"><![CDATA[-]]></data>
      <data key="d31" xml:space="preserve">0.0398397136715606</data>
      <data key="d32" xml:space="preserve">0.03721785813471362</data>
      <data key="d33" xml:space="preserve">true</data>
      <data key="d34" xml:space="preserve">true</data>
      <data key="d35" xml:space="preserve">false</data>
      <data key="d36" xml:space="preserve">true</data>
      <data key="d37" xml:space="preserve">0.1593588546862424</data>
      <data key="d39"/>
      <data key="d40">
        <y:PolyLineEdge>
          <y:Path sx="0.0" sy="0.0" tx="0.0" ty="0.0"/>
          <y:LineStyle color="#000000" type="line" width="3.0"/>
          <y:Arrows source="none" target="none"/>
          <y:BendStyle smoothed="false"/>
        </y:PolyLineEdge>
      </data>
    </edge>
    <edge id="e1206" source="n243" target="n49">
      <data key="d27" xml:space="preserve"><![CDATA[interaction]]></data>
      <data key="d28" xml:space="preserve"><![CDATA[-]]></data>
      <data key="d29" xml:space="preserve"><![CDATA[-]]></data>
      <data key="d30" xml:space="preserve"><![CDATA[-]]></data>
      <data key="d31" xml:space="preserve">0.022215560890249352</data>
      <data key="d32" xml:space="preserve">0.021550936989013635</data>
      <data key="d33" xml:space="preserve">true</data>
      <data key="d34" xml:space="preserve">true</data>
      <data key="d35" xml:space="preserve">false</data>
      <data key="d36" xml:space="preserve">true</data>
      <data key="d37" xml:space="preserve">0.08886224356099741</data>
      <data key="d39"/>
      <data key="d40">
        <y:PolyLineEdge>
          <y:Path sx="0.0" sy="0.0" tx="0.0" ty="0.0"/>
          <y:LineStyle color="#000000" type="line" width="2.0"/>
          <y:Arrows source="none" target="none"/>
          <y:BendStyle smoothed="false"/>
        </y:PolyLineEdge>
      </data>
    </edge>
    <edge id="e1207" source="n243" target="n97">
      <data key="d27" xml:space="preserve"><![CDATA[interaction]]></data>
      <data key="d28" xml:space="preserve"><![CDATA[<-]]></data>
      <data key="d29" xml:space="preserve"><![CDATA[>]]></data>
      <data key="d30"/>
      <data key="d31" xml:space="preserve">0.023806297043636092</data>
      <data key="d33" xml:space="preserve">true</data>
      <data key="d34" xml:space="preserve">false</data>
      <data key="d35" xml:space="preserve">false</data>
      <data key="d36" xml:space="preserve">true</data>
      <data key="d37" xml:space="preserve">0.09522518817454437</data>
      <data key="d39"/>
      <data key="d40">
        <y:PolyLineEdge>
          <y:Path sx="0.0" sy="0.0" tx="0.0" ty="0.0"/>
          <y:LineStyle color="#000000" type="line" width="2.0"/>
          <y:Arrows source="none" target="standard"/>
          <y:BendStyle smoothed="false"/>
        </y:PolyLineEdge>
      </data>
    </edge>
    <edge id="e1208" source="n243" target="n100">
      <data key="d27" xml:space="preserve"><![CDATA[interaction]]></data>
      <data key="d28" xml:space="preserve"><![CDATA[-]]></data>
      <data key="d29" xml:space="preserve"><![CDATA[-]]></data>
      <data key="d30" xml:space="preserve"><![CDATA[-]]></data>
      <data key="d31" xml:space="preserve">0.026729889021192076</data>
      <data key="d32" xml:space="preserve">0.021559655749568925</data>
      <data key="d33" xml:space="preserve">true</data>
      <data key="d34" xml:space="preserve">true</data>
      <data key="d35" xml:space="preserve">false</data>
      <data key="d36" xml:space="preserve">true</data>
      <data key="d37" xml:space="preserve">0.1069195560847683</data>
      <data key="d39"/>
      <data key="d40">
        <y:PolyLineEdge>
          <y:Path sx="0.0" sy="0.0" tx="0.0" ty="0.0"/>
          <y:LineStyle color="#000000" type="line" width="2.0"/>
          <y:Arrows source="none" target="none"/>
          <y:BendStyle smoothed="false"/>
        </y:PolyLineEdge>
      </data>
    </edge>
    <edge id="e1209" source="n243" target="n210">
      <data key="d27" xml:space="preserve"><![CDATA[interaction]]></data>
      <data key="d28" xml:space="preserve"><![CDATA[-]]></data>
      <data key="d29" xml:space="preserve"><![CDATA[-]]></data>
      <data key="d30" xml:space="preserve"><![CDATA[-]]></data>
      <data key="d31" xml:space="preserve">0.026120347766175934</data>
      <data key="d32" xml:space="preserve">0.015438906353414524</data>
      <data key="d33" xml:space="preserve">true</data>
      <data key="d34" xml:space="preserve">true</data>
      <data key="d35" xml:space="preserve">false</data>
      <data key="d36" xml:space="preserve">true</data>
      <data key="d37" xml:space="preserve">0.10448139106470374</data>
      <data key="d39"/>
      <data key="d40">
        <y:PolyLineEdge>
          <y:Path sx="0.0" sy="0.0" tx="0.0" ty="0.0"/>
          <y:LineStyle color="#000000" type="line" width="2.0"/>
          <y:Arrows source="none" target="none"/>
          <y:BendStyle smoothed="false"/>
        </y:PolyLineEdge>
      </data>
    </edge>
    <edge id="e1210" source="n243" target="n211">
      <data key="d27" xml:space="preserve"><![CDATA[interaction]]></data>
      <data key="d28" xml:space="preserve"><![CDATA[-]]></data>
      <data key="d29" xml:space="preserve"><![CDATA[-]]></data>
      <data key="d30" xml:space="preserve"><![CDATA[-]]></data>
      <data key="d31" xml:space="preserve">0.026440248947857535</data>
      <data key="d32" xml:space="preserve">0.025214663607352375</data>
      <data key="d33" xml:space="preserve">true</data>
      <data key="d34" xml:space="preserve">true</data>
      <data key="d35" xml:space="preserve">false</data>
      <data key="d36" xml:space="preserve">true</data>
      <data key="d37" xml:space="preserve">0.10576099579143014</data>
      <data key="d39"/>
      <data key="d40">
        <y:PolyLineEdge>
          <y:Path sx="0.0" sy="0.0" tx="0.0" ty="0.0"/>
          <y:LineStyle color="#000000" type="line" width="2.0"/>
          <y:Arrows source="none" target="none"/>
          <y:BendStyle smoothed="false"/>
        </y:PolyLineEdge>
      </data>
    </edge>
    <edge id="e1211" source="n243" target="n244">
      <data key="d27" xml:space="preserve"><![CDATA[interaction]]></data>
      <data key="d28" xml:space="preserve"><![CDATA[-]]></data>
      <data key="d29" xml:space="preserve"><![CDATA[-]]></data>
      <data key="d30" xml:space="preserve"><![CDATA[-]]></data>
      <data key="d31" xml:space="preserve">0.028203256369548756</data>
      <data key="d32" xml:space="preserve">0.02545389732689228</data>
      <data key="d33" xml:space="preserve">true</data>
      <data key="d34" xml:space="preserve">true</data>
      <data key="d35" xml:space="preserve">false</data>
      <data key="d36" xml:space="preserve">true</data>
      <data key="d37" xml:space="preserve">0.11281302547819502</data>
      <data key="d39"/>
      <data key="d40">
        <y:PolyLineEdge>
          <y:Path sx="0.0" sy="0.0" tx="0.0" ty="0.0"/>
          <y:LineStyle color="#000000" type="line" width="2.0"/>
          <y:Arrows source="none" target="none"/>
          <y:BendStyle smoothed="false"/>
        </y:PolyLineEdge>
      </data>
    </edge>
    <edge id="e1212" source="n244" target="n97">
      <data key="d27" xml:space="preserve"><![CDATA[interaction]]></data>
      <data key="d28" xml:space="preserve"><![CDATA[<-]]></data>
      <data key="d29" xml:space="preserve"><![CDATA[>]]></data>
      <data key="d30"/>
      <data key="d31" xml:space="preserve">0.02129832377168737</data>
      <data key="d33" xml:space="preserve">true</data>
      <data key="d34" xml:space="preserve">false</data>
      <data key="d35" xml:space="preserve">false</data>
      <data key="d36" xml:space="preserve">true</data>
      <data key="d37" xml:space="preserve">0.08519329508674948</data>
      <data key="d39"/>
      <data key="d40">
        <y:PolyLineEdge>
          <y:Path sx="0.0" sy="0.0" tx="0.0" ty="0.0"/>
          <y:LineStyle color="#000000" type="line" width="2.0"/>
          <y:Arrows source="none" target="standard"/>
          <y:BendStyle smoothed="false"/>
        </y:PolyLineEdge>
      </data>
    </edge>
    <edge id="e1213" source="n244" target="n100">
      <data key="d27" xml:space="preserve"><![CDATA[interaction]]></data>
      <data key="d28" xml:space="preserve"><![CDATA[-]]></data>
      <data key="d29" xml:space="preserve"><![CDATA[-]]></data>
      <data key="d30" xml:space="preserve"><![CDATA[-]]></data>
      <data key="d31" xml:space="preserve">0.023974803736613797</data>
      <data key="d32" xml:space="preserve">0.021427862792893822</data>
      <data key="d33" xml:space="preserve">true</data>
      <data key="d34" xml:space="preserve">true</data>
      <data key="d35" xml:space="preserve">false</data>
      <data key="d36" xml:space="preserve">true</data>
      <data key="d37" xml:space="preserve">0.09589921494645519</data>
      <data key="d39"/>
      <data key="d40">
        <y:PolyLineEdge>
          <y:Path sx="0.0" sy="0.0" tx="0.0" ty="0.0"/>
          <y:LineStyle color="#000000" type="line" width="2.0"/>
          <y:Arrows source="none" target="none"/>
          <y:BendStyle smoothed="false"/>
        </y:PolyLineEdge>
      </data>
    </edge>
    <edge id="e1214" source="n244" target="n210">
      <data key="d27" xml:space="preserve"><![CDATA[interaction]]></data>
      <data key="d28" xml:space="preserve"><![CDATA[-]]></data>
      <data key="d29" xml:space="preserve"><![CDATA[-]]></data>
      <data key="d30" xml:space="preserve"><![CDATA[-]]></data>
      <data key="d31" xml:space="preserve">0.02342995741035113</data>
      <data key="d32" xml:space="preserve">0.015345600403472878</data>
      <data key="d33" xml:space="preserve">true</data>
      <data key="d34" xml:space="preserve">true</data>
      <data key="d35" xml:space="preserve">false</data>
      <data key="d36" xml:space="preserve">true</data>
      <data key="d37" xml:space="preserve">0.09371982964140452</data>
      <data key="d39"/>
      <data key="d40">
        <y:PolyLineEdge>
          <y:Path sx="0.0" sy="0.0" tx="0.0" ty="0.0"/>
          <y:LineStyle color="#000000" type="line" width="2.0"/>
          <y:Arrows source="none" target="none"/>
          <y:BendStyle smoothed="false"/>
        </y:PolyLineEdge>
      </data>
    </edge>
    <edge id="e1215" source="n245" target="n54">
      <data key="d27" xml:space="preserve"><![CDATA[interaction]]></data>
      <data key="d28" xml:space="preserve"><![CDATA[-]]></data>
      <data key="d29" xml:space="preserve"><![CDATA[-]]></data>
      <data key="d30" xml:space="preserve"><![CDATA[-]]></data>
      <data key="d31" xml:space="preserve">0.014995231026963174</data>
      <data key="d32" xml:space="preserve">0.008777353937535466</data>
      <data key="d33" xml:space="preserve">true</data>
      <data key="d34" xml:space="preserve">true</data>
      <data key="d35" xml:space="preserve">false</data>
      <data key="d36" xml:space="preserve">true</data>
      <data key="d37" xml:space="preserve">0.0599809241078527</data>
      <data key="d39"/>
      <data key="d40">
        <y:PolyLineEdge>
          <y:Path sx="0.0" sy="0.0" tx="0.0" ty="0.0"/>
          <y:LineStyle color="#000000" type="line" width="1.0"/>
          <y:Arrows source="none" target="none"/>
          <y:BendStyle smoothed="false"/>
        </y:PolyLineEdge>
      </data>
    </edge>
    <edge id="e1216" source="n245" target="n55">
      <data key="d27" xml:space="preserve"><![CDATA[interaction]]></data>
      <data key="d28" xml:space="preserve"><![CDATA[-]]></data>
      <data key="d29" xml:space="preserve"><![CDATA[-]]></data>
      <data key="d30" xml:space="preserve"><![CDATA[-]]></data>
      <data key="d31" xml:space="preserve">0.016018542921838172</data>
      <data key="d32" xml:space="preserve">0.008986191798970887</data>
      <data key="d33" xml:space="preserve">true</data>
      <data key="d34" xml:space="preserve">true</data>
      <data key="d35" xml:space="preserve">false</data>
      <data key="d36" xml:space="preserve">true</data>
      <data key="d37" xml:space="preserve">0.06407417168735269</data>
      <data key="d39"/>
      <data key="d40">
        <y:PolyLineEdge>
          <y:Path sx="0.0" sy="0.0" tx="0.0" ty="0.0"/>
          <y:LineStyle color="#000000" type="line" width="1.0"/>
          <y:Arrows source="none" target="none"/>
          <y:BendStyle smoothed="false"/>
        </y:PolyLineEdge>
      </data>
    </edge>
    <edge id="e1217" source="n245" target="n64">
      <data key="d27" xml:space="preserve"><![CDATA[interaction]]></data>
      <data key="d28" xml:space="preserve"><![CDATA[-]]></data>
      <data key="d29" xml:space="preserve"><![CDATA[-]]></data>
      <data key="d30"/>
      <data key="d31" xml:space="preserve">0.017463450033791093</data>
      <data key="d33" xml:space="preserve">true</data>
      <data key="d34" xml:space="preserve">false</data>
      <data key="d35" xml:space="preserve">false</data>
      <data key="d36" xml:space="preserve">true</data>
      <data key="d37" xml:space="preserve">0.06985380013516437</data>
      <data key="d39"/>
      <data key="d40">
        <y:PolyLineEdge>
          <y:Path sx="0.0" sy="0.0" tx="0.0" ty="0.0"/>
          <y:LineStyle color="#000000" type="line" width="1.0"/>
          <y:Arrows source="none" target="none"/>
          <y:BendStyle smoothed="false"/>
        </y:PolyLineEdge>
      </data>
    </edge>
    <edge id="e1218" source="n245" target="n65">
      <data key="d27" xml:space="preserve"><![CDATA[interaction]]></data>
      <data key="d28" xml:space="preserve"><![CDATA[-]]></data>
      <data key="d29" xml:space="preserve"><![CDATA[-]]></data>
      <data key="d30"/>
      <data key="d31" xml:space="preserve">0.016887946293174035</data>
      <data key="d33" xml:space="preserve">true</data>
      <data key="d34" xml:space="preserve">false</data>
      <data key="d35" xml:space="preserve">false</data>
      <data key="d36" xml:space="preserve">true</data>
      <data key="d37" xml:space="preserve">0.06755178517269614</data>
      <data key="d39"/>
      <data key="d40">
        <y:PolyLineEdge>
          <y:Path sx="0.0" sy="0.0" tx="0.0" ty="0.0"/>
          <y:LineStyle color="#000000" type="line" width="1.0"/>
          <y:Arrows source="none" target="none"/>
          <y:BendStyle smoothed="false"/>
        </y:PolyLineEdge>
      </data>
    </edge>
    <edge id="e1219" source="n245" target="n66">
      <data key="d27" xml:space="preserve"><![CDATA[interaction]]></data>
      <data key="d28" xml:space="preserve"><![CDATA[-]]></data>
      <data key="d29" xml:space="preserve"><![CDATA[-]]></data>
      <data key="d30"/>
      <data key="d31" xml:space="preserve">0.010396377619691227</data>
      <data key="d33" xml:space="preserve">true</data>
      <data key="d34" xml:space="preserve">false</data>
      <data key="d35" xml:space="preserve">false</data>
      <data key="d36" xml:space="preserve">true</data>
      <data key="d37" xml:space="preserve">0.04158551047876491</data>
      <data key="d39"/>
      <data key="d40">
        <y:PolyLineEdge>
          <y:Path sx="0.0" sy="0.0" tx="0.0" ty="0.0"/>
          <y:LineStyle color="#000000" type="line" width="1.0"/>
          <y:Arrows source="none" target="none"/>
          <y:BendStyle smoothed="false"/>
        </y:PolyLineEdge>
      </data>
    </edge>
    <edge id="e1220" source="n245" target="n106">
      <data key="d27" xml:space="preserve"><![CDATA[interaction]]></data>
      <data key="d28" xml:space="preserve"><![CDATA[-]]></data>
      <data key="d29" xml:space="preserve"><![CDATA[-]]></data>
      <data key="d30" xml:space="preserve"><![CDATA[-]]></data>
      <data key="d31" xml:space="preserve">0.014099666572723879</data>
      <data key="d32" xml:space="preserve">0.010416669463279593</data>
      <data key="d33" xml:space="preserve">true</data>
      <data key="d34" xml:space="preserve">true</data>
      <data key="d35" xml:space="preserve">false</data>
      <data key="d36" xml:space="preserve">true</data>
      <data key="d37" xml:space="preserve">0.056398666290895516</data>
      <data key="d39"/>
      <data key="d40">
        <y:PolyLineEdge>
          <y:Path sx="0.0" sy="0.0" tx="0.0" ty="0.0"/>
          <y:LineStyle color="#000000" type="line" width="1.0"/>
          <y:Arrows source="none" target="none"/>
          <y:BendStyle smoothed="false"/>
        </y:PolyLineEdge>
      </data>
    </edge>
    <edge id="e1221" source="n245" target="n134">
      <data key="d27" xml:space="preserve"><![CDATA[interaction]]></data>
      <data key="d28" xml:space="preserve"><![CDATA[-]]></data>
      <data key="d29" xml:space="preserve"><![CDATA[-]]></data>
      <data key="d30" xml:space="preserve"><![CDATA[-]]></data>
      <data key="d31" xml:space="preserve">0.015330008676018426</data>
      <data key="d32" xml:space="preserve">0.008777774722951368</data>
      <data key="d33" xml:space="preserve">true</data>
      <data key="d34" xml:space="preserve">true</data>
      <data key="d35" xml:space="preserve">false</data>
      <data key="d36" xml:space="preserve">true</data>
      <data key="d37" xml:space="preserve">0.061320034704073705</data>
      <data key="d39"/>
      <data key="d40">
        <y:PolyLineEdge>
          <y:Path sx="0.0" sy="0.0" tx="0.0" ty="0.0"/>
          <y:LineStyle color="#000000" type="line" width="1.0"/>
          <y:Arrows source="none" target="none"/>
          <y:BendStyle smoothed="false"/>
        </y:PolyLineEdge>
      </data>
    </edge>
    <edge id="e1222" source="n245" target="n247">
      <data key="d27" xml:space="preserve"><![CDATA[interaction]]></data>
      <data key="d28" xml:space="preserve"><![CDATA[-]]></data>
      <data key="d29" xml:space="preserve"><![CDATA[-]]></data>
      <data key="d30" xml:space="preserve"><![CDATA[-]]></data>
      <data key="d31" xml:space="preserve">0.016546541553793735</data>
      <data key="d32" xml:space="preserve">0.016440439242752826</data>
      <data key="d33" xml:space="preserve">true</data>
      <data key="d34" xml:space="preserve">true</data>
      <data key="d35" xml:space="preserve">false</data>
      <data key="d36" xml:space="preserve">true</data>
      <data key="d37" xml:space="preserve">0.06618616621517494</data>
      <data key="d39"/>
      <data key="d40">
        <y:PolyLineEdge>
          <y:Path sx="0.0" sy="0.0" tx="0.0" ty="0.0"/>
          <y:LineStyle color="#000000" type="line" width="1.0"/>
          <y:Arrows source="none" target="none"/>
          <y:BendStyle smoothed="false"/>
        </y:PolyLineEdge>
      </data>
    </edge>
    <edge id="e1223" source="n245" target="n249">
      <data key="d27" xml:space="preserve"><![CDATA[interaction]]></data>
      <data key="d28" xml:space="preserve"><![CDATA[-]]></data>
      <data key="d29" xml:space="preserve"><![CDATA[-]]></data>
      <data key="d30" xml:space="preserve"><![CDATA[-]]></data>
      <data key="d31" xml:space="preserve">0.018957641765178952</data>
      <data key="d32" xml:space="preserve">0.017673895720229916</data>
      <data key="d33" xml:space="preserve">true</data>
      <data key="d34" xml:space="preserve">true</data>
      <data key="d35" xml:space="preserve">false</data>
      <data key="d36" xml:space="preserve">true</data>
      <data key="d37" xml:space="preserve">0.07583056706071581</data>
      <data key="d39"/>
      <data key="d40">
        <y:PolyLineEdge>
          <y:Path sx="0.0" sy="0.0" tx="0.0" ty="0.0"/>
          <y:LineStyle color="#000000" type="line" width="2.0"/>
          <y:Arrows source="none" target="none"/>
          <y:BendStyle smoothed="false"/>
        </y:PolyLineEdge>
      </data>
    </edge>
    <edge id="e1224" source="n246" target="n54">
      <data key="d27" xml:space="preserve"><![CDATA[interaction]]></data>
      <data key="d28" xml:space="preserve"><![CDATA[-]]></data>
      <data key="d29" xml:space="preserve"><![CDATA[-]]></data>
      <data key="d30" xml:space="preserve"><![CDATA[-]]></data>
      <data key="d31" xml:space="preserve">0.015512905965807462</data>
      <data key="d32" xml:space="preserve">0.008725904630504037</data>
      <data key="d33" xml:space="preserve">true</data>
      <data key="d34" xml:space="preserve">true</data>
      <data key="d35" xml:space="preserve">false</data>
      <data key="d36" xml:space="preserve">true</data>
      <data key="d37" xml:space="preserve">0.06205162386322985</data>
      <data key="d39"/>
      <data key="d40">
        <y:PolyLineEdge>
          <y:Path sx="0.0" sy="0.0" tx="0.0" ty="0.0"/>
          <y:LineStyle color="#000000" type="line" width="1.0"/>
          <y:Arrows source="none" target="none"/>
          <y:BendStyle smoothed="false"/>
        </y:PolyLineEdge>
      </data>
    </edge>
    <edge id="e1225" source="n246" target="n55">
      <data key="d27" xml:space="preserve"><![CDATA[interaction]]></data>
      <data key="d28" xml:space="preserve"><![CDATA[-]]></data>
      <data key="d29" xml:space="preserve"><![CDATA[-]]></data>
      <data key="d30" xml:space="preserve"><![CDATA[-]]></data>
      <data key="d31" xml:space="preserve">0.016562373339152284</data>
      <data key="d32" xml:space="preserve">0.008928870326747792</data>
      <data key="d33" xml:space="preserve">true</data>
      <data key="d34" xml:space="preserve">true</data>
      <data key="d35" xml:space="preserve">false</data>
      <data key="d36" xml:space="preserve">true</data>
      <data key="d37" xml:space="preserve">0.06624949335660914</data>
      <data key="d39"/>
      <data key="d40">
        <y:PolyLineEdge>
          <y:Path sx="0.0" sy="0.0" tx="0.0" ty="0.0"/>
          <y:LineStyle color="#000000" type="line" width="1.0"/>
          <y:Arrows source="none" target="none"/>
          <y:BendStyle smoothed="false"/>
        </y:PolyLineEdge>
      </data>
    </edge>
    <edge id="e1226" source="n246" target="n64">
      <data key="d27" xml:space="preserve"><![CDATA[interaction]]></data>
      <data key="d28" xml:space="preserve"><![CDATA[-]]></data>
      <data key="d29" xml:space="preserve"><![CDATA[-]]></data>
      <data key="d30"/>
      <data key="d31" xml:space="preserve">0.01748023446215175</data>
      <data key="d33" xml:space="preserve">true</data>
      <data key="d34" xml:space="preserve">false</data>
      <data key="d35" xml:space="preserve">false</data>
      <data key="d36" xml:space="preserve">true</data>
      <data key="d37" xml:space="preserve">0.069920937848607</data>
      <data key="d39"/>
      <data key="d40">
        <y:PolyLineEdge>
          <y:Path sx="0.0" sy="0.0" tx="0.0" ty="0.0"/>
          <y:LineStyle color="#000000" type="line" width="1.0"/>
          <y:Arrows source="none" target="none"/>
          <y:BendStyle smoothed="false"/>
        </y:PolyLineEdge>
      </data>
    </edge>
    <edge id="e1227" source="n246" target="n65">
      <data key="d27" xml:space="preserve"><![CDATA[interaction]]></data>
      <data key="d28" xml:space="preserve"><![CDATA[-]]></data>
      <data key="d29" xml:space="preserve"><![CDATA[-]]></data>
      <data key="d30"/>
      <data key="d31" xml:space="preserve">0.01739798723473828</data>
      <data key="d33" xml:space="preserve">true</data>
      <data key="d34" xml:space="preserve">false</data>
      <data key="d35" xml:space="preserve">false</data>
      <data key="d36" xml:space="preserve">true</data>
      <data key="d37" xml:space="preserve">0.06959194893895312</data>
      <data key="d39"/>
      <data key="d40">
        <y:PolyLineEdge>
          <y:Path sx="0.0" sy="0.0" tx="0.0" ty="0.0"/>
          <y:LineStyle color="#000000" type="line" width="1.0"/>
          <y:Arrows source="none" target="none"/>
          <y:BendStyle smoothed="false"/>
        </y:PolyLineEdge>
      </data>
    </edge>
    <edge id="e1228" source="n246" target="n66">
      <data key="d27" xml:space="preserve"><![CDATA[interaction]]></data>
      <data key="d28" xml:space="preserve"><![CDATA[-]]></data>
      <data key="d29" xml:space="preserve"><![CDATA[-]]></data>
      <data key="d30"/>
      <data key="d31" xml:space="preserve">0.010675431274221379</data>
      <data key="d33" xml:space="preserve">true</data>
      <data key="d34" xml:space="preserve">false</data>
      <data key="d35" xml:space="preserve">false</data>
      <data key="d36" xml:space="preserve">true</data>
      <data key="d37" xml:space="preserve">0.042701725096885516</data>
      <data key="d39"/>
      <data key="d40">
        <y:PolyLineEdge>
          <y:Path sx="0.0" sy="0.0" tx="0.0" ty="0.0"/>
          <y:LineStyle color="#000000" type="line" width="1.0"/>
          <y:Arrows source="none" target="none"/>
          <y:BendStyle smoothed="false"/>
        </y:PolyLineEdge>
      </data>
    </edge>
    <edge id="e1229" source="n246" target="n106">
      <data key="d27" xml:space="preserve"><![CDATA[interaction]]></data>
      <data key="d28" xml:space="preserve"><![CDATA[-]]></data>
      <data key="d29" xml:space="preserve"><![CDATA[-]]></data>
      <data key="d30" xml:space="preserve"><![CDATA[-]]></data>
      <data key="d31" xml:space="preserve">0.014611881215131363</data>
      <data key="d32" xml:space="preserve">0.010375663133450758</data>
      <data key="d33" xml:space="preserve">true</data>
      <data key="d34" xml:space="preserve">true</data>
      <data key="d35" xml:space="preserve">false</data>
      <data key="d36" xml:space="preserve">true</data>
      <data key="d37" xml:space="preserve">0.05844752486052545</data>
      <data key="d39"/>
      <data key="d40">
        <y:PolyLineEdge>
          <y:Path sx="0.0" sy="0.0" tx="0.0" ty="0.0"/>
          <y:LineStyle color="#000000" type="line" width="1.0"/>
          <y:Arrows source="none" target="none"/>
          <y:BendStyle smoothed="false"/>
        </y:PolyLineEdge>
      </data>
    </edge>
    <edge id="e1230" source="n246" target="n134">
      <data key="d27" xml:space="preserve"><![CDATA[interaction]]></data>
      <data key="d28" xml:space="preserve"><![CDATA[-]]></data>
      <data key="d29" xml:space="preserve"><![CDATA[-]]></data>
      <data key="d30" xml:space="preserve"><![CDATA[-]]></data>
      <data key="d31" xml:space="preserve">0.015449240410001982</data>
      <data key="d32" xml:space="preserve">0.008502628700367035</data>
      <data key="d33" xml:space="preserve">true</data>
      <data key="d34" xml:space="preserve">true</data>
      <data key="d35" xml:space="preserve">false</data>
      <data key="d36" xml:space="preserve">true</data>
      <data key="d37" xml:space="preserve">0.061796961640007926</data>
      <data key="d39"/>
      <data key="d40">
        <y:PolyLineEdge>
          <y:Path sx="0.0" sy="0.0" tx="0.0" ty="0.0"/>
          <y:LineStyle color="#000000" type="line" width="1.0"/>
          <y:Arrows source="none" target="none"/>
          <y:BendStyle smoothed="false"/>
        </y:PolyLineEdge>
      </data>
    </edge>
    <edge id="e1231" source="n246" target="n245">
      <data key="d27" xml:space="preserve"><![CDATA[interaction]]></data>
      <data key="d28" xml:space="preserve"><![CDATA[-]]></data>
      <data key="d29" xml:space="preserve"><![CDATA[-]]></data>
      <data key="d30" xml:space="preserve"><![CDATA[-]]></data>
      <data key="d31" xml:space="preserve">0.020412236158322872</data>
      <data key="d32" xml:space="preserve">0.019620272184906123</data>
      <data key="d33" xml:space="preserve">true</data>
      <data key="d34" xml:space="preserve">true</data>
      <data key="d35" xml:space="preserve">false</data>
      <data key="d36" xml:space="preserve">true</data>
      <data key="d37" xml:space="preserve">0.08164894463329149</data>
      <data key="d39"/>
      <data key="d40">
        <y:PolyLineEdge>
          <y:Path sx="0.0" sy="0.0" tx="0.0" ty="0.0"/>
          <y:LineStyle color="#000000" type="line" width="2.0"/>
          <y:Arrows source="none" target="none"/>
          <y:BendStyle smoothed="false"/>
        </y:PolyLineEdge>
      </data>
    </edge>
    <edge id="e1232" source="n246" target="n247">
      <data key="d27" xml:space="preserve"><![CDATA[interaction]]></data>
      <data key="d28" xml:space="preserve"><![CDATA[-]]></data>
      <data key="d29" xml:space="preserve"><![CDATA[-]]></data>
      <data key="d30" xml:space="preserve"><![CDATA[-]]></data>
      <data key="d31" xml:space="preserve">0.017370661002265836</data>
      <data key="d32" xml:space="preserve">0.016589452550554763</data>
      <data key="d33" xml:space="preserve">true</data>
      <data key="d34" xml:space="preserve">true</data>
      <data key="d35" xml:space="preserve">false</data>
      <data key="d36" xml:space="preserve">true</data>
      <data key="d37" xml:space="preserve">0.06948264400906334</data>
      <data key="d39"/>
      <data key="d40">
        <y:PolyLineEdge>
          <y:Path sx="0.0" sy="0.0" tx="0.0" ty="0.0"/>
          <y:LineStyle color="#000000" type="line" width="1.0"/>
          <y:Arrows source="none" target="none"/>
          <y:BendStyle smoothed="false"/>
        </y:PolyLineEdge>
      </data>
    </edge>
    <edge id="e1233" source="n246" target="n249">
      <data key="d27" xml:space="preserve"><![CDATA[interaction]]></data>
      <data key="d28" xml:space="preserve"><![CDATA[-]]></data>
      <data key="d29" xml:space="preserve"><![CDATA[-]]></data>
      <data key="d30" xml:space="preserve"><![CDATA[-]]></data>
      <data key="d31" xml:space="preserve">0.019536019748537817</data>
      <data key="d32" xml:space="preserve">0.017506054582734295</data>
      <data key="d33" xml:space="preserve">true</data>
      <data key="d34" xml:space="preserve">true</data>
      <data key="d35" xml:space="preserve">false</data>
      <data key="d36" xml:space="preserve">true</data>
      <data key="d37" xml:space="preserve">0.07814407899415127</data>
      <data key="d39"/>
      <data key="d40">
        <y:PolyLineEdge>
          <y:Path sx="0.0" sy="0.0" tx="0.0" ty="0.0"/>
          <y:LineStyle color="#000000" type="line" width="2.0"/>
          <y:Arrows source="none" target="none"/>
          <y:BendStyle smoothed="false"/>
        </y:PolyLineEdge>
      </data>
    </edge>
    <edge id="e1234" source="n247" target="n54">
      <data key="d27" xml:space="preserve"><![CDATA[interaction]]></data>
      <data key="d28" xml:space="preserve"><![CDATA[-]]></data>
      <data key="d29" xml:space="preserve"><![CDATA[-]]></data>
      <data key="d30" xml:space="preserve"><![CDATA[-]]></data>
      <data key="d31" xml:space="preserve">0.015343035018853205</data>
      <data key="d32" xml:space="preserve">0.009038507915230191</data>
      <data key="d33" xml:space="preserve">true</data>
      <data key="d34" xml:space="preserve">true</data>
      <data key="d35" xml:space="preserve">false</data>
      <data key="d36" xml:space="preserve">true</data>
      <data key="d37" xml:space="preserve">0.06137214007541282</data>
      <data key="d39"/>
      <data key="d40">
        <y:PolyLineEdge>
          <y:Path sx="0.0" sy="0.0" tx="0.0" ty="0.0"/>
          <y:LineStyle color="#000000" type="line" width="1.0"/>
          <y:Arrows source="none" target="none"/>
          <y:BendStyle smoothed="false"/>
        </y:PolyLineEdge>
      </data>
    </edge>
    <edge id="e1235" source="n247" target="n55">
      <data key="d27" xml:space="preserve"><![CDATA[interaction]]></data>
      <data key="d28" xml:space="preserve"><![CDATA[-]]></data>
      <data key="d29" xml:space="preserve"><![CDATA[-]]></data>
      <data key="d30" xml:space="preserve"><![CDATA[-]]></data>
      <data key="d31" xml:space="preserve">0.01714077241733511</data>
      <data key="d32" xml:space="preserve">0.009700525007669967</data>
      <data key="d33" xml:space="preserve">true</data>
      <data key="d34" xml:space="preserve">true</data>
      <data key="d35" xml:space="preserve">false</data>
      <data key="d36" xml:space="preserve">true</data>
      <data key="d37" xml:space="preserve">0.06856308966934044</data>
      <data key="d39"/>
      <data key="d40">
        <y:PolyLineEdge>
          <y:Path sx="0.0" sy="0.0" tx="0.0" ty="0.0"/>
          <y:LineStyle color="#000000" type="line" width="1.0"/>
          <y:Arrows source="none" target="none"/>
          <y:BendStyle smoothed="false"/>
        </y:PolyLineEdge>
      </data>
    </edge>
    <edge id="e1236" source="n247" target="n64">
      <data key="d27" xml:space="preserve"><![CDATA[interaction]]></data>
      <data key="d28" xml:space="preserve"><![CDATA[-]]></data>
      <data key="d29" xml:space="preserve"><![CDATA[-]]></data>
      <data key="d30"/>
      <data key="d31" xml:space="preserve">0.01681021815174152</data>
      <data key="d33" xml:space="preserve">true</data>
      <data key="d34" xml:space="preserve">false</data>
      <data key="d35" xml:space="preserve">false</data>
      <data key="d36" xml:space="preserve">true</data>
      <data key="d37" xml:space="preserve">0.06724087260696608</data>
      <data key="d39"/>
      <data key="d40">
        <y:PolyLineEdge>
          <y:Path sx="0.0" sy="0.0" tx="0.0" ty="0.0"/>
          <y:LineStyle color="#000000" type="line" width="1.0"/>
          <y:Arrows source="none" target="none"/>
          <y:BendStyle smoothed="false"/>
        </y:PolyLineEdge>
      </data>
    </edge>
    <edge id="e1237" source="n247" target="n65">
      <data key="d27" xml:space="preserve"><![CDATA[interaction]]></data>
      <data key="d28" xml:space="preserve"><![CDATA[-]]></data>
      <data key="d29" xml:space="preserve"><![CDATA[-]]></data>
      <data key="d30"/>
      <data key="d31" xml:space="preserve">0.016721937834653058</data>
      <data key="d33" xml:space="preserve">true</data>
      <data key="d34" xml:space="preserve">false</data>
      <data key="d35" xml:space="preserve">false</data>
      <data key="d36" xml:space="preserve">true</data>
      <data key="d37" xml:space="preserve">0.06688775133861223</data>
      <data key="d39"/>
      <data key="d40">
        <y:PolyLineEdge>
          <y:Path sx="0.0" sy="0.0" tx="0.0" ty="0.0"/>
          <y:LineStyle color="#000000" type="line" width="1.0"/>
          <y:Arrows source="none" target="none"/>
          <y:BendStyle smoothed="false"/>
        </y:PolyLineEdge>
      </data>
    </edge>
    <edge id="e1238" source="n247" target="n66">
      <data key="d27" xml:space="preserve"><![CDATA[interaction]]></data>
      <data key="d28" xml:space="preserve"><![CDATA[-]]></data>
      <data key="d29" xml:space="preserve"><![CDATA[-]]></data>
      <data key="d30"/>
      <data key="d31" xml:space="preserve">0.010306417724821928</data>
      <data key="d33" xml:space="preserve">true</data>
      <data key="d34" xml:space="preserve">false</data>
      <data key="d35" xml:space="preserve">false</data>
      <data key="d36" xml:space="preserve">true</data>
      <data key="d37" xml:space="preserve">0.04122567089928771</data>
      <data key="d39"/>
      <data key="d40">
        <y:PolyLineEdge>
          <y:Path sx="0.0" sy="0.0" tx="0.0" ty="0.0"/>
          <y:LineStyle color="#000000" type="line" width="1.0"/>
          <y:Arrows source="none" target="none"/>
          <y:BendStyle smoothed="false"/>
        </y:PolyLineEdge>
      </data>
    </edge>
    <edge id="e1239" source="n247" target="n106">
      <data key="d27" xml:space="preserve"><![CDATA[interaction]]></data>
      <data key="d28" xml:space="preserve"><![CDATA[-]]></data>
      <data key="d29" xml:space="preserve"><![CDATA[-]]></data>
      <data key="d30" xml:space="preserve"><![CDATA[-]]></data>
      <data key="d31" xml:space="preserve">0.013941276056910718</data>
      <data key="d32" xml:space="preserve">0.010364023024801636</data>
      <data key="d33" xml:space="preserve">true</data>
      <data key="d34" xml:space="preserve">true</data>
      <data key="d35" xml:space="preserve">false</data>
      <data key="d36" xml:space="preserve">true</data>
      <data key="d37" xml:space="preserve">0.05576510422764287</data>
      <data key="d39"/>
      <data key="d40">
        <y:PolyLineEdge>
          <y:Path sx="0.0" sy="0.0" tx="0.0" ty="0.0"/>
          <y:LineStyle color="#000000" type="line" width="1.0"/>
          <y:Arrows source="none" target="none"/>
          <y:BendStyle smoothed="false"/>
        </y:PolyLineEdge>
      </data>
    </edge>
    <edge id="e1240" source="n247" target="n134">
      <data key="d27" xml:space="preserve"><![CDATA[interaction]]></data>
      <data key="d28" xml:space="preserve"><![CDATA[-]]></data>
      <data key="d29" xml:space="preserve"><![CDATA[-]]></data>
      <data key="d30" xml:space="preserve"><![CDATA[-]]></data>
      <data key="d31" xml:space="preserve">0.014785755362643158</data>
      <data key="d32" xml:space="preserve">0.00853510025792302</data>
      <data key="d33" xml:space="preserve">true</data>
      <data key="d34" xml:space="preserve">true</data>
      <data key="d35" xml:space="preserve">false</data>
      <data key="d36" xml:space="preserve">true</data>
      <data key="d37" xml:space="preserve">0.05914302145057263</data>
      <data key="d39"/>
      <data key="d40">
        <y:PolyLineEdge>
          <y:Path sx="0.0" sy="0.0" tx="0.0" ty="0.0"/>
          <y:LineStyle color="#000000" type="line" width="1.0"/>
          <y:Arrows source="none" target="none"/>
          <y:BendStyle smoothed="false"/>
        </y:PolyLineEdge>
      </data>
    </edge>
    <edge id="e1241" source="n247" target="n249">
      <data key="d27" xml:space="preserve"><![CDATA[interaction]]></data>
      <data key="d28" xml:space="preserve"><![CDATA[-]]></data>
      <data key="d29" xml:space="preserve"><![CDATA[-]]></data>
      <data key="d30" xml:space="preserve"><![CDATA[-]]></data>
      <data key="d31" xml:space="preserve">0.0182397824454542</data>
      <data key="d32" xml:space="preserve">0.017124902583970165</data>
      <data key="d33" xml:space="preserve">true</data>
      <data key="d34" xml:space="preserve">true</data>
      <data key="d35" xml:space="preserve">false</data>
      <data key="d36" xml:space="preserve">true</data>
      <data key="d37" xml:space="preserve">0.0729591297818168</data>
      <data key="d39"/>
      <data key="d40">
        <y:PolyLineEdge>
          <y:Path sx="0.0" sy="0.0" tx="0.0" ty="0.0"/>
          <y:LineStyle color="#000000" type="line" width="2.0"/>
          <y:Arrows source="none" target="none"/>
          <y:BendStyle smoothed="false"/>
        </y:PolyLineEdge>
      </data>
    </edge>
    <edge id="e1242" source="n248" target="n39">
      <data key="d27" xml:space="preserve"><![CDATA[interaction]]></data>
      <data key="d28" xml:space="preserve"><![CDATA[-]]></data>
      <data key="d29" xml:space="preserve"><![CDATA[-]]></data>
      <data key="d30" xml:space="preserve"><![CDATA[-]]></data>
      <data key="d31" xml:space="preserve">0.018843721143970205</data>
      <data key="d32" xml:space="preserve">0.011031196085051957</data>
      <data key="d33" xml:space="preserve">true</data>
      <data key="d34" xml:space="preserve">true</data>
      <data key="d35" xml:space="preserve">false</data>
      <data key="d36" xml:space="preserve">true</data>
      <data key="d37" xml:space="preserve">0.07537488457588082</data>
      <data key="d39"/>
      <data key="d40">
        <y:PolyLineEdge>
          <y:Path sx="0.0" sy="0.0" tx="0.0" ty="0.0"/>
          <y:LineStyle color="#000000" type="line" width="2.0"/>
          <y:Arrows source="none" target="none"/>
          <y:BendStyle smoothed="false"/>
        </y:PolyLineEdge>
      </data>
    </edge>
    <edge id="e1243" source="n248" target="n40">
      <data key="d27" xml:space="preserve"><![CDATA[interaction]]></data>
      <data key="d28" xml:space="preserve"><![CDATA[-]]></data>
      <data key="d29" xml:space="preserve"><![CDATA[-]]></data>
      <data key="d30" xml:space="preserve"><![CDATA[-]]></data>
      <data key="d31" xml:space="preserve">0.0185902019083357</data>
      <data key="d32" xml:space="preserve">0.018553257991653662</data>
      <data key="d33" xml:space="preserve">true</data>
      <data key="d34" xml:space="preserve">true</data>
      <data key="d35" xml:space="preserve">false</data>
      <data key="d36" xml:space="preserve">true</data>
      <data key="d37" xml:space="preserve">0.0743608076333428</data>
      <data key="d39"/>
      <data key="d40">
        <y:PolyLineEdge>
          <y:Path sx="0.0" sy="0.0" tx="0.0" ty="0.0"/>
          <y:LineStyle color="#000000" type="line" width="2.0"/>
          <y:Arrows source="none" target="none"/>
          <y:BendStyle smoothed="false"/>
        </y:PolyLineEdge>
      </data>
    </edge>
    <edge id="e1244" source="n248" target="n47">
      <data key="d27" xml:space="preserve"><![CDATA[interaction]]></data>
      <data key="d28" xml:space="preserve"><![CDATA[-]]></data>
      <data key="d29" xml:space="preserve"><![CDATA[-]]></data>
      <data key="d30"/>
      <data key="d31" xml:space="preserve">0.009893357131252445</data>
      <data key="d33" xml:space="preserve">true</data>
      <data key="d34" xml:space="preserve">false</data>
      <data key="d35" xml:space="preserve">false</data>
      <data key="d36" xml:space="preserve">true</data>
      <data key="d37" xml:space="preserve">0.03957342852500978</data>
      <data key="d39"/>
      <data key="d40">
        <y:PolyLineEdge>
          <y:Path sx="0.0" sy="0.0" tx="0.0" ty="0.0"/>
          <y:LineStyle color="#000000" type="line" width="1.0"/>
          <y:Arrows source="none" target="none"/>
          <y:BendStyle smoothed="false"/>
        </y:PolyLineEdge>
      </data>
    </edge>
    <edge id="e1245" source="n248" target="n55">
      <data key="d27" xml:space="preserve"><![CDATA[interaction]]></data>
      <data key="d28" xml:space="preserve"><![CDATA[-]]></data>
      <data key="d29" xml:space="preserve"><![CDATA[-]]></data>
      <data key="d30"/>
      <data key="d31" xml:space="preserve">0.018617509149468088</data>
      <data key="d33" xml:space="preserve">true</data>
      <data key="d34" xml:space="preserve">false</data>
      <data key="d35" xml:space="preserve">false</data>
      <data key="d36" xml:space="preserve">true</data>
      <data key="d37" xml:space="preserve">0.07447003659787235</data>
      <data key="d39"/>
      <data key="d40">
        <y:PolyLineEdge>
          <y:Path sx="0.0" sy="0.0" tx="0.0" ty="0.0"/>
          <y:LineStyle color="#000000" type="line" width="2.0"/>
          <y:Arrows source="none" target="none"/>
          <y:BendStyle smoothed="false"/>
        </y:PolyLineEdge>
      </data>
    </edge>
    <edge id="e1246" source="n248" target="n64">
      <data key="d27" xml:space="preserve"><![CDATA[interaction]]></data>
      <data key="d28" xml:space="preserve"><![CDATA[-]]></data>
      <data key="d29" xml:space="preserve"><![CDATA[-]]></data>
      <data key="d30"/>
      <data key="d31" xml:space="preserve">0.01771397618605293</data>
      <data key="d33" xml:space="preserve">true</data>
      <data key="d34" xml:space="preserve">false</data>
      <data key="d35" xml:space="preserve">false</data>
      <data key="d36" xml:space="preserve">true</data>
      <data key="d37" xml:space="preserve">0.07085590474421172</data>
      <data key="d39"/>
      <data key="d40">
        <y:PolyLineEdge>
          <y:Path sx="0.0" sy="0.0" tx="0.0" ty="0.0"/>
          <y:LineStyle color="#000000" type="line" width="2.0"/>
          <y:Arrows source="none" target="none"/>
          <y:BendStyle smoothed="false"/>
        </y:PolyLineEdge>
      </data>
    </edge>
    <edge id="e1247" source="n248" target="n65">
      <data key="d27" xml:space="preserve"><![CDATA[interaction]]></data>
      <data key="d28" xml:space="preserve"><![CDATA[-]]></data>
      <data key="d29" xml:space="preserve"><![CDATA[-]]></data>
      <data key="d30"/>
      <data key="d31" xml:space="preserve">0.01752070227113181</data>
      <data key="d33" xml:space="preserve">true</data>
      <data key="d34" xml:space="preserve">false</data>
      <data key="d35" xml:space="preserve">false</data>
      <data key="d36" xml:space="preserve">true</data>
      <data key="d37" xml:space="preserve">0.07008280908452724</data>
      <data key="d39"/>
      <data key="d40">
        <y:PolyLineEdge>
          <y:Path sx="0.0" sy="0.0" tx="0.0" ty="0.0"/>
          <y:LineStyle color="#000000" type="line" width="2.0"/>
          <y:Arrows source="none" target="none"/>
          <y:BendStyle smoothed="false"/>
        </y:PolyLineEdge>
      </data>
    </edge>
    <edge id="e1248" source="n248" target="n66">
      <data key="d27" xml:space="preserve"><![CDATA[interaction]]></data>
      <data key="d28" xml:space="preserve"><![CDATA[-]]></data>
      <data key="d29" xml:space="preserve"><![CDATA[-]]></data>
      <data key="d30"/>
      <data key="d31" xml:space="preserve">0.016865731524639244</data>
      <data key="d33" xml:space="preserve">true</data>
      <data key="d34" xml:space="preserve">false</data>
      <data key="d35" xml:space="preserve">false</data>
      <data key="d36" xml:space="preserve">true</data>
      <data key="d37" xml:space="preserve">0.06746292609855697</data>
      <data key="d39"/>
      <data key="d40">
        <y:PolyLineEdge>
          <y:Path sx="0.0" sy="0.0" tx="0.0" ty="0.0"/>
          <y:LineStyle color="#000000" type="line" width="1.0"/>
          <y:Arrows source="none" target="none"/>
          <y:BendStyle smoothed="false"/>
        </y:PolyLineEdge>
      </data>
    </edge>
    <edge id="e1249" source="n248" target="n168">
      <data key="d27" xml:space="preserve"><![CDATA[interaction]]></data>
      <data key="d28" xml:space="preserve"><![CDATA[-]]></data>
      <data key="d29" xml:space="preserve"><![CDATA[-]]></data>
      <data key="d30" xml:space="preserve"><![CDATA[-]]></data>
      <data key="d31" xml:space="preserve">0.01697698155454824</data>
      <data key="d32" xml:space="preserve">0.016473154044745055</data>
      <data key="d33" xml:space="preserve">true</data>
      <data key="d34" xml:space="preserve">true</data>
      <data key="d35" xml:space="preserve">false</data>
      <data key="d36" xml:space="preserve">true</data>
      <data key="d37" xml:space="preserve">0.06790792621819296</data>
      <data key="d39"/>
      <data key="d40">
        <y:PolyLineEdge>
          <y:Path sx="0.0" sy="0.0" tx="0.0" ty="0.0"/>
          <y:LineStyle color="#000000" type="line" width="1.0"/>
          <y:Arrows source="none" target="none"/>
          <y:BendStyle smoothed="false"/>
        </y:PolyLineEdge>
      </data>
    </edge>
    <edge id="e1250" source="n248" target="n245">
      <data key="d27" xml:space="preserve"><![CDATA[interaction]]></data>
      <data key="d28" xml:space="preserve"><![CDATA[-]]></data>
      <data key="d29" xml:space="preserve"><![CDATA[-]]></data>
      <data key="d30" xml:space="preserve"><![CDATA[-]]></data>
      <data key="d31" xml:space="preserve">0.021315194976354597</data>
      <data key="d32" xml:space="preserve">0.012120268499544073</data>
      <data key="d33" xml:space="preserve">true</data>
      <data key="d34" xml:space="preserve">true</data>
      <data key="d35" xml:space="preserve">false</data>
      <data key="d36" xml:space="preserve">true</data>
      <data key="d37" xml:space="preserve">0.08526077990541839</data>
      <data key="d39"/>
      <data key="d40">
        <y:PolyLineEdge>
          <y:Path sx="0.0" sy="0.0" tx="0.0" ty="0.0"/>
          <y:LineStyle color="#000000" type="line" width="2.0"/>
          <y:Arrows source="none" target="none"/>
          <y:BendStyle smoothed="false"/>
        </y:PolyLineEdge>
      </data>
    </edge>
    <edge id="e1251" source="n248" target="n246">
      <data key="d27" xml:space="preserve"><![CDATA[interaction]]></data>
      <data key="d28" xml:space="preserve"><![CDATA[-]]></data>
      <data key="d29" xml:space="preserve"><![CDATA[-]]></data>
      <data key="d30" xml:space="preserve"><![CDATA[-]]></data>
      <data key="d31" xml:space="preserve">0.021189271693116393</data>
      <data key="d32" xml:space="preserve">0.012534984719867758</data>
      <data key="d33" xml:space="preserve">true</data>
      <data key="d34" xml:space="preserve">true</data>
      <data key="d35" xml:space="preserve">false</data>
      <data key="d36" xml:space="preserve">true</data>
      <data key="d37" xml:space="preserve">0.08475708677246557</data>
      <data key="d39"/>
      <data key="d40">
        <y:PolyLineEdge>
          <y:Path sx="0.0" sy="0.0" tx="0.0" ty="0.0"/>
          <y:LineStyle color="#000000" type="line" width="2.0"/>
          <y:Arrows source="none" target="none"/>
          <y:BendStyle smoothed="false"/>
        </y:PolyLineEdge>
      </data>
    </edge>
    <edge id="e1252" source="n248" target="n247">
      <data key="d27" xml:space="preserve"><![CDATA[interaction]]></data>
      <data key="d28" xml:space="preserve"><![CDATA[-]]></data>
      <data key="d29" xml:space="preserve"><![CDATA[-]]></data>
      <data key="d30" xml:space="preserve"><![CDATA[-]]></data>
      <data key="d31" xml:space="preserve">0.02002620540530425</data>
      <data key="d32" xml:space="preserve">0.01130470515956153</data>
      <data key="d33" xml:space="preserve">true</data>
      <data key="d34" xml:space="preserve">true</data>
      <data key="d35" xml:space="preserve">false</data>
      <data key="d36" xml:space="preserve">true</data>
      <data key="d37" xml:space="preserve">0.080104821621217</data>
      <data key="d39"/>
      <data key="d40">
        <y:PolyLineEdge>
          <y:Path sx="0.0" sy="0.0" tx="0.0" ty="0.0"/>
          <y:LineStyle color="#000000" type="line" width="2.0"/>
          <y:Arrows source="none" target="none"/>
          <y:BendStyle smoothed="false"/>
        </y:PolyLineEdge>
      </data>
    </edge>
    <edge id="e1253" source="n248" target="n249">
      <data key="d27" xml:space="preserve"><![CDATA[interaction]]></data>
      <data key="d28" xml:space="preserve"><![CDATA[-]]></data>
      <data key="d29" xml:space="preserve"><![CDATA[-]]></data>
      <data key="d30" xml:space="preserve"><![CDATA[-]]></data>
      <data key="d31" xml:space="preserve">0.025911875728453375</data>
      <data key="d32" xml:space="preserve">0.013743071552013908</data>
      <data key="d33" xml:space="preserve">true</data>
      <data key="d34" xml:space="preserve">true</data>
      <data key="d35" xml:space="preserve">false</data>
      <data key="d36" xml:space="preserve">true</data>
      <data key="d37" xml:space="preserve">0.1036475029138135</data>
      <data key="d39"/>
      <data key="d40">
        <y:PolyLineEdge>
          <y:Path sx="0.0" sy="0.0" tx="0.0" ty="0.0"/>
          <y:LineStyle color="#000000" type="line" width="2.0"/>
          <y:Arrows source="none" target="none"/>
          <y:BendStyle smoothed="false"/>
        </y:PolyLineEdge>
      </data>
    </edge>
    <edge id="e1254" source="n249" target="n54">
      <data key="d27" xml:space="preserve"><![CDATA[interaction]]></data>
      <data key="d28" xml:space="preserve"><![CDATA[-]]></data>
      <data key="d29" xml:space="preserve"><![CDATA[-]]></data>
      <data key="d30" xml:space="preserve"><![CDATA[-]]></data>
      <data key="d31" xml:space="preserve">0.014527360216506637</data>
      <data key="d32" xml:space="preserve">0.009116427568492494</data>
      <data key="d33" xml:space="preserve">true</data>
      <data key="d34" xml:space="preserve">true</data>
      <data key="d35" xml:space="preserve">false</data>
      <data key="d36" xml:space="preserve">true</data>
      <data key="d37" xml:space="preserve">0.05810944086602655</data>
      <data key="d39"/>
      <data key="d40">
        <y:PolyLineEdge>
          <y:Path sx="0.0" sy="0.0" tx="0.0" ty="0.0"/>
          <y:LineStyle color="#000000" type="line" width="1.0"/>
          <y:Arrows source="none" target="none"/>
          <y:BendStyle smoothed="false"/>
        </y:PolyLineEdge>
      </data>
    </edge>
    <edge id="e1255" source="n249" target="n55">
      <data key="d27" xml:space="preserve"><![CDATA[interaction]]></data>
      <data key="d28" xml:space="preserve"><![CDATA[-]]></data>
      <data key="d29" xml:space="preserve"><![CDATA[-]]></data>
      <data key="d30" xml:space="preserve"><![CDATA[-]]></data>
      <data key="d31" xml:space="preserve">0.01637065918019986</data>
      <data key="d32" xml:space="preserve">0.009868993660186468</data>
      <data key="d33" xml:space="preserve">true</data>
      <data key="d34" xml:space="preserve">true</data>
      <data key="d35" xml:space="preserve">false</data>
      <data key="d36" xml:space="preserve">true</data>
      <data key="d37" xml:space="preserve">0.06548263672079944</data>
      <data key="d39"/>
      <data key="d40">
        <y:PolyLineEdge>
          <y:Path sx="0.0" sy="0.0" tx="0.0" ty="0.0"/>
          <y:LineStyle color="#000000" type="line" width="1.0"/>
          <y:Arrows source="none" target="none"/>
          <y:BendStyle smoothed="false"/>
        </y:PolyLineEdge>
      </data>
    </edge>
    <edge id="e1256" source="n249" target="n64">
      <data key="d27" xml:space="preserve"><![CDATA[interaction]]></data>
      <data key="d28" xml:space="preserve"><![CDATA[-]]></data>
      <data key="d29" xml:space="preserve"><![CDATA[-]]></data>
      <data key="d30"/>
      <data key="d31" xml:space="preserve">0.016185016223068133</data>
      <data key="d33" xml:space="preserve">true</data>
      <data key="d34" xml:space="preserve">false</data>
      <data key="d35" xml:space="preserve">false</data>
      <data key="d36" xml:space="preserve">true</data>
      <data key="d37" xml:space="preserve">0.06474006489227253</data>
      <data key="d39"/>
      <data key="d40">
        <y:PolyLineEdge>
          <y:Path sx="0.0" sy="0.0" tx="0.0" ty="0.0"/>
          <y:LineStyle color="#000000" type="line" width="1.0"/>
          <y:Arrows source="none" target="none"/>
          <y:BendStyle smoothed="false"/>
        </y:PolyLineEdge>
      </data>
    </edge>
    <edge id="e1257" source="n249" target="n65">
      <data key="d27" xml:space="preserve"><![CDATA[interaction]]></data>
      <data key="d28" xml:space="preserve"><![CDATA[-]]></data>
      <data key="d29" xml:space="preserve"><![CDATA[-]]></data>
      <data key="d30"/>
      <data key="d31" xml:space="preserve">0.016083450934564886</data>
      <data key="d33" xml:space="preserve">true</data>
      <data key="d34" xml:space="preserve">false</data>
      <data key="d35" xml:space="preserve">false</data>
      <data key="d36" xml:space="preserve">true</data>
      <data key="d37" xml:space="preserve">0.06433380373825955</data>
      <data key="d39"/>
      <data key="d40">
        <y:PolyLineEdge>
          <y:Path sx="0.0" sy="0.0" tx="0.0" ty="0.0"/>
          <y:LineStyle color="#000000" type="line" width="1.0"/>
          <y:Arrows source="none" target="none"/>
          <y:BendStyle smoothed="false"/>
        </y:PolyLineEdge>
      </data>
    </edge>
    <edge id="e1258" source="n249" target="n66">
      <data key="d27" xml:space="preserve"><![CDATA[interaction]]></data>
      <data key="d28" xml:space="preserve"><![CDATA[-]]></data>
      <data key="d29" xml:space="preserve"><![CDATA[-]]></data>
      <data key="d30"/>
      <data key="d31" xml:space="preserve">0.010001607247137072</data>
      <data key="d33" xml:space="preserve">true</data>
      <data key="d34" xml:space="preserve">false</data>
      <data key="d35" xml:space="preserve">false</data>
      <data key="d36" xml:space="preserve">true</data>
      <data key="d37" xml:space="preserve">0.04000642898854829</data>
      <data key="d39"/>
      <data key="d40">
        <y:PolyLineEdge>
          <y:Path sx="0.0" sy="0.0" tx="0.0" ty="0.0"/>
          <y:LineStyle color="#000000" type="line" width="1.0"/>
          <y:Arrows source="none" target="none"/>
          <y:BendStyle smoothed="false"/>
        </y:PolyLineEdge>
      </data>
    </edge>
    <edge id="e1259" source="n249" target="n106">
      <data key="d27" xml:space="preserve"><![CDATA[interaction]]></data>
      <data key="d28" xml:space="preserve"><![CDATA[-]]></data>
      <data key="d29" xml:space="preserve"><![CDATA[-]]></data>
      <data key="d30" xml:space="preserve"><![CDATA[-]]></data>
      <data key="d31" xml:space="preserve">0.013200875770057734</data>
      <data key="d32" xml:space="preserve">0.01045097632688408</data>
      <data key="d33" xml:space="preserve">true</data>
      <data key="d34" xml:space="preserve">true</data>
      <data key="d35" xml:space="preserve">false</data>
      <data key="d36" xml:space="preserve">true</data>
      <data key="d37" xml:space="preserve">0.052803503080230935</data>
      <data key="d39"/>
      <data key="d40">
        <y:PolyLineEdge>
          <y:Path sx="0.0" sy="0.0" tx="0.0" ty="0.0"/>
          <y:LineStyle color="#000000" type="line" width="1.0"/>
          <y:Arrows source="none" target="none"/>
          <y:BendStyle smoothed="false"/>
        </y:PolyLineEdge>
      </data>
    </edge>
    <edge id="e1260" source="n249" target="n134">
      <data key="d27" xml:space="preserve"><![CDATA[interaction]]></data>
      <data key="d28" xml:space="preserve"><![CDATA[-]]></data>
      <data key="d29" xml:space="preserve"><![CDATA[-]]></data>
      <data key="d30" xml:space="preserve"><![CDATA[-]]></data>
      <data key="d31" xml:space="preserve">0.013993057414007762</data>
      <data key="d32" xml:space="preserve">0.008601052471616143</data>
      <data key="d33" xml:space="preserve">true</data>
      <data key="d34" xml:space="preserve">true</data>
      <data key="d35" xml:space="preserve">false</data>
      <data key="d36" xml:space="preserve">true</data>
      <data key="d37" xml:space="preserve">0.05597222965603105</data>
      <data key="d39"/>
      <data key="d40">
        <y:PolyLineEdge>
          <y:Path sx="0.0" sy="0.0" tx="0.0" ty="0.0"/>
          <y:LineStyle color="#000000" type="line" width="1.0"/>
          <y:Arrows source="none" target="none"/>
          <y:BendStyle smoothed="false"/>
        </y:PolyLineEdge>
      </data>
    </edge>
    <edge id="e1261" source="n250" target="n39">
      <data key="d27" xml:space="preserve"><![CDATA[interaction]]></data>
      <data key="d28" xml:space="preserve"><![CDATA[-]]></data>
      <data key="d29" xml:space="preserve"><![CDATA[-]]></data>
      <data key="d30" xml:space="preserve"><![CDATA[-]]></data>
      <data key="d31" xml:space="preserve">0.02943171196296383</data>
      <data key="d32" xml:space="preserve">0.010578110603091193</data>
      <data key="d33" xml:space="preserve">true</data>
      <data key="d34" xml:space="preserve">true</data>
      <data key="d35" xml:space="preserve">false</data>
      <data key="d36" xml:space="preserve">true</data>
      <data key="d37" xml:space="preserve">0.11772684785185532</data>
      <data key="d39"/>
      <data key="d40">
        <y:PolyLineEdge>
          <y:Path sx="0.0" sy="0.0" tx="0.0" ty="0.0"/>
          <y:LineStyle color="#000000" type="line" width="2.0"/>
          <y:Arrows source="none" target="none"/>
          <y:BendStyle smoothed="false"/>
        </y:PolyLineEdge>
      </data>
    </edge>
    <edge id="e1262" source="n250" target="n40">
      <data key="d27" xml:space="preserve"><![CDATA[interaction]]></data>
      <data key="d28" xml:space="preserve"><![CDATA[-]]></data>
      <data key="d29" xml:space="preserve"><![CDATA[-]]></data>
      <data key="d30" xml:space="preserve"><![CDATA[-]]></data>
      <data key="d31" xml:space="preserve">0.029043745165763257</data>
      <data key="d32" xml:space="preserve">0.017798103821591065</data>
      <data key="d33" xml:space="preserve">true</data>
      <data key="d34" xml:space="preserve">true</data>
      <data key="d35" xml:space="preserve">false</data>
      <data key="d36" xml:space="preserve">true</data>
      <data key="d37" xml:space="preserve">0.11617498066305303</data>
      <data key="d39"/>
      <data key="d40">
        <y:PolyLineEdge>
          <y:Path sx="0.0" sy="0.0" tx="0.0" ty="0.0"/>
          <y:LineStyle color="#000000" type="line" width="2.0"/>
          <y:Arrows source="none" target="none"/>
          <y:BendStyle smoothed="false"/>
        </y:PolyLineEdge>
      </data>
    </edge>
    <edge id="e1263" source="n250" target="n55">
      <data key="d27" xml:space="preserve"><![CDATA[interaction]]></data>
      <data key="d28" xml:space="preserve"><![CDATA[-]]></data>
      <data key="d29" xml:space="preserve"><![CDATA[-]]></data>
      <data key="d30"/>
      <data key="d31" xml:space="preserve">0.028591532902101407</data>
      <data key="d33" xml:space="preserve">true</data>
      <data key="d34" xml:space="preserve">false</data>
      <data key="d35" xml:space="preserve">false</data>
      <data key="d36" xml:space="preserve">true</data>
      <data key="d37" xml:space="preserve">0.11436613160840563</data>
      <data key="d39"/>
      <data key="d40">
        <y:PolyLineEdge>
          <y:Path sx="0.0" sy="0.0" tx="0.0" ty="0.0"/>
          <y:LineStyle color="#000000" type="line" width="2.0"/>
          <y:Arrows source="none" target="none"/>
          <y:BendStyle smoothed="false"/>
        </y:PolyLineEdge>
      </data>
    </edge>
    <edge id="e1264" source="n250" target="n64">
      <data key="d27" xml:space="preserve"><![CDATA[interaction]]></data>
      <data key="d28" xml:space="preserve"><![CDATA[-]]></data>
      <data key="d29" xml:space="preserve"><![CDATA[-]]></data>
      <data key="d30"/>
      <data key="d31" xml:space="preserve">0.026948492643534938</data>
      <data key="d33" xml:space="preserve">true</data>
      <data key="d34" xml:space="preserve">false</data>
      <data key="d35" xml:space="preserve">false</data>
      <data key="d36" xml:space="preserve">true</data>
      <data key="d37" xml:space="preserve">0.10779397057413975</data>
      <data key="d39"/>
      <data key="d40">
        <y:PolyLineEdge>
          <y:Path sx="0.0" sy="0.0" tx="0.0" ty="0.0"/>
          <y:LineStyle color="#000000" type="line" width="2.0"/>
          <y:Arrows source="none" target="none"/>
          <y:BendStyle smoothed="false"/>
        </y:PolyLineEdge>
      </data>
    </edge>
    <edge id="e1265" source="n250" target="n65">
      <data key="d27" xml:space="preserve"><![CDATA[interaction]]></data>
      <data key="d28" xml:space="preserve"><![CDATA[-]]></data>
      <data key="d29" xml:space="preserve"><![CDATA[-]]></data>
      <data key="d30"/>
      <data key="d31" xml:space="preserve">0.026828695114687936</data>
      <data key="d33" xml:space="preserve">true</data>
      <data key="d34" xml:space="preserve">false</data>
      <data key="d35" xml:space="preserve">false</data>
      <data key="d36" xml:space="preserve">true</data>
      <data key="d37" xml:space="preserve">0.10731478045875174</data>
      <data key="d39"/>
      <data key="d40">
        <y:PolyLineEdge>
          <y:Path sx="0.0" sy="0.0" tx="0.0" ty="0.0"/>
          <y:LineStyle color="#000000" type="line" width="2.0"/>
          <y:Arrows source="none" target="none"/>
          <y:BendStyle smoothed="false"/>
        </y:PolyLineEdge>
      </data>
    </edge>
    <edge id="e1266" source="n250" target="n66">
      <data key="d27" xml:space="preserve"><![CDATA[interaction]]></data>
      <data key="d28" xml:space="preserve"><![CDATA[-]]></data>
      <data key="d29" xml:space="preserve"><![CDATA[-]]></data>
      <data key="d30"/>
      <data key="d31" xml:space="preserve">0.026048542185419174</data>
      <data key="d33" xml:space="preserve">true</data>
      <data key="d34" xml:space="preserve">false</data>
      <data key="d35" xml:space="preserve">false</data>
      <data key="d36" xml:space="preserve">true</data>
      <data key="d37" xml:space="preserve">0.1041941687416767</data>
      <data key="d39"/>
      <data key="d40">
        <y:PolyLineEdge>
          <y:Path sx="0.0" sy="0.0" tx="0.0" ty="0.0"/>
          <y:LineStyle color="#000000" type="line" width="2.0"/>
          <y:Arrows source="none" target="none"/>
          <y:BendStyle smoothed="false"/>
        </y:PolyLineEdge>
      </data>
    </edge>
    <edge id="e1267" source="n250" target="n168">
      <data key="d27" xml:space="preserve"><![CDATA[interaction]]></data>
      <data key="d28" xml:space="preserve"><![CDATA[-]]></data>
      <data key="d29" xml:space="preserve"><![CDATA[-]]></data>
      <data key="d30" xml:space="preserve"><![CDATA[-]]></data>
      <data key="d31" xml:space="preserve">0.02653750394547763</data>
      <data key="d32" xml:space="preserve">0.015808242134088397</data>
      <data key="d33" xml:space="preserve">true</data>
      <data key="d34" xml:space="preserve">true</data>
      <data key="d35" xml:space="preserve">false</data>
      <data key="d36" xml:space="preserve">true</data>
      <data key="d37" xml:space="preserve">0.10615001578191052</data>
      <data key="d39"/>
      <data key="d40">
        <y:PolyLineEdge>
          <y:Path sx="0.0" sy="0.0" tx="0.0" ty="0.0"/>
          <y:LineStyle color="#000000" type="line" width="2.0"/>
          <y:Arrows source="none" target="none"/>
          <y:BendStyle smoothed="false"/>
        </y:PolyLineEdge>
      </data>
    </edge>
    <edge id="e1268" source="n250" target="n169">
      <data key="d27" xml:space="preserve"><![CDATA[interaction]]></data>
      <data key="d28" xml:space="preserve"><![CDATA[-]]></data>
      <data key="d29" xml:space="preserve"><![CDATA[-]]></data>
      <data key="d30" xml:space="preserve"><![CDATA[-]]></data>
      <data key="d31" xml:space="preserve">0.025783671467708897</data>
      <data key="d32" xml:space="preserve">0.016414090756951005</data>
      <data key="d33" xml:space="preserve">true</data>
      <data key="d34" xml:space="preserve">true</data>
      <data key="d35" xml:space="preserve">false</data>
      <data key="d36" xml:space="preserve">true</data>
      <data key="d37" xml:space="preserve">0.10313468587083559</data>
      <data key="d39"/>
      <data key="d40">
        <y:PolyLineEdge>
          <y:Path sx="0.0" sy="0.0" tx="0.0" ty="0.0"/>
          <y:LineStyle color="#000000" type="line" width="2.0"/>
          <y:Arrows source="none" target="none"/>
          <y:BendStyle smoothed="false"/>
        </y:PolyLineEdge>
      </data>
    </edge>
    <edge id="e1269" source="n250" target="n245">
      <data key="d27" xml:space="preserve"><![CDATA[interaction]]></data>
      <data key="d28" xml:space="preserve"><![CDATA[-]]></data>
      <data key="d29" xml:space="preserve"><![CDATA[-]]></data>
      <data key="d30" xml:space="preserve"><![CDATA[-]]></data>
      <data key="d31" xml:space="preserve">0.032880326497090565</data>
      <data key="d32" xml:space="preserve">0.01149010751589925</data>
      <data key="d33" xml:space="preserve">true</data>
      <data key="d34" xml:space="preserve">true</data>
      <data key="d35" xml:space="preserve">false</data>
      <data key="d36" xml:space="preserve">true</data>
      <data key="d37" xml:space="preserve">0.13152130598836226</data>
      <data key="d39"/>
      <data key="d40">
        <y:PolyLineEdge>
          <y:Path sx="0.0" sy="0.0" tx="0.0" ty="0.0"/>
          <y:LineStyle color="#000000" type="line" width="2.0"/>
          <y:Arrows source="none" target="none"/>
          <y:BendStyle smoothed="false"/>
        </y:PolyLineEdge>
      </data>
    </edge>
    <edge id="e1270" source="n250" target="n246">
      <data key="d27" xml:space="preserve"><![CDATA[interaction]]></data>
      <data key="d28" xml:space="preserve"><![CDATA[-]]></data>
      <data key="d29" xml:space="preserve"><![CDATA[-]]></data>
      <data key="d30" xml:space="preserve"><![CDATA[-]]></data>
      <data key="d31" xml:space="preserve">0.03268869722114187</data>
      <data key="d32" xml:space="preserve">0.011884427130588215</data>
      <data key="d33" xml:space="preserve">true</data>
      <data key="d34" xml:space="preserve">true</data>
      <data key="d35" xml:space="preserve">false</data>
      <data key="d36" xml:space="preserve">true</data>
      <data key="d37" xml:space="preserve">0.13075478888456749</data>
      <data key="d39"/>
      <data key="d40">
        <y:PolyLineEdge>
          <y:Path sx="0.0" sy="0.0" tx="0.0" ty="0.0"/>
          <y:LineStyle color="#000000" type="line" width="2.0"/>
          <y:Arrows source="none" target="none"/>
          <y:BendStyle smoothed="false"/>
        </y:PolyLineEdge>
      </data>
    </edge>
    <edge id="e1271" source="n250" target="n247">
      <data key="d27" xml:space="preserve"><![CDATA[walk]]></data>
      <data key="d28"/>
      <data key="d29"/>
      <data key="d30"/>
      <data key="d31" xml:space="preserve">0.012352707254258508</data>
      <data key="d33" xml:space="preserve">false</data>
      <data key="d34" xml:space="preserve">false</data>
      <data key="d35" xml:space="preserve">false</data>
      <data key="d36" xml:space="preserve">true</data>
      <data key="d37" xml:space="preserve">0.006176353627129254</data>
      <data key="d39"/>
      <data key="d40">
        <y:PolyLineEdge>
          <y:Path sx="0.0" sy="0.0" tx="0.0" ty="0.0"/>
          <y:LineStyle color="#D8D8D8" type="line" width="1.0"/>
          <y:Arrows source="delta" target="none"/>
          <y:BendStyle smoothed="false"/>
        </y:PolyLineEdge>
      </data>
    </edge>
    <edge id="e1272" source="n250" target="n248">
      <data key="d27" xml:space="preserve"><![CDATA[walk]]></data>
      <data key="d28"/>
      <data key="d29"/>
      <data key="d30"/>
      <data key="d31" xml:space="preserve">0.02072461420738604</data>
      <data key="d32" xml:space="preserve">0.01272332572978487</data>
      <data key="d33" xml:space="preserve">false</data>
      <data key="d34" xml:space="preserve">false</data>
      <data key="d35" xml:space="preserve">false</data>
      <data key="d36" xml:space="preserve">true</data>
      <data key="d37" xml:space="preserve">0.01036230710369302</data>
      <data key="d39"/>
      <data key="d40">
        <y:PolyLineEdge>
          <y:Path sx="0.0" sy="0.0" tx="0.0" ty="0.0"/>
          <y:LineStyle color="#D8D8D8" type="line" width="2.0"/>
          <y:Arrows source="delta" target="none"/>
          <y:BendStyle smoothed="false"/>
        </y:PolyLineEdge>
      </data>
    </edge>
    <edge id="e1273" source="n250" target="n249">
      <data key="d27" xml:space="preserve"><![CDATA[walk]]></data>
      <data key="d28"/>
      <data key="d29"/>
      <data key="d30"/>
      <data key="d31" xml:space="preserve">0.021296840346923095</data>
      <data key="d33" xml:space="preserve">false</data>
      <data key="d34" xml:space="preserve">false</data>
      <data key="d35" xml:space="preserve">false</data>
      <data key="d36" xml:space="preserve">true</data>
      <data key="d37" xml:space="preserve">0.010648420173461548</data>
      <data key="d39"/>
      <data key="d40">
        <y:PolyLineEdge>
          <y:Path sx="0.0" sy="0.0" tx="0.0" ty="0.0"/>
          <y:LineStyle color="#D8D8D8" type="line" width="2.0"/>
          <y:Arrows source="delta" target="none"/>
          <y:BendStyle smoothed="false"/>
        </y:PolyLineEdge>
      </data>
    </edge>
    <edge id="e1274" source="n250" target="n268">
      <data key="d27" xml:space="preserve"><![CDATA[interaction]]></data>
      <data key="d28" xml:space="preserve"><![CDATA[-]]></data>
      <data key="d29" xml:space="preserve"><![CDATA[-]]></data>
      <data key="d30" xml:space="preserve"><![CDATA[-]]></data>
      <data key="d31" xml:space="preserve">0.026895405882682567</data>
      <data key="d32" xml:space="preserve">0.016925021411310946</data>
      <data key="d33" xml:space="preserve">true</data>
      <data key="d34" xml:space="preserve">true</data>
      <data key="d35" xml:space="preserve">false</data>
      <data key="d36" xml:space="preserve">true</data>
      <data key="d37" xml:space="preserve">0.10758162353073027</data>
      <data key="d39"/>
      <data key="d40">
        <y:PolyLineEdge>
          <y:Path sx="0.0" sy="0.0" tx="0.0" ty="0.0"/>
          <y:LineStyle color="#000000" type="line" width="2.0"/>
          <y:Arrows source="none" target="none"/>
          <y:BendStyle smoothed="false"/>
        </y:PolyLineEdge>
      </data>
    </edge>
    <edge id="e1275" source="n251" target="n54">
      <data key="d27" xml:space="preserve"><![CDATA[interaction]]></data>
      <data key="d28" xml:space="preserve"><![CDATA[-]]></data>
      <data key="d29" xml:space="preserve"><![CDATA[-]]></data>
      <data key="d30"/>
      <data key="d31" xml:space="preserve">0.01312025686736819</data>
      <data key="d33" xml:space="preserve">true</data>
      <data key="d34" xml:space="preserve">false</data>
      <data key="d35" xml:space="preserve">false</data>
      <data key="d36" xml:space="preserve">true</data>
      <data key="d37" xml:space="preserve">0.05248102746947276</data>
      <data key="d39"/>
      <data key="d40">
        <y:PolyLineEdge>
          <y:Path sx="0.0" sy="0.0" tx="0.0" ty="0.0"/>
          <y:LineStyle color="#000000" type="line" width="1.0"/>
          <y:Arrows source="none" target="none"/>
          <y:BendStyle smoothed="false"/>
        </y:PolyLineEdge>
      </data>
    </edge>
    <edge id="e1276" source="n251" target="n55">
      <data key="d27" xml:space="preserve"><![CDATA[interaction]]></data>
      <data key="d28" xml:space="preserve"><![CDATA[-]]></data>
      <data key="d29" xml:space="preserve"><![CDATA[-]]></data>
      <data key="d30"/>
      <data key="d31" xml:space="preserve">0.013241993463999614</data>
      <data key="d33" xml:space="preserve">true</data>
      <data key="d34" xml:space="preserve">false</data>
      <data key="d35" xml:space="preserve">false</data>
      <data key="d36" xml:space="preserve">true</data>
      <data key="d37" xml:space="preserve">0.052967973855998454</data>
      <data key="d39"/>
      <data key="d40">
        <y:PolyLineEdge>
          <y:Path sx="0.0" sy="0.0" tx="0.0" ty="0.0"/>
          <y:LineStyle color="#000000" type="line" width="1.0"/>
          <y:Arrows source="none" target="none"/>
          <y:BendStyle smoothed="false"/>
        </y:PolyLineEdge>
      </data>
    </edge>
    <edge id="e1277" source="n251" target="n64">
      <data key="d27" xml:space="preserve"><![CDATA[interaction]]></data>
      <data key="d28" xml:space="preserve"><![CDATA[-]]></data>
      <data key="d29" xml:space="preserve"><![CDATA[-]]></data>
      <data key="d30"/>
      <data key="d31" xml:space="preserve">0.01357428463939827</data>
      <data key="d33" xml:space="preserve">true</data>
      <data key="d34" xml:space="preserve">false</data>
      <data key="d35" xml:space="preserve">false</data>
      <data key="d36" xml:space="preserve">true</data>
      <data key="d37" xml:space="preserve">0.05429713855759308</data>
      <data key="d39"/>
      <data key="d40">
        <y:PolyLineEdge>
          <y:Path sx="0.0" sy="0.0" tx="0.0" ty="0.0"/>
          <y:LineStyle color="#000000" type="line" width="1.0"/>
          <y:Arrows source="none" target="none"/>
          <y:BendStyle smoothed="false"/>
        </y:PolyLineEdge>
      </data>
    </edge>
    <edge id="e1278" source="n251" target="n65">
      <data key="d27" xml:space="preserve"><![CDATA[interaction]]></data>
      <data key="d28" xml:space="preserve"><![CDATA[-]]></data>
      <data key="d29" xml:space="preserve"><![CDATA[-]]></data>
      <data key="d30"/>
      <data key="d31" xml:space="preserve">0.01352070195711051</data>
      <data key="d33" xml:space="preserve">true</data>
      <data key="d34" xml:space="preserve">false</data>
      <data key="d35" xml:space="preserve">false</data>
      <data key="d36" xml:space="preserve">true</data>
      <data key="d37" xml:space="preserve">0.05408280782844204</data>
      <data key="d39"/>
      <data key="d40">
        <y:PolyLineEdge>
          <y:Path sx="0.0" sy="0.0" tx="0.0" ty="0.0"/>
          <y:LineStyle color="#000000" type="line" width="1.0"/>
          <y:Arrows source="none" target="none"/>
          <y:BendStyle smoothed="false"/>
        </y:PolyLineEdge>
      </data>
    </edge>
    <edge id="e1279" source="n251" target="n106">
      <data key="d27" xml:space="preserve"><![CDATA[interaction]]></data>
      <data key="d28" xml:space="preserve"><![CDATA[-]]></data>
      <data key="d29" xml:space="preserve"><![CDATA[-]]></data>
      <data key="d30" xml:space="preserve"><![CDATA[-]]></data>
      <data key="d31" xml:space="preserve">0.012754392052033364</data>
      <data key="d32" xml:space="preserve">0.00851756305187458</data>
      <data key="d33" xml:space="preserve">true</data>
      <data key="d34" xml:space="preserve">true</data>
      <data key="d35" xml:space="preserve">false</data>
      <data key="d36" xml:space="preserve">true</data>
      <data key="d37" xml:space="preserve">0.051017568208133454</data>
      <data key="d39"/>
      <data key="d40">
        <y:PolyLineEdge>
          <y:Path sx="0.0" sy="0.0" tx="0.0" ty="0.0"/>
          <y:LineStyle color="#000000" type="line" width="1.0"/>
          <y:Arrows source="none" target="none"/>
          <y:BendStyle smoothed="false"/>
        </y:PolyLineEdge>
      </data>
    </edge>
    <edge id="e1280" source="n251" target="n134">
      <data key="d27" xml:space="preserve"><![CDATA[interaction]]></data>
      <data key="d28" xml:space="preserve"><![CDATA[-]]></data>
      <data key="d29" xml:space="preserve"><![CDATA[-]]></data>
      <data key="d30"/>
      <data key="d31" xml:space="preserve">0.013210472386962099</data>
      <data key="d33" xml:space="preserve">true</data>
      <data key="d34" xml:space="preserve">false</data>
      <data key="d35" xml:space="preserve">false</data>
      <data key="d36" xml:space="preserve">true</data>
      <data key="d37" xml:space="preserve">0.052841889547848395</data>
      <data key="d39"/>
      <data key="d40">
        <y:PolyLineEdge>
          <y:Path sx="0.0" sy="0.0" tx="0.0" ty="0.0"/>
          <y:LineStyle color="#000000" type="line" width="1.0"/>
          <y:Arrows source="none" target="none"/>
          <y:BendStyle smoothed="false"/>
        </y:PolyLineEdge>
      </data>
    </edge>
    <edge id="e1281" source="n251" target="n245">
      <data key="d27" xml:space="preserve"><![CDATA[interaction]]></data>
      <data key="d28" xml:space="preserve"><![CDATA[-]]></data>
      <data key="d29" xml:space="preserve"><![CDATA[-]]></data>
      <data key="d30" xml:space="preserve"><![CDATA[-]]></data>
      <data key="d31" xml:space="preserve">0.013199546102412826</data>
      <data key="d32" xml:space="preserve">0.01193106558407298</data>
      <data key="d33" xml:space="preserve">true</data>
      <data key="d34" xml:space="preserve">true</data>
      <data key="d35" xml:space="preserve">false</data>
      <data key="d36" xml:space="preserve">true</data>
      <data key="d37" xml:space="preserve">0.052798184409651304</data>
      <data key="d39"/>
      <data key="d40">
        <y:PolyLineEdge>
          <y:Path sx="0.0" sy="0.0" tx="0.0" ty="0.0"/>
          <y:LineStyle color="#000000" type="line" width="1.0"/>
          <y:Arrows source="none" target="none"/>
          <y:BendStyle smoothed="false"/>
        </y:PolyLineEdge>
      </data>
    </edge>
    <edge id="e1282" source="n251" target="n246">
      <data key="d27" xml:space="preserve"><![CDATA[interaction]]></data>
      <data key="d28" xml:space="preserve"><![CDATA[-]]></data>
      <data key="d29" xml:space="preserve"><![CDATA[-]]></data>
      <data key="d30" xml:space="preserve"><![CDATA[-]]></data>
      <data key="d31" xml:space="preserve">0.01314076873100823</data>
      <data key="d32" xml:space="preserve">0.012357624778294676</data>
      <data key="d33" xml:space="preserve">true</data>
      <data key="d34" xml:space="preserve">true</data>
      <data key="d35" xml:space="preserve">false</data>
      <data key="d36" xml:space="preserve">true</data>
      <data key="d37" xml:space="preserve">0.05256307492403292</data>
      <data key="d39"/>
      <data key="d40">
        <y:PolyLineEdge>
          <y:Path sx="0.0" sy="0.0" tx="0.0" ty="0.0"/>
          <y:LineStyle color="#000000" type="line" width="1.0"/>
          <y:Arrows source="none" target="none"/>
          <y:BendStyle smoothed="false"/>
        </y:PolyLineEdge>
      </data>
    </edge>
    <edge id="e1283" source="n251" target="n247">
      <data key="d27" xml:space="preserve"><![CDATA[interaction]]></data>
      <data key="d28" xml:space="preserve"><![CDATA[-]]></data>
      <data key="d29" xml:space="preserve"><![CDATA[-]]></data>
      <data key="d30" xml:space="preserve"><![CDATA[-]]></data>
      <data key="d31" xml:space="preserve">0.013118993216257159</data>
      <data key="d32" xml:space="preserve">0.011802047950097668</data>
      <data key="d33" xml:space="preserve">true</data>
      <data key="d34" xml:space="preserve">true</data>
      <data key="d35" xml:space="preserve">false</data>
      <data key="d36" xml:space="preserve">true</data>
      <data key="d37" xml:space="preserve">0.052475972865028635</data>
      <data key="d39"/>
      <data key="d40">
        <y:PolyLineEdge>
          <y:Path sx="0.0" sy="0.0" tx="0.0" ty="0.0"/>
          <y:LineStyle color="#000000" type="line" width="1.0"/>
          <y:Arrows source="none" target="none"/>
          <y:BendStyle smoothed="false"/>
        </y:PolyLineEdge>
      </data>
    </edge>
    <edge id="e1284" source="n251" target="n249">
      <data key="d27" xml:space="preserve"><![CDATA[interaction]]></data>
      <data key="d28" xml:space="preserve"><![CDATA[-]]></data>
      <data key="d29" xml:space="preserve"><![CDATA[-]]></data>
      <data key="d30" xml:space="preserve"><![CDATA[-]]></data>
      <data key="d31" xml:space="preserve">0.0132577510276891</data>
      <data key="d32" xml:space="preserve">0.011182954500480864</data>
      <data key="d33" xml:space="preserve">true</data>
      <data key="d34" xml:space="preserve">true</data>
      <data key="d35" xml:space="preserve">false</data>
      <data key="d36" xml:space="preserve">true</data>
      <data key="d37" xml:space="preserve">0.0530310041107564</data>
      <data key="d39"/>
      <data key="d40">
        <y:PolyLineEdge>
          <y:Path sx="0.0" sy="0.0" tx="0.0" ty="0.0"/>
          <y:LineStyle color="#000000" type="line" width="1.0"/>
          <y:Arrows source="none" target="none"/>
          <y:BendStyle smoothed="false"/>
        </y:PolyLineEdge>
      </data>
    </edge>
    <edge id="e1285" source="n252" target="n95">
      <data key="d27" xml:space="preserve"><![CDATA[interaction]]></data>
      <data key="d28" xml:space="preserve"><![CDATA[-]]></data>
      <data key="d29" xml:space="preserve"><![CDATA[-]]></data>
      <data key="d30" xml:space="preserve"><![CDATA[-]]></data>
      <data key="d31" xml:space="preserve">0.015236800009270532</data>
      <data key="d32" xml:space="preserve">0.009631343250198932</data>
      <data key="d33" xml:space="preserve">true</data>
      <data key="d34" xml:space="preserve">true</data>
      <data key="d35" xml:space="preserve">false</data>
      <data key="d36" xml:space="preserve">true</data>
      <data key="d37" xml:space="preserve">0.06094720003708213</data>
      <data key="d39"/>
      <data key="d40">
        <y:PolyLineEdge>
          <y:Path sx="0.0" sy="0.0" tx="0.0" ty="0.0"/>
          <y:LineStyle color="#000000" type="line" width="1.0"/>
          <y:Arrows source="none" target="none"/>
          <y:BendStyle smoothed="false"/>
        </y:PolyLineEdge>
      </data>
    </edge>
    <edge id="e1286" source="n252" target="n162">
      <data key="d27" xml:space="preserve"><![CDATA[interaction]]></data>
      <data key="d28" xml:space="preserve"><![CDATA[-]]></data>
      <data key="d29" xml:space="preserve"><![CDATA[-]]></data>
      <data key="d30"/>
      <data key="d31" xml:space="preserve">0.024425494542298008</data>
      <data key="d33" xml:space="preserve">true</data>
      <data key="d34" xml:space="preserve">false</data>
      <data key="d35" xml:space="preserve">false</data>
      <data key="d36" xml:space="preserve">true</data>
      <data key="d37" xml:space="preserve">0.09770197816919203</data>
      <data key="d39"/>
      <data key="d40">
        <y:PolyLineEdge>
          <y:Path sx="0.0" sy="0.0" tx="0.0" ty="0.0"/>
          <y:LineStyle color="#000000" type="line" width="2.0"/>
          <y:Arrows source="none" target="none"/>
          <y:BendStyle smoothed="false"/>
        </y:PolyLineEdge>
      </data>
    </edge>
    <edge id="e1287" source="n253" target="n178">
      <data key="d27" xml:space="preserve"><![CDATA[interaction]]></data>
      <data key="d28" xml:space="preserve"><![CDATA[-]]></data>
      <data key="d29" xml:space="preserve"><![CDATA[-]]></data>
      <data key="d30" xml:space="preserve"><![CDATA[-]]></data>
      <data key="d31" xml:space="preserve">0.017096810573059264</data>
      <data key="d32" xml:space="preserve">0.01034420870282346</data>
      <data key="d33" xml:space="preserve">true</data>
      <data key="d34" xml:space="preserve">true</data>
      <data key="d35" xml:space="preserve">false</data>
      <data key="d36" xml:space="preserve">true</data>
      <data key="d37" xml:space="preserve">0.06838724229223705</data>
      <data key="d39"/>
      <data key="d40">
        <y:PolyLineEdge>
          <y:Path sx="0.0" sy="0.0" tx="0.0" ty="0.0"/>
          <y:LineStyle color="#000000" type="line" width="1.0"/>
          <y:Arrows source="none" target="none"/>
          <y:BendStyle smoothed="false"/>
        </y:PolyLineEdge>
      </data>
    </edge>
    <edge id="e1288" source="n253" target="n215">
      <data key="d27" xml:space="preserve"><![CDATA[interaction]]></data>
      <data key="d28" xml:space="preserve"><![CDATA[-]]></data>
      <data key="d29" xml:space="preserve"><![CDATA[-]]></data>
      <data key="d30"/>
      <data key="d31" xml:space="preserve">0.01601960245385539</data>
      <data key="d33" xml:space="preserve">true</data>
      <data key="d34" xml:space="preserve">false</data>
      <data key="d35" xml:space="preserve">false</data>
      <data key="d36" xml:space="preserve">true</data>
      <data key="d37" xml:space="preserve">0.06407840981542157</data>
      <data key="d39"/>
      <data key="d40">
        <y:PolyLineEdge>
          <y:Path sx="0.0" sy="0.0" tx="0.0" ty="0.0"/>
          <y:LineStyle color="#000000" type="line" width="1.0"/>
          <y:Arrows source="none" target="none"/>
          <y:BendStyle smoothed="false"/>
        </y:PolyLineEdge>
      </data>
    </edge>
    <edge id="e1289" source="n253" target="n218">
      <data key="d27" xml:space="preserve"><![CDATA[interaction]]></data>
      <data key="d28" xml:space="preserve"><![CDATA[-]]></data>
      <data key="d29" xml:space="preserve"><![CDATA[-]]></data>
      <data key="d30" xml:space="preserve"><![CDATA[-]]></data>
      <data key="d31" xml:space="preserve">0.01684404210823524</data>
      <data key="d32" xml:space="preserve">0.008098812453807325</data>
      <data key="d33" xml:space="preserve">true</data>
      <data key="d34" xml:space="preserve">true</data>
      <data key="d35" xml:space="preserve">false</data>
      <data key="d36" xml:space="preserve">true</data>
      <data key="d37" xml:space="preserve">0.06737616843294096</data>
      <data key="d39"/>
      <data key="d40">
        <y:PolyLineEdge>
          <y:Path sx="0.0" sy="0.0" tx="0.0" ty="0.0"/>
          <y:LineStyle color="#000000" type="line" width="1.0"/>
          <y:Arrows source="none" target="none"/>
          <y:BendStyle smoothed="false"/>
        </y:PolyLineEdge>
      </data>
    </edge>
    <edge id="e1290" source="n254" target="n41">
      <data key="d27" xml:space="preserve"><![CDATA[interaction]]></data>
      <data key="d28" xml:space="preserve"><![CDATA[-]]></data>
      <data key="d29" xml:space="preserve"><![CDATA[-]]></data>
      <data key="d30"/>
      <data key="d31" xml:space="preserve">0.01279485885881392</data>
      <data key="d33" xml:space="preserve">true</data>
      <data key="d34" xml:space="preserve">false</data>
      <data key="d35" xml:space="preserve">false</data>
      <data key="d36" xml:space="preserve">true</data>
      <data key="d37" xml:space="preserve">0.05117943543525568</data>
      <data key="d39"/>
      <data key="d40">
        <y:PolyLineEdge>
          <y:Path sx="0.0" sy="0.0" tx="0.0" ty="0.0"/>
          <y:LineStyle color="#000000" type="line" width="1.0"/>
          <y:Arrows source="none" target="none"/>
          <y:BendStyle smoothed="false"/>
        </y:PolyLineEdge>
      </data>
    </edge>
    <edge id="e1291" source="n254" target="n256">
      <data key="d27" xml:space="preserve"><![CDATA[interaction]]></data>
      <data key="d28" xml:space="preserve"><![CDATA[-]]></data>
      <data key="d29" xml:space="preserve"><![CDATA[-]]></data>
      <data key="d30" xml:space="preserve"><![CDATA[-]]></data>
      <data key="d31" xml:space="preserve">0.021728059152655705</data>
      <data key="d32" xml:space="preserve">0.01969736648419339</data>
      <data key="d33" xml:space="preserve">true</data>
      <data key="d34" xml:space="preserve">true</data>
      <data key="d35" xml:space="preserve">false</data>
      <data key="d36" xml:space="preserve">true</data>
      <data key="d37" xml:space="preserve">0.08691223661062282</data>
      <data key="d39"/>
      <data key="d40">
        <y:PolyLineEdge>
          <y:Path sx="0.0" sy="0.0" tx="0.0" ty="0.0"/>
          <y:LineStyle color="#000000" type="line" width="2.0"/>
          <y:Arrows source="none" target="none"/>
          <y:BendStyle smoothed="false"/>
        </y:PolyLineEdge>
      </data>
    </edge>
    <edge id="e1292" source="n254" target="n261">
      <data key="d27" xml:space="preserve"><![CDATA[interaction]]></data>
      <data key="d28" xml:space="preserve"><![CDATA[-]]></data>
      <data key="d29" xml:space="preserve"><![CDATA[-]]></data>
      <data key="d30"/>
      <data key="d31" xml:space="preserve">0.01633254438752922</data>
      <data key="d33" xml:space="preserve">true</data>
      <data key="d34" xml:space="preserve">false</data>
      <data key="d35" xml:space="preserve">false</data>
      <data key="d36" xml:space="preserve">true</data>
      <data key="d37" xml:space="preserve">0.06533017755011689</data>
      <data key="d39"/>
      <data key="d40">
        <y:PolyLineEdge>
          <y:Path sx="0.0" sy="0.0" tx="0.0" ty="0.0"/>
          <y:LineStyle color="#000000" type="line" width="1.0"/>
          <y:Arrows source="none" target="none"/>
          <y:BendStyle smoothed="false"/>
        </y:PolyLineEdge>
      </data>
    </edge>
    <edge id="e1293" source="n255" target="n254">
      <data key="d27" xml:space="preserve"><![CDATA[walk]]></data>
      <data key="d28"/>
      <data key="d29"/>
      <data key="d30"/>
      <data key="d31" xml:space="preserve">0.01209859996795795</data>
      <data key="d33" xml:space="preserve">false</data>
      <data key="d34" xml:space="preserve">false</data>
      <data key="d35" xml:space="preserve">false</data>
      <data key="d36" xml:space="preserve">true</data>
      <data key="d37" xml:space="preserve">0.006049299983978975</data>
      <data key="d39"/>
      <data key="d40">
        <y:PolyLineEdge>
          <y:Path sx="0.0" sy="0.0" tx="0.0" ty="0.0"/>
          <y:LineStyle color="#D8D8D8" type="line" width="1.0"/>
          <y:Arrows source="delta" target="none"/>
          <y:BendStyle smoothed="false"/>
        </y:PolyLineEdge>
      </data>
    </edge>
    <edge id="e1294" source="n255" target="n256">
      <data key="d27" xml:space="preserve"><![CDATA[interaction]]></data>
      <data key="d28" xml:space="preserve"><![CDATA[-]]></data>
      <data key="d29" xml:space="preserve"><![CDATA[-]]></data>
      <data key="d30" xml:space="preserve"><![CDATA[-]]></data>
      <data key="d31" xml:space="preserve">0.07102785567655563</data>
      <data key="d32" xml:space="preserve">0.018129022061202163</data>
      <data key="d33" xml:space="preserve">true</data>
      <data key="d34" xml:space="preserve">true</data>
      <data key="d35" xml:space="preserve">false</data>
      <data key="d36" xml:space="preserve">true</data>
      <data key="d37" xml:space="preserve">0.2841114227062225</data>
      <data key="d39"/>
      <data key="d40">
        <y:PolyLineEdge>
          <y:Path sx="0.0" sy="0.0" tx="0.0" ty="0.0"/>
          <y:LineStyle color="#000000" type="line" width="5.0"/>
          <y:Arrows source="none" target="none"/>
          <y:BendStyle smoothed="false"/>
        </y:PolyLineEdge>
      </data>
    </edge>
    <edge id="e1295" source="n257" target="n111">
      <data key="d27" xml:space="preserve"><![CDATA[walk]]></data>
      <data key="d28"/>
      <data key="d29"/>
      <data key="d30"/>
      <data key="d31" xml:space="preserve">0.008083531875935366</data>
      <data key="d33" xml:space="preserve">false</data>
      <data key="d34" xml:space="preserve">false</data>
      <data key="d35" xml:space="preserve">false</data>
      <data key="d36" xml:space="preserve">true</data>
      <data key="d37" xml:space="preserve">0.004041765937967683</data>
      <data key="d39"/>
      <data key="d40">
        <y:PolyLineEdge>
          <y:Path sx="0.0" sy="0.0" tx="0.0" ty="0.0"/>
          <y:LineStyle color="#D8D8D8" type="line" width="1.0"/>
          <y:Arrows source="delta" target="none"/>
          <y:BendStyle smoothed="false"/>
        </y:PolyLineEdge>
      </data>
    </edge>
    <edge id="e1296" source="n257" target="n254">
      <data key="d27" xml:space="preserve"><![CDATA[interaction]]></data>
      <data key="d28" xml:space="preserve"><![CDATA[-]]></data>
      <data key="d29" xml:space="preserve"><![CDATA[-]]></data>
      <data key="d30" xml:space="preserve"><![CDATA[-]]></data>
      <data key="d31" xml:space="preserve">0.08246932640167151</data>
      <data key="d32" xml:space="preserve">0.012742404097315347</data>
      <data key="d33" xml:space="preserve">true</data>
      <data key="d34" xml:space="preserve">true</data>
      <data key="d35" xml:space="preserve">false</data>
      <data key="d36" xml:space="preserve">true</data>
      <data key="d37" xml:space="preserve">0.32987730560668604</data>
      <data key="d39"/>
      <data key="d40">
        <y:PolyLineEdge>
          <y:Path sx="0.0" sy="0.0" tx="0.0" ty="0.0"/>
          <y:LineStyle color="#000000" type="line" width="5.0"/>
          <y:Arrows source="none" target="none"/>
          <y:BendStyle smoothed="false"/>
        </y:PolyLineEdge>
      </data>
    </edge>
    <edge id="e1297" source="n257" target="n261">
      <data key="d27" xml:space="preserve"><![CDATA[walk]]></data>
      <data key="d28"/>
      <data key="d29"/>
      <data key="d30"/>
      <data key="d31" xml:space="preserve">0.011747225705030584</data>
      <data key="d33" xml:space="preserve">false</data>
      <data key="d34" xml:space="preserve">false</data>
      <data key="d35" xml:space="preserve">false</data>
      <data key="d36" xml:space="preserve">true</data>
      <data key="d37" xml:space="preserve">0.005873612852515292</data>
      <data key="d39"/>
      <data key="d40">
        <y:PolyLineEdge>
          <y:Path sx="0.0" sy="0.0" tx="0.0" ty="0.0"/>
          <y:LineStyle color="#D8D8D8" type="line" width="1.0"/>
          <y:Arrows source="delta" target="none"/>
          <y:BendStyle smoothed="false"/>
        </y:PolyLineEdge>
      </data>
    </edge>
    <edge id="e1298" source="n258" target="n199">
      <data key="d27" xml:space="preserve"><![CDATA[interaction]]></data>
      <data key="d28" xml:space="preserve"><![CDATA[-]]></data>
      <data key="d29" xml:space="preserve"><![CDATA[-]]></data>
      <data key="d30" xml:space="preserve"><![CDATA[-]]></data>
      <data key="d31" xml:space="preserve">0.028781414501300607</data>
      <data key="d32" xml:space="preserve">0.009796789206481948</data>
      <data key="d33" xml:space="preserve">true</data>
      <data key="d34" xml:space="preserve">true</data>
      <data key="d35" xml:space="preserve">false</data>
      <data key="d36" xml:space="preserve">true</data>
      <data key="d37" xml:space="preserve">0.11512565800520243</data>
      <data key="d39"/>
      <data key="d40">
        <y:PolyLineEdge>
          <y:Path sx="0.0" sy="0.0" tx="0.0" ty="0.0"/>
          <y:LineStyle color="#000000" type="line" width="2.0"/>
          <y:Arrows source="none" target="none"/>
          <y:BendStyle smoothed="false"/>
        </y:PolyLineEdge>
      </data>
    </edge>
    <edge id="e1299" source="n258" target="n254">
      <data key="d27" xml:space="preserve"><![CDATA[interaction]]></data>
      <data key="d28" xml:space="preserve"><![CDATA[-]]></data>
      <data key="d29" xml:space="preserve"><![CDATA[-]]></data>
      <data key="d30" xml:space="preserve"><![CDATA[-]]></data>
      <data key="d31" xml:space="preserve">0.0437392560425615</data>
      <data key="d32" xml:space="preserve">0.02060752456968041</data>
      <data key="d33" xml:space="preserve">true</data>
      <data key="d34" xml:space="preserve">true</data>
      <data key="d35" xml:space="preserve">false</data>
      <data key="d36" xml:space="preserve">true</data>
      <data key="d37" xml:space="preserve">0.174957024170246</data>
      <data key="d39"/>
      <data key="d40">
        <y:PolyLineEdge>
          <y:Path sx="0.0" sy="0.0" tx="0.0" ty="0.0"/>
          <y:LineStyle color="#000000" type="line" width="3.0"/>
          <y:Arrows source="none" target="none"/>
          <y:BendStyle smoothed="false"/>
        </y:PolyLineEdge>
      </data>
    </edge>
    <edge id="e1300" source="n258" target="n261">
      <data key="d27" xml:space="preserve"><![CDATA[interaction]]></data>
      <data key="d28" xml:space="preserve"><![CDATA[-]]></data>
      <data key="d29" xml:space="preserve"><![CDATA[-]]></data>
      <data key="d30"/>
      <data key="d31" xml:space="preserve">0.03492360652645723</data>
      <data key="d33" xml:space="preserve">true</data>
      <data key="d34" xml:space="preserve">false</data>
      <data key="d35" xml:space="preserve">false</data>
      <data key="d36" xml:space="preserve">true</data>
      <data key="d37" xml:space="preserve">0.1396944261058289</data>
      <data key="d39"/>
      <data key="d40">
        <y:PolyLineEdge>
          <y:Path sx="0.0" sy="0.0" tx="0.0" ty="0.0"/>
          <y:LineStyle color="#000000" type="line" width="3.0"/>
          <y:Arrows source="none" target="none"/>
          <y:BendStyle smoothed="false"/>
        </y:PolyLineEdge>
      </data>
    </edge>
    <edge id="e1301" source="n258" target="n264">
      <data key="d27" xml:space="preserve"><![CDATA[interaction]]></data>
      <data key="d28" xml:space="preserve"><![CDATA[-]]></data>
      <data key="d29" xml:space="preserve"><![CDATA[-]]></data>
      <data key="d30" xml:space="preserve"><![CDATA[-]]></data>
      <data key="d31" xml:space="preserve">0.03652537146551771</data>
      <data key="d32" xml:space="preserve">0.01883198855105897</data>
      <data key="d33" xml:space="preserve">true</data>
      <data key="d34" xml:space="preserve">true</data>
      <data key="d35" xml:space="preserve">false</data>
      <data key="d36" xml:space="preserve">true</data>
      <data key="d37" xml:space="preserve">0.14610148586207083</data>
      <data key="d39"/>
      <data key="d40">
        <y:PolyLineEdge>
          <y:Path sx="0.0" sy="0.0" tx="0.0" ty="0.0"/>
          <y:LineStyle color="#000000" type="line" width="3.0"/>
          <y:Arrows source="none" target="none"/>
          <y:BendStyle smoothed="false"/>
        </y:PolyLineEdge>
      </data>
    </edge>
    <edge id="e1302" source="n258" target="n265">
      <data key="d27" xml:space="preserve"><![CDATA[walk]]></data>
      <data key="d28"/>
      <data key="d29"/>
      <data key="d30"/>
      <data key="d31" xml:space="preserve">0.00868404618322453</data>
      <data key="d33" xml:space="preserve">false</data>
      <data key="d34" xml:space="preserve">false</data>
      <data key="d35" xml:space="preserve">false</data>
      <data key="d36" xml:space="preserve">true</data>
      <data key="d37" xml:space="preserve">0.004342023091612265</data>
      <data key="d39"/>
      <data key="d40">
        <y:PolyLineEdge>
          <y:Path sx="0.0" sy="0.0" tx="0.0" ty="0.0"/>
          <y:LineStyle color="#D8D8D8" type="line" width="1.0"/>
          <y:Arrows source="delta" target="none"/>
          <y:BendStyle smoothed="false"/>
        </y:PolyLineEdge>
      </data>
    </edge>
    <edge id="e1303" source="n259" target="n77">
      <data key="d27" xml:space="preserve"><![CDATA[interaction]]></data>
      <data key="d28" xml:space="preserve"><![CDATA[-]]></data>
      <data key="d29" xml:space="preserve"><![CDATA[-]]></data>
      <data key="d30" xml:space="preserve"><![CDATA[-]]></data>
      <data key="d31" xml:space="preserve">0.0249934739128762</data>
      <data key="d32" xml:space="preserve">0.012392163128548031</data>
      <data key="d33" xml:space="preserve">true</data>
      <data key="d34" xml:space="preserve">true</data>
      <data key="d35" xml:space="preserve">false</data>
      <data key="d36" xml:space="preserve">true</data>
      <data key="d37" xml:space="preserve">0.0999738956515048</data>
      <data key="d39"/>
      <data key="d40">
        <y:PolyLineEdge>
          <y:Path sx="0.0" sy="0.0" tx="0.0" ty="0.0"/>
          <y:LineStyle color="#000000" type="line" width="2.0"/>
          <y:Arrows source="none" target="none"/>
          <y:BendStyle smoothed="false"/>
        </y:PolyLineEdge>
      </data>
    </edge>
    <edge id="e1304" source="n259" target="n78">
      <data key="d27" xml:space="preserve"><![CDATA[interaction]]></data>
      <data key="d28" xml:space="preserve"><![CDATA[-]]></data>
      <data key="d29" xml:space="preserve"><![CDATA[-]]></data>
      <data key="d30" xml:space="preserve"><![CDATA[-]]></data>
      <data key="d31" xml:space="preserve">0.02465645948356118</data>
      <data key="d32" xml:space="preserve">0.015062764227935066</data>
      <data key="d33" xml:space="preserve">true</data>
      <data key="d34" xml:space="preserve">true</data>
      <data key="d35" xml:space="preserve">false</data>
      <data key="d36" xml:space="preserve">true</data>
      <data key="d37" xml:space="preserve">0.09862583793424472</data>
      <data key="d39"/>
      <data key="d40">
        <y:PolyLineEdge>
          <y:Path sx="0.0" sy="0.0" tx="0.0" ty="0.0"/>
          <y:LineStyle color="#000000" type="line" width="2.0"/>
          <y:Arrows source="none" target="none"/>
          <y:BendStyle smoothed="false"/>
        </y:PolyLineEdge>
      </data>
    </edge>
    <edge id="e1305" source="n259" target="n93">
      <data key="d27" xml:space="preserve"><![CDATA[interaction]]></data>
      <data key="d28" xml:space="preserve"><![CDATA[<-]]></data>
      <data key="d29" xml:space="preserve"><![CDATA[>]]></data>
      <data key="d30"/>
      <data key="d31" xml:space="preserve">0.02062826784830444</data>
      <data key="d33" xml:space="preserve">true</data>
      <data key="d34" xml:space="preserve">false</data>
      <data key="d35" xml:space="preserve">false</data>
      <data key="d36" xml:space="preserve">true</data>
      <data key="d37" xml:space="preserve">0.08251307139321776</data>
      <data key="d39"/>
      <data key="d40">
        <y:PolyLineEdge>
          <y:Path sx="0.0" sy="0.0" tx="0.0" ty="0.0"/>
          <y:LineStyle color="#000000" type="line" width="2.0"/>
          <y:Arrows source="none" target="standard"/>
          <y:BendStyle smoothed="false"/>
        </y:PolyLineEdge>
      </data>
    </edge>
    <edge id="e1306" source="n259" target="n212">
      <data key="d27" xml:space="preserve"><![CDATA[interaction]]></data>
      <data key="d28" xml:space="preserve"><![CDATA[<-]]></data>
      <data key="d29" xml:space="preserve"><![CDATA[>]]></data>
      <data key="d30"/>
      <data key="d31" xml:space="preserve">0.02256645214353956</data>
      <data key="d33" xml:space="preserve">true</data>
      <data key="d34" xml:space="preserve">false</data>
      <data key="d35" xml:space="preserve">false</data>
      <data key="d36" xml:space="preserve">true</data>
      <data key="d37" xml:space="preserve">0.09026580857415824</data>
      <data key="d39"/>
      <data key="d40">
        <y:PolyLineEdge>
          <y:Path sx="0.0" sy="0.0" tx="0.0" ty="0.0"/>
          <y:LineStyle color="#000000" type="line" width="2.0"/>
          <y:Arrows source="none" target="standard"/>
          <y:BendStyle smoothed="false"/>
        </y:PolyLineEdge>
      </data>
    </edge>
    <edge id="e1307" source="n259" target="n254">
      <data key="d27" xml:space="preserve"><![CDATA[interaction]]></data>
      <data key="d28" xml:space="preserve"><![CDATA[-]]></data>
      <data key="d29" xml:space="preserve"><![CDATA[-]]></data>
      <data key="d30" xml:space="preserve"><![CDATA[-]]></data>
      <data key="d31" xml:space="preserve">0.014593856724030808</data>
      <data key="d32" xml:space="preserve">0.013790742319039456</data>
      <data key="d33" xml:space="preserve">true</data>
      <data key="d34" xml:space="preserve">true</data>
      <data key="d35" xml:space="preserve">false</data>
      <data key="d36" xml:space="preserve">true</data>
      <data key="d37" xml:space="preserve">0.05837542689612323</data>
      <data key="d39"/>
      <data key="d40">
        <y:PolyLineEdge>
          <y:Path sx="0.0" sy="0.0" tx="0.0" ty="0.0"/>
          <y:LineStyle color="#000000" type="line" width="1.0"/>
          <y:Arrows source="none" target="none"/>
          <y:BendStyle smoothed="false"/>
        </y:PolyLineEdge>
      </data>
    </edge>
    <edge id="e1308" source="n259" target="n261">
      <data key="d27" xml:space="preserve"><![CDATA[interaction]]></data>
      <data key="d28" xml:space="preserve"><![CDATA[->]]></data>
      <data key="d29" xml:space="preserve"><![CDATA[>]]></data>
      <data key="d30"/>
      <data key="d31" xml:space="preserve">0.02503869551989465</data>
      <data key="d33" xml:space="preserve">true</data>
      <data key="d34" xml:space="preserve">false</data>
      <data key="d35" xml:space="preserve">false</data>
      <data key="d36" xml:space="preserve">true</data>
      <data key="d37" xml:space="preserve">0.1001547820795786</data>
      <data key="d39"/>
      <data key="d40">
        <y:PolyLineEdge>
          <y:Path sx="0.0" sy="0.0" tx="0.0" ty="0.0"/>
          <y:LineStyle color="#000000" type="line" width="2.0"/>
          <y:Arrows source="none" target="standard"/>
          <y:BendStyle smoothed="false"/>
        </y:PolyLineEdge>
      </data>
    </edge>
    <edge id="e1309" source="n260" target="n89">
      <data key="d27" xml:space="preserve"><![CDATA[interaction]]></data>
      <data key="d28" xml:space="preserve"><![CDATA[<-]]></data>
      <data key="d29" xml:space="preserve"><![CDATA[>]]></data>
      <data key="d30"/>
      <data key="d31" xml:space="preserve">0.011328157721132253</data>
      <data key="d33" xml:space="preserve">true</data>
      <data key="d34" xml:space="preserve">false</data>
      <data key="d35" xml:space="preserve">false</data>
      <data key="d36" xml:space="preserve">true</data>
      <data key="d37" xml:space="preserve">0.04531263088452901</data>
      <data key="d39"/>
      <data key="d40">
        <y:PolyLineEdge>
          <y:Path sx="0.0" sy="0.0" tx="0.0" ty="0.0"/>
          <y:LineStyle color="#000000" type="line" width="1.0"/>
          <y:Arrows source="none" target="standard"/>
          <y:BendStyle smoothed="false"/>
        </y:PolyLineEdge>
      </data>
    </edge>
    <edge id="e1310" source="n260" target="n133">
      <data key="d27" xml:space="preserve"><![CDATA[interaction]]></data>
      <data key="d28" xml:space="preserve"><![CDATA[<-]]></data>
      <data key="d29" xml:space="preserve"><![CDATA[>]]></data>
      <data key="d30"/>
      <data key="d31" xml:space="preserve">0.011331294743710404</data>
      <data key="d33" xml:space="preserve">true</data>
      <data key="d34" xml:space="preserve">false</data>
      <data key="d35" xml:space="preserve">false</data>
      <data key="d36" xml:space="preserve">true</data>
      <data key="d37" xml:space="preserve">0.04532517897484162</data>
      <data key="d39"/>
      <data key="d40">
        <y:PolyLineEdge>
          <y:Path sx="0.0" sy="0.0" tx="0.0" ty="0.0"/>
          <y:LineStyle color="#000000" type="line" width="1.0"/>
          <y:Arrows source="none" target="standard"/>
          <y:BendStyle smoothed="false"/>
        </y:PolyLineEdge>
      </data>
    </edge>
    <edge id="e1311" source="n261" target="n86">
      <data key="d27" xml:space="preserve"><![CDATA[interaction]]></data>
      <data key="d28" xml:space="preserve"><![CDATA[-]]></data>
      <data key="d29" xml:space="preserve"><![CDATA[-]]></data>
      <data key="d30" xml:space="preserve"><![CDATA[-]]></data>
      <data key="d31" xml:space="preserve">0.00926393167621567</data>
      <data key="d32" xml:space="preserve">0.00798495110522158</data>
      <data key="d33" xml:space="preserve">true</data>
      <data key="d34" xml:space="preserve">true</data>
      <data key="d35" xml:space="preserve">false</data>
      <data key="d36" xml:space="preserve">true</data>
      <data key="d37" xml:space="preserve">0.03705572670486268</data>
      <data key="d39"/>
      <data key="d40">
        <y:PolyLineEdge>
          <y:Path sx="0.0" sy="0.0" tx="0.0" ty="0.0"/>
          <y:LineStyle color="#000000" type="line" width="1.0"/>
          <y:Arrows source="none" target="none"/>
          <y:BendStyle smoothed="false"/>
        </y:PolyLineEdge>
      </data>
    </edge>
    <edge id="e1312" source="n262" target="n105">
      <data key="d27" xml:space="preserve"><![CDATA[interaction]]></data>
      <data key="d28" xml:space="preserve"><![CDATA[-]]></data>
      <data key="d29" xml:space="preserve"><![CDATA[-]]></data>
      <data key="d30" xml:space="preserve"><![CDATA[-]]></data>
      <data key="d31" xml:space="preserve">0.08013281782181729</data>
      <data key="d32" xml:space="preserve">0.03284219317289296</data>
      <data key="d33" xml:space="preserve">true</data>
      <data key="d34" xml:space="preserve">true</data>
      <data key="d35" xml:space="preserve">false</data>
      <data key="d36" xml:space="preserve">true</data>
      <data key="d37" xml:space="preserve">0.32053127128726916</data>
      <data key="d39"/>
      <data key="d40">
        <y:PolyLineEdge>
          <y:Path sx="0.0" sy="0.0" tx="0.0" ty="0.0"/>
          <y:LineStyle color="#000000" type="line" width="5.0"/>
          <y:Arrows source="none" target="none"/>
          <y:BendStyle smoothed="false"/>
        </y:PolyLineEdge>
      </data>
    </edge>
    <edge id="e1313" source="n263" target="n249">
      <data key="d27" xml:space="preserve"><![CDATA[interaction]]></data>
      <data key="d28" xml:space="preserve"><![CDATA[-]]></data>
      <data key="d29" xml:space="preserve"><![CDATA[-]]></data>
      <data key="d30"/>
      <data key="d31" xml:space="preserve">0.05996739433741179</data>
      <data key="d33" xml:space="preserve">true</data>
      <data key="d34" xml:space="preserve">false</data>
      <data key="d35" xml:space="preserve">false</data>
      <data key="d36" xml:space="preserve">true</data>
      <data key="d37" xml:space="preserve">0.23986957734964717</data>
      <data key="d39"/>
      <data key="d40">
        <y:PolyLineEdge>
          <y:Path sx="0.0" sy="0.0" tx="0.0" ty="0.0"/>
          <y:LineStyle color="#000000" type="line" width="4.0"/>
          <y:Arrows source="none" target="none"/>
          <y:BendStyle smoothed="false"/>
        </y:PolyLineEdge>
      </data>
    </edge>
    <edge id="e1314" source="n263" target="n254">
      <data key="d27" xml:space="preserve"><![CDATA[interaction]]></data>
      <data key="d28" xml:space="preserve"><![CDATA[-]]></data>
      <data key="d29" xml:space="preserve"><![CDATA[-]]></data>
      <data key="d30" xml:space="preserve"><![CDATA[-]]></data>
      <data key="d31" xml:space="preserve">0.10677826291788362</data>
      <data key="d32" xml:space="preserve">0.020862706718964893</data>
      <data key="d33" xml:space="preserve">true</data>
      <data key="d34" xml:space="preserve">true</data>
      <data key="d35" xml:space="preserve">false</data>
      <data key="d36" xml:space="preserve">true</data>
      <data key="d37" xml:space="preserve">0.42711305167153446</data>
      <data key="d39"/>
      <data key="d40">
        <y:PolyLineEdge>
          <y:Path sx="0.0" sy="0.0" tx="0.0" ty="0.0"/>
          <y:LineStyle color="#000000" type="line" width="7.0"/>
          <y:Arrows source="none" target="none"/>
          <y:BendStyle smoothed="false"/>
        </y:PolyLineEdge>
      </data>
    </edge>
    <edge id="e1315" source="n263" target="n255">
      <data key="d27" xml:space="preserve"><![CDATA[interaction]]></data>
      <data key="d28" xml:space="preserve"><![CDATA[-]]></data>
      <data key="d29" xml:space="preserve"><![CDATA[-]]></data>
      <data key="d30" xml:space="preserve"><![CDATA[-]]></data>
      <data key="d31" xml:space="preserve">0.09978128015014216</data>
      <data key="d32" xml:space="preserve">0.06921680407155473</data>
      <data key="d33" xml:space="preserve">true</data>
      <data key="d34" xml:space="preserve">true</data>
      <data key="d35" xml:space="preserve">false</data>
      <data key="d36" xml:space="preserve">true</data>
      <data key="d37" xml:space="preserve">0.39912512060056865</data>
      <data key="d39"/>
      <data key="d40">
        <y:PolyLineEdge>
          <y:Path sx="0.0" sy="0.0" tx="0.0" ty="0.0"/>
          <y:LineStyle color="#000000" type="line" width="6.0"/>
          <y:Arrows source="none" target="none"/>
          <y:BendStyle smoothed="false"/>
        </y:PolyLineEdge>
      </data>
    </edge>
    <edge id="e1316" source="n263" target="n256">
      <data key="d27" xml:space="preserve"><![CDATA[walk]]></data>
      <data key="d28"/>
      <data key="d29"/>
      <data key="d30"/>
      <data key="d31" xml:space="preserve">0.008352638008990242</data>
      <data key="d33" xml:space="preserve">false</data>
      <data key="d34" xml:space="preserve">false</data>
      <data key="d35" xml:space="preserve">false</data>
      <data key="d36" xml:space="preserve">true</data>
      <data key="d37" xml:space="preserve">0.004176319004495121</data>
      <data key="d39"/>
      <data key="d40">
        <y:PolyLineEdge>
          <y:Path sx="0.0" sy="0.0" tx="0.0" ty="0.0"/>
          <y:LineStyle color="#D8D8D8" type="line" width="1.0"/>
          <y:Arrows source="delta" target="none"/>
          <y:BendStyle smoothed="false"/>
        </y:PolyLineEdge>
      </data>
    </edge>
    <edge id="e1317" source="n264" target="n261">
      <data key="d27" xml:space="preserve"><![CDATA[interaction]]></data>
      <data key="d28" xml:space="preserve"><![CDATA[-]]></data>
      <data key="d29" xml:space="preserve"><![CDATA[-]]></data>
      <data key="d30" xml:space="preserve"><![CDATA[-]]></data>
      <data key="d31" xml:space="preserve">0.02961386240153933</data>
      <data key="d32" xml:space="preserve">0.010304152971248433</data>
      <data key="d33" xml:space="preserve">true</data>
      <data key="d34" xml:space="preserve">true</data>
      <data key="d35" xml:space="preserve">false</data>
      <data key="d36" xml:space="preserve">true</data>
      <data key="d37" xml:space="preserve">0.11845544960615732</data>
      <data key="d39"/>
      <data key="d40">
        <y:PolyLineEdge>
          <y:Path sx="0.0" sy="0.0" tx="0.0" ty="0.0"/>
          <y:LineStyle color="#000000" type="line" width="2.0"/>
          <y:Arrows source="none" target="none"/>
          <y:BendStyle smoothed="false"/>
        </y:PolyLineEdge>
      </data>
    </edge>
    <edge id="e1318" source="n264" target="n265">
      <data key="d27" xml:space="preserve"><![CDATA[interaction]]></data>
      <data key="d28" xml:space="preserve"><![CDATA[-]]></data>
      <data key="d29" xml:space="preserve"><![CDATA[-]]></data>
      <data key="d30" xml:space="preserve"><![CDATA[-]]></data>
      <data key="d31" xml:space="preserve">0.02018183651689374</data>
      <data key="d32" xml:space="preserve">0.014218690746975498</data>
      <data key="d33" xml:space="preserve">true</data>
      <data key="d34" xml:space="preserve">true</data>
      <data key="d35" xml:space="preserve">false</data>
      <data key="d36" xml:space="preserve">true</data>
      <data key="d37" xml:space="preserve">0.08072734606757496</data>
      <data key="d39"/>
      <data key="d40">
        <y:PolyLineEdge>
          <y:Path sx="0.0" sy="0.0" tx="0.0" ty="0.0"/>
          <y:LineStyle color="#000000" type="line" width="2.0"/>
          <y:Arrows source="none" target="none"/>
          <y:BendStyle smoothed="false"/>
        </y:PolyLineEdge>
      </data>
    </edge>
    <edge id="e1319" source="n265" target="n86">
      <data key="d27" xml:space="preserve"><![CDATA[interaction]]></data>
      <data key="d28" xml:space="preserve"><![CDATA[-]]></data>
      <data key="d29" xml:space="preserve"><![CDATA[-]]></data>
      <data key="d30"/>
      <data key="d31" xml:space="preserve">0.018454182122193442</data>
      <data key="d33" xml:space="preserve">true</data>
      <data key="d34" xml:space="preserve">false</data>
      <data key="d35" xml:space="preserve">false</data>
      <data key="d36" xml:space="preserve">true</data>
      <data key="d37" xml:space="preserve">0.07381672848877377</data>
      <data key="d39"/>
      <data key="d40">
        <y:PolyLineEdge>
          <y:Path sx="0.0" sy="0.0" tx="0.0" ty="0.0"/>
          <y:LineStyle color="#000000" type="line" width="2.0"/>
          <y:Arrows source="none" target="none"/>
          <y:BendStyle smoothed="false"/>
        </y:PolyLineEdge>
      </data>
    </edge>
    <edge id="e1320" source="n265" target="n260">
      <data key="d27" xml:space="preserve"><![CDATA[interaction]]></data>
      <data key="d28" xml:space="preserve"><![CDATA[-]]></data>
      <data key="d29" xml:space="preserve"><![CDATA[-]]></data>
      <data key="d30"/>
      <data key="d31" xml:space="preserve">0.015734372675127502</data>
      <data key="d33" xml:space="preserve">true</data>
      <data key="d34" xml:space="preserve">false</data>
      <data key="d35" xml:space="preserve">false</data>
      <data key="d36" xml:space="preserve">true</data>
      <data key="d37" xml:space="preserve">0.06293749070051001</data>
      <data key="d39"/>
      <data key="d40">
        <y:PolyLineEdge>
          <y:Path sx="0.0" sy="0.0" tx="0.0" ty="0.0"/>
          <y:LineStyle color="#000000" type="line" width="1.0"/>
          <y:Arrows source="none" target="none"/>
          <y:BendStyle smoothed="false"/>
        </y:PolyLineEdge>
      </data>
    </edge>
    <edge id="e1321" source="n265" target="n261">
      <data key="d27" xml:space="preserve"><![CDATA[interaction]]></data>
      <data key="d28" xml:space="preserve"><![CDATA[<->]]></data>
      <data key="d29" xml:space="preserve"><![CDATA[>]]></data>
      <data key="d30" xml:space="preserve"><![CDATA[>]]></data>
      <data key="d31" xml:space="preserve">0.02790106798545048</data>
      <data key="d32" xml:space="preserve">0.01416432147875645</data>
      <data key="d33" xml:space="preserve">true</data>
      <data key="d34" xml:space="preserve">true</data>
      <data key="d35" xml:space="preserve">false</data>
      <data key="d36" xml:space="preserve">true</data>
      <data key="d37" xml:space="preserve">0.11160427194180192</data>
      <data key="d39"/>
      <data key="d40">
        <y:PolyLineEdge>
          <y:Path sx="0.0" sy="0.0" tx="0.0" ty="0.0"/>
          <y:LineStyle color="#000000" type="line" width="2.0"/>
          <y:Arrows source="standard" target="standard"/>
          <y:BendStyle smoothed="false"/>
        </y:PolyLineEdge>
      </data>
    </edge>
    <edge id="e1322" source="n266" target="n75">
      <data key="d27" xml:space="preserve"><![CDATA[walk]]></data>
      <data key="d28"/>
      <data key="d29"/>
      <data key="d30"/>
      <data key="d31" xml:space="preserve">0.022986225506752136</data>
      <data key="d33" xml:space="preserve">false</data>
      <data key="d34" xml:space="preserve">false</data>
      <data key="d35" xml:space="preserve">false</data>
      <data key="d36" xml:space="preserve">true</data>
      <data key="d37" xml:space="preserve">0.011493112753376068</data>
      <data key="d39"/>
      <data key="d40">
        <y:PolyLineEdge>
          <y:Path sx="0.0" sy="0.0" tx="0.0" ty="0.0"/>
          <y:LineStyle color="#D8D8D8" type="line" width="2.0"/>
          <y:Arrows source="delta" target="none"/>
          <y:BendStyle smoothed="false"/>
        </y:PolyLineEdge>
      </data>
    </edge>
    <edge id="e1323" source="n266" target="n136">
      <data key="d27" xml:space="preserve"><![CDATA[interaction]]></data>
      <data key="d28" xml:space="preserve"><![CDATA[-]]></data>
      <data key="d29" xml:space="preserve"><![CDATA[-]]></data>
      <data key="d30" xml:space="preserve"><![CDATA[-]]></data>
      <data key="d31" xml:space="preserve">0.5500600996906801</data>
      <data key="d32" xml:space="preserve">0.022111974080955703</data>
      <data key="d33" xml:space="preserve">true</data>
      <data key="d34" xml:space="preserve">true</data>
      <data key="d35" xml:space="preserve">false</data>
      <data key="d36" xml:space="preserve">true</data>
      <data key="d37" xml:space="preserve">2.2002403987627206</data>
      <data key="d39"/>
      <data key="d40">
        <y:PolyLineEdge>
          <y:Path sx="0.0" sy="0.0" tx="0.0" ty="0.0"/>
          <y:LineStyle color="#000000" type="line" width="7.0"/>
          <y:Arrows source="none" target="none"/>
          <y:BendStyle smoothed="false"/>
        </y:PolyLineEdge>
      </data>
    </edge>
    <edge id="e1324" source="n266" target="n138">
      <data key="d27" xml:space="preserve"><![CDATA[interaction]]></data>
      <data key="d28" xml:space="preserve"><![CDATA[-]]></data>
      <data key="d29" xml:space="preserve"><![CDATA[-]]></data>
      <data key="d30" xml:space="preserve"><![CDATA[-]]></data>
      <data key="d31" xml:space="preserve">0.535368948164765</data>
      <data key="d32" xml:space="preserve">0.16652708616298534</data>
      <data key="d33" xml:space="preserve">true</data>
      <data key="d34" xml:space="preserve">true</data>
      <data key="d35" xml:space="preserve">false</data>
      <data key="d36" xml:space="preserve">true</data>
      <data key="d37" xml:space="preserve">2.14147579265906</data>
      <data key="d39"/>
      <data key="d40">
        <y:PolyLineEdge>
          <y:Path sx="0.0" sy="0.0" tx="0.0" ty="0.0"/>
          <y:LineStyle color="#000000" type="line" width="7.0"/>
          <y:Arrows source="none" target="none"/>
          <y:BendStyle smoothed="false"/>
        </y:PolyLineEdge>
      </data>
    </edge>
    <edge id="e1325" source="n267" target="n261">
      <data key="d27" xml:space="preserve"><![CDATA[interaction]]></data>
      <data key="d28" xml:space="preserve"><![CDATA[-]]></data>
      <data key="d29" xml:space="preserve"><![CDATA[-]]></data>
      <data key="d30"/>
      <data key="d31" xml:space="preserve">0.009688168119798113</data>
      <data key="d33" xml:space="preserve">true</data>
      <data key="d34" xml:space="preserve">false</data>
      <data key="d35" xml:space="preserve">false</data>
      <data key="d36" xml:space="preserve">true</data>
      <data key="d37" xml:space="preserve">0.03875267247919245</data>
      <data key="d39"/>
      <data key="d40">
        <y:PolyLineEdge>
          <y:Path sx="0.0" sy="0.0" tx="0.0" ty="0.0"/>
          <y:LineStyle color="#000000" type="line" width="1.0"/>
          <y:Arrows source="none" target="none"/>
          <y:BendStyle smoothed="false"/>
        </y:PolyLineEdge>
      </data>
    </edge>
    <edge id="e1326" source="n267" target="n265">
      <data key="d27" xml:space="preserve"><![CDATA[interaction]]></data>
      <data key="d28" xml:space="preserve"><![CDATA[-]]></data>
      <data key="d29" xml:space="preserve"><![CDATA[-]]></data>
      <data key="d30" xml:space="preserve"><![CDATA[-]]></data>
      <data key="d31" xml:space="preserve">0.009304167922826642</data>
      <data key="d32" xml:space="preserve">0.008758996796562482</data>
      <data key="d33" xml:space="preserve">true</data>
      <data key="d34" xml:space="preserve">true</data>
      <data key="d35" xml:space="preserve">false</data>
      <data key="d36" xml:space="preserve">true</data>
      <data key="d37" xml:space="preserve">0.03721667169130657</data>
      <data key="d39"/>
      <data key="d40">
        <y:PolyLineEdge>
          <y:Path sx="0.0" sy="0.0" tx="0.0" ty="0.0"/>
          <y:LineStyle color="#000000" type="line" width="1.0"/>
          <y:Arrows source="none" target="none"/>
          <y:BendStyle smoothed="false"/>
        </y:PolyLineEdge>
      </data>
    </edge>
    <edge id="e1327" source="n268" target="n39">
      <data key="d27" xml:space="preserve"><![CDATA[interaction]]></data>
      <data key="d28" xml:space="preserve"><![CDATA[-]]></data>
      <data key="d29" xml:space="preserve"><![CDATA[-]]></data>
      <data key="d30" xml:space="preserve"><![CDATA[-]]></data>
      <data key="d31" xml:space="preserve">0.017353673649190323</data>
      <data key="d32" xml:space="preserve">0.009911915924972004</data>
      <data key="d33" xml:space="preserve">true</data>
      <data key="d34" xml:space="preserve">true</data>
      <data key="d35" xml:space="preserve">false</data>
      <data key="d36" xml:space="preserve">true</data>
      <data key="d37" xml:space="preserve">0.06941469459676129</data>
      <data key="d39"/>
      <data key="d40">
        <y:PolyLineEdge>
          <y:Path sx="0.0" sy="0.0" tx="0.0" ty="0.0"/>
          <y:LineStyle color="#000000" type="line" width="1.0"/>
          <y:Arrows source="none" target="none"/>
          <y:BendStyle smoothed="false"/>
        </y:PolyLineEdge>
      </data>
    </edge>
    <edge id="e1328" source="n268" target="n40">
      <data key="d27" xml:space="preserve"><![CDATA[interaction]]></data>
      <data key="d28" xml:space="preserve"><![CDATA[-]]></data>
      <data key="d29" xml:space="preserve"><![CDATA[-]]></data>
      <data key="d30" xml:space="preserve"><![CDATA[-]]></data>
      <data key="d31" xml:space="preserve">0.0170820644808722</data>
      <data key="d32" xml:space="preserve">0.01664241951857644</data>
      <data key="d33" xml:space="preserve">true</data>
      <data key="d34" xml:space="preserve">true</data>
      <data key="d35" xml:space="preserve">false</data>
      <data key="d36" xml:space="preserve">true</data>
      <data key="d37" xml:space="preserve">0.0683282579234888</data>
      <data key="d39"/>
      <data key="d40">
        <y:PolyLineEdge>
          <y:Path sx="0.0" sy="0.0" tx="0.0" ty="0.0"/>
          <y:LineStyle color="#000000" type="line" width="1.0"/>
          <y:Arrows source="none" target="none"/>
          <y:BendStyle smoothed="false"/>
        </y:PolyLineEdge>
      </data>
    </edge>
    <edge id="e1329" source="n268" target="n168">
      <data key="d27" xml:space="preserve"><![CDATA[interaction]]></data>
      <data key="d28" xml:space="preserve"><![CDATA[-]]></data>
      <data key="d29" xml:space="preserve"><![CDATA[-]]></data>
      <data key="d30" xml:space="preserve"><![CDATA[-]]></data>
      <data key="d31" xml:space="preserve">0.018205342748271243</data>
      <data key="d32" xml:space="preserve">0.017242890912980383</data>
      <data key="d33" xml:space="preserve">true</data>
      <data key="d34" xml:space="preserve">true</data>
      <data key="d35" xml:space="preserve">false</data>
      <data key="d36" xml:space="preserve">true</data>
      <data key="d37" xml:space="preserve">0.07282137099308497</data>
      <data key="d39"/>
      <data key="d40">
        <y:PolyLineEdge>
          <y:Path sx="0.0" sy="0.0" tx="0.0" ty="0.0"/>
          <y:LineStyle color="#000000" type="line" width="2.0"/>
          <y:Arrows source="none" target="none"/>
          <y:BendStyle smoothed="false"/>
        </y:PolyLineEdge>
      </data>
    </edge>
    <edge id="e1330" source="n268" target="n245">
      <data key="d27" xml:space="preserve"><![CDATA[interaction]]></data>
      <data key="d28" xml:space="preserve"><![CDATA[-]]></data>
      <data key="d29" xml:space="preserve"><![CDATA[-]]></data>
      <data key="d30" xml:space="preserve"><![CDATA[-]]></data>
      <data key="d31" xml:space="preserve">0.017748506531116183</data>
      <data key="d32" xml:space="preserve">0.009845232323275322</data>
      <data key="d33" xml:space="preserve">true</data>
      <data key="d34" xml:space="preserve">true</data>
      <data key="d35" xml:space="preserve">false</data>
      <data key="d36" xml:space="preserve">true</data>
      <data key="d37" xml:space="preserve">0.07099402612446473</data>
      <data key="d39"/>
      <data key="d40">
        <y:PolyLineEdge>
          <y:Path sx="0.0" sy="0.0" tx="0.0" ty="0.0"/>
          <y:LineStyle color="#000000" type="line" width="2.0"/>
          <y:Arrows source="none" target="none"/>
          <y:BendStyle smoothed="false"/>
        </y:PolyLineEdge>
      </data>
    </edge>
    <edge id="e1331" source="n268" target="n246">
      <data key="d27" xml:space="preserve"><![CDATA[interaction]]></data>
      <data key="d28" xml:space="preserve"><![CDATA[-]]></data>
      <data key="d29" xml:space="preserve"><![CDATA[-]]></data>
      <data key="d30" xml:space="preserve"><![CDATA[-]]></data>
      <data key="d31" xml:space="preserve">0.01766783144110943</data>
      <data key="d32" xml:space="preserve">0.010196292995672446</data>
      <data key="d33" xml:space="preserve">true</data>
      <data key="d34" xml:space="preserve">true</data>
      <data key="d35" xml:space="preserve">false</data>
      <data key="d36" xml:space="preserve">true</data>
      <data key="d37" xml:space="preserve">0.07067132576443771</data>
      <data key="d39"/>
      <data key="d40">
        <y:PolyLineEdge>
          <y:Path sx="0.0" sy="0.0" tx="0.0" ty="0.0"/>
          <y:LineStyle color="#000000" type="line" width="2.0"/>
          <y:Arrows source="none" target="none"/>
          <y:BendStyle smoothed="false"/>
        </y:PolyLineEdge>
      </data>
    </edge>
    <edge id="e1332" source="n268" target="n248">
      <data key="d27" xml:space="preserve"><![CDATA[interaction]]></data>
      <data key="d28" xml:space="preserve"><![CDATA[-]]></data>
      <data key="d29" xml:space="preserve"><![CDATA[-]]></data>
      <data key="d30" xml:space="preserve"><![CDATA[-]]></data>
      <data key="d31" xml:space="preserve">0.017635711603021346</data>
      <data key="d32" xml:space="preserve">0.017205006752801864</data>
      <data key="d33" xml:space="preserve">true</data>
      <data key="d34" xml:space="preserve">true</data>
      <data key="d35" xml:space="preserve">false</data>
      <data key="d36" xml:space="preserve">true</data>
      <data key="d37" xml:space="preserve">0.07054284641208539</data>
      <data key="d39"/>
      <data key="d40">
        <y:PolyLineEdge>
          <y:Path sx="0.0" sy="0.0" tx="0.0" ty="0.0"/>
          <y:LineStyle color="#000000" type="line" width="2.0"/>
          <y:Arrows source="none" target="none"/>
          <y:BendStyle smoothed="false"/>
        </y:PolyLineEdge>
      </data>
    </edge>
    <edge id="e1333" source="n268" target="n249">
      <data key="d27" xml:space="preserve"><![CDATA[interaction]]></data>
      <data key="d28" xml:space="preserve"><![CDATA[-]]></data>
      <data key="d29" xml:space="preserve"><![CDATA[-]]></data>
      <data key="d30" xml:space="preserve"><![CDATA[-]]></data>
      <data key="d31" xml:space="preserve">0.017833606734488833</data>
      <data key="d32" xml:space="preserve">0.00922552278266802</data>
      <data key="d33" xml:space="preserve">true</data>
      <data key="d34" xml:space="preserve">true</data>
      <data key="d35" xml:space="preserve">false</data>
      <data key="d36" xml:space="preserve">true</data>
      <data key="d37" xml:space="preserve">0.07133442693795533</data>
      <data key="d39"/>
      <data key="d40">
        <y:PolyLineEdge>
          <y:Path sx="0.0" sy="0.0" tx="0.0" ty="0.0"/>
          <y:LineStyle color="#000000" type="line" width="2.0"/>
          <y:Arrows source="none" target="none"/>
          <y:BendStyle smoothed="false"/>
        </y:PolyLineEdge>
      </data>
    </edge>
    <edge id="e1334" source="n270" target="n43">
      <data key="d27" xml:space="preserve"><![CDATA[interaction]]></data>
      <data key="d28" xml:space="preserve"><![CDATA[-]]></data>
      <data key="d29" xml:space="preserve"><![CDATA[-]]></data>
      <data key="d30" xml:space="preserve"><![CDATA[-]]></data>
      <data key="d31" xml:space="preserve">0.05690249418883558</data>
      <data key="d32" xml:space="preserve">0.01160136693778837</data>
      <data key="d33" xml:space="preserve">true</data>
      <data key="d34" xml:space="preserve">true</data>
      <data key="d35" xml:space="preserve">false</data>
      <data key="d36" xml:space="preserve">true</data>
      <data key="d37" xml:space="preserve">0.2276099767553423</data>
      <data key="d39"/>
      <data key="d40">
        <y:PolyLineEdge>
          <y:Path sx="0.0" sy="0.0" tx="0.0" ty="0.0"/>
          <y:LineStyle color="#000000" type="line" width="4.0"/>
          <y:Arrows source="none" target="none"/>
          <y:BendStyle smoothed="false"/>
        </y:PolyLineEdge>
      </data>
    </edge>
    <edge id="e1335" source="n270" target="n44">
      <data key="d27" xml:space="preserve"><![CDATA[interaction]]></data>
      <data key="d28" xml:space="preserve"><![CDATA[-]]></data>
      <data key="d29" xml:space="preserve"><![CDATA[-]]></data>
      <data key="d30"/>
      <data key="d31" xml:space="preserve">0.05678547917017234</data>
      <data key="d33" xml:space="preserve">true</data>
      <data key="d34" xml:space="preserve">false</data>
      <data key="d35" xml:space="preserve">false</data>
      <data key="d36" xml:space="preserve">true</data>
      <data key="d37" xml:space="preserve">0.22714191668068937</data>
      <data key="d39"/>
      <data key="d40">
        <y:PolyLineEdge>
          <y:Path sx="0.0" sy="0.0" tx="0.0" ty="0.0"/>
          <y:LineStyle color="#000000" type="line" width="4.0"/>
          <y:Arrows source="none" target="none"/>
          <y:BendStyle smoothed="false"/>
        </y:PolyLineEdge>
      </data>
    </edge>
    <edge id="e1336" source="n270" target="n45">
      <data key="d27" xml:space="preserve"><![CDATA[interaction]]></data>
      <data key="d28" xml:space="preserve"><![CDATA[-]]></data>
      <data key="d29" xml:space="preserve"><![CDATA[-]]></data>
      <data key="d30" xml:space="preserve"><![CDATA[-]]></data>
      <data key="d31" xml:space="preserve">0.05596007477006808</data>
      <data key="d32" xml:space="preserve">0.03335656819920829</data>
      <data key="d33" xml:space="preserve">true</data>
      <data key="d34" xml:space="preserve">true</data>
      <data key="d35" xml:space="preserve">false</data>
      <data key="d36" xml:space="preserve">true</data>
      <data key="d37" xml:space="preserve">0.2238402990802723</data>
      <data key="d39"/>
      <data key="d40">
        <y:PolyLineEdge>
          <y:Path sx="0.0" sy="0.0" tx="0.0" ty="0.0"/>
          <y:LineStyle color="#000000" type="line" width="4.0"/>
          <y:Arrows source="none" target="none"/>
          <y:BendStyle smoothed="false"/>
        </y:PolyLineEdge>
      </data>
    </edge>
    <edge id="e1337" source="n270" target="n107">
      <data key="d27" xml:space="preserve"><![CDATA[walk]]></data>
      <data key="d28"/>
      <data key="d29"/>
      <data key="d30"/>
      <data key="d31" xml:space="preserve">0.01304006314421738</data>
      <data key="d33" xml:space="preserve">false</data>
      <data key="d34" xml:space="preserve">false</data>
      <data key="d35" xml:space="preserve">false</data>
      <data key="d36" xml:space="preserve">true</data>
      <data key="d37" xml:space="preserve">0.00652003157210869</data>
      <data key="d39"/>
      <data key="d40">
        <y:PolyLineEdge>
          <y:Path sx="0.0" sy="0.0" tx="0.0" ty="0.0"/>
          <y:LineStyle color="#D8D8D8" type="line" width="1.0"/>
          <y:Arrows source="delta" target="none"/>
          <y:BendStyle smoothed="false"/>
        </y:PolyLineEdge>
      </data>
    </edge>
    <edge id="e1338" source="n270" target="n116">
      <data key="d27" xml:space="preserve"><![CDATA[walk]]></data>
      <data key="d28"/>
      <data key="d29"/>
      <data key="d30"/>
      <data key="d31" xml:space="preserve">0.01195538815685624</data>
      <data key="d33" xml:space="preserve">false</data>
      <data key="d34" xml:space="preserve">false</data>
      <data key="d35" xml:space="preserve">false</data>
      <data key="d36" xml:space="preserve">true</data>
      <data key="d37" xml:space="preserve">0.00597769407842812</data>
      <data key="d39"/>
      <data key="d40">
        <y:PolyLineEdge>
          <y:Path sx="0.0" sy="0.0" tx="0.0" ty="0.0"/>
          <y:LineStyle color="#D8D8D8" type="line" width="1.0"/>
          <y:Arrows source="delta" target="none"/>
          <y:BendStyle smoothed="false"/>
        </y:PolyLineEdge>
      </data>
    </edge>
    <edge id="e1339" source="n270" target="n143">
      <data key="d27" xml:space="preserve"><![CDATA[interaction]]></data>
      <data key="d28" xml:space="preserve"><![CDATA[-]]></data>
      <data key="d29" xml:space="preserve"><![CDATA[-]]></data>
      <data key="d30" xml:space="preserve"><![CDATA[-]]></data>
      <data key="d31" xml:space="preserve">0.05457095994801888</data>
      <data key="d32" xml:space="preserve">0.01744264661471054</data>
      <data key="d33" xml:space="preserve">true</data>
      <data key="d34" xml:space="preserve">true</data>
      <data key="d35" xml:space="preserve">false</data>
      <data key="d36" xml:space="preserve">true</data>
      <data key="d37" xml:space="preserve">0.21828383979207552</data>
      <data key="d39"/>
      <data key="d40">
        <y:PolyLineEdge>
          <y:Path sx="0.0" sy="0.0" tx="0.0" ty="0.0"/>
          <y:LineStyle color="#000000" type="line" width="4.0"/>
          <y:Arrows source="none" target="none"/>
          <y:BendStyle smoothed="false"/>
        </y:PolyLineEdge>
      </data>
    </edge>
    <edge id="e1340" source="n270" target="n161">
      <data key="d27" xml:space="preserve"><![CDATA[walk]]></data>
      <data key="d28"/>
      <data key="d29"/>
      <data key="d30"/>
      <data key="d31" xml:space="preserve">0.01271851574615206</data>
      <data key="d32" xml:space="preserve">0.00930849054070184</data>
      <data key="d33" xml:space="preserve">false</data>
      <data key="d34" xml:space="preserve">false</data>
      <data key="d35" xml:space="preserve">false</data>
      <data key="d36" xml:space="preserve">true</data>
      <data key="d37" xml:space="preserve">0.00635925787307603</data>
      <data key="d39"/>
      <data key="d40">
        <y:PolyLineEdge>
          <y:Path sx="0.0" sy="0.0" tx="0.0" ty="0.0"/>
          <y:LineStyle color="#D8D8D8" type="line" width="1.0"/>
          <y:Arrows source="delta" target="none"/>
          <y:BendStyle smoothed="false"/>
        </y:PolyLineEdge>
      </data>
    </edge>
    <edge id="e1341" source="n270" target="n179">
      <data key="d27" xml:space="preserve"><![CDATA[walk]]></data>
      <data key="d28"/>
      <data key="d29"/>
      <data key="d30"/>
      <data key="d31" xml:space="preserve">0.01328648977137347</data>
      <data key="d33" xml:space="preserve">false</data>
      <data key="d34" xml:space="preserve">false</data>
      <data key="d35" xml:space="preserve">false</data>
      <data key="d36" xml:space="preserve">true</data>
      <data key="d37" xml:space="preserve">0.006643244885686735</data>
      <data key="d39"/>
      <data key="d40">
        <y:PolyLineEdge>
          <y:Path sx="0.0" sy="0.0" tx="0.0" ty="0.0"/>
          <y:LineStyle color="#D8D8D8" type="line" width="1.0"/>
          <y:Arrows source="delta" target="none"/>
          <y:BendStyle smoothed="false"/>
        </y:PolyLineEdge>
      </data>
    </edge>
    <edge id="e1342" source="n270" target="n274">
      <data key="d27" xml:space="preserve"><![CDATA[interaction]]></data>
      <data key="d28" xml:space="preserve"><![CDATA[-]]></data>
      <data key="d29" xml:space="preserve"><![CDATA[-]]></data>
      <data key="d30" xml:space="preserve"><![CDATA[-]]></data>
      <data key="d31" xml:space="preserve">0.05126348848258333</data>
      <data key="d32" xml:space="preserve">0.04867930560913896</data>
      <data key="d33" xml:space="preserve">true</data>
      <data key="d34" xml:space="preserve">true</data>
      <data key="d35" xml:space="preserve">false</data>
      <data key="d36" xml:space="preserve">true</data>
      <data key="d37" xml:space="preserve">0.20505395393033332</data>
      <data key="d39"/>
      <data key="d40">
        <y:PolyLineEdge>
          <y:Path sx="0.0" sy="0.0" tx="0.0" ty="0.0"/>
          <y:LineStyle color="#000000" type="line" width="3.0"/>
          <y:Arrows source="none" target="none"/>
          <y:BendStyle smoothed="false"/>
        </y:PolyLineEdge>
      </data>
    </edge>
    <edge id="e1343" source="n271" target="n61">
      <data key="d27" xml:space="preserve"><![CDATA[walk]]></data>
      <data key="d28"/>
      <data key="d29"/>
      <data key="d30"/>
      <data key="d31" xml:space="preserve">0.009220713480695834</data>
      <data key="d33" xml:space="preserve">false</data>
      <data key="d34" xml:space="preserve">false</data>
      <data key="d35" xml:space="preserve">false</data>
      <data key="d36" xml:space="preserve">true</data>
      <data key="d37" xml:space="preserve">0.004610356740347917</data>
      <data key="d39"/>
      <data key="d40">
        <y:PolyLineEdge>
          <y:Path sx="0.0" sy="0.0" tx="0.0" ty="0.0"/>
          <y:LineStyle color="#D8D8D8" type="line" width="1.0"/>
          <y:Arrows source="delta" target="none"/>
          <y:BendStyle smoothed="false"/>
        </y:PolyLineEdge>
      </data>
    </edge>
    <edge id="e1344" source="n271" target="n121">
      <data key="d27" xml:space="preserve"><![CDATA[walk]]></data>
      <data key="d28"/>
      <data key="d29"/>
      <data key="d30"/>
      <data key="d31" xml:space="preserve">0.008202247071947942</data>
      <data key="d33" xml:space="preserve">false</data>
      <data key="d34" xml:space="preserve">false</data>
      <data key="d35" xml:space="preserve">false</data>
      <data key="d36" xml:space="preserve">true</data>
      <data key="d37" xml:space="preserve">0.004101123535973971</data>
      <data key="d39"/>
      <data key="d40">
        <y:PolyLineEdge>
          <y:Path sx="0.0" sy="0.0" tx="0.0" ty="0.0"/>
          <y:LineStyle color="#D8D8D8" type="line" width="1.0"/>
          <y:Arrows source="delta" target="none"/>
          <y:BendStyle smoothed="false"/>
        </y:PolyLineEdge>
      </data>
    </edge>
    <edge id="e1345" source="n271" target="n219">
      <data key="d27" xml:space="preserve"><![CDATA[walk]]></data>
      <data key="d28"/>
      <data key="d29"/>
      <data key="d30"/>
      <data key="d31" xml:space="preserve">0.01810913427910274</data>
      <data key="d33" xml:space="preserve">false</data>
      <data key="d34" xml:space="preserve">false</data>
      <data key="d35" xml:space="preserve">false</data>
      <data key="d36" xml:space="preserve">true</data>
      <data key="d37" xml:space="preserve">0.00905456713955137</data>
      <data key="d39"/>
      <data key="d40">
        <y:PolyLineEdge>
          <y:Path sx="0.0" sy="0.0" tx="0.0" ty="0.0"/>
          <y:LineStyle color="#D8D8D8" type="line" width="2.0"/>
          <y:Arrows source="delta" target="none"/>
          <y:BendStyle smoothed="false"/>
        </y:PolyLineEdge>
      </data>
    </edge>
    <edge id="e1346" source="n271" target="n220">
      <data key="d27" xml:space="preserve"><![CDATA[walk]]></data>
      <data key="d28"/>
      <data key="d29"/>
      <data key="d30"/>
      <data key="d31" xml:space="preserve">0.012674950586557947</data>
      <data key="d33" xml:space="preserve">false</data>
      <data key="d34" xml:space="preserve">false</data>
      <data key="d35" xml:space="preserve">false</data>
      <data key="d36" xml:space="preserve">true</data>
      <data key="d37" xml:space="preserve">0.0063374752932789736</data>
      <data key="d39"/>
      <data key="d40">
        <y:PolyLineEdge>
          <y:Path sx="0.0" sy="0.0" tx="0.0" ty="0.0"/>
          <y:LineStyle color="#D8D8D8" type="line" width="1.0"/>
          <y:Arrows source="delta" target="none"/>
          <y:BendStyle smoothed="false"/>
        </y:PolyLineEdge>
      </data>
    </edge>
    <edge id="e1347" source="n271" target="n221">
      <data key="d27" xml:space="preserve"><![CDATA[walk]]></data>
      <data key="d28"/>
      <data key="d29"/>
      <data key="d30"/>
      <data key="d31" xml:space="preserve">0.06739231154679867</data>
      <data key="d32" xml:space="preserve">0.010940382208563387</data>
      <data key="d33" xml:space="preserve">false</data>
      <data key="d34" xml:space="preserve">false</data>
      <data key="d35" xml:space="preserve">false</data>
      <data key="d36" xml:space="preserve">true</data>
      <data key="d37" xml:space="preserve">0.033696155773399336</data>
      <data key="d39"/>
      <data key="d40">
        <y:PolyLineEdge>
          <y:Path sx="0.0" sy="0.0" tx="0.0" ty="0.0"/>
          <y:LineStyle color="#D8D8D8" type="line" width="4.0"/>
          <y:Arrows source="delta" target="none"/>
          <y:BendStyle smoothed="false"/>
        </y:PolyLineEdge>
      </data>
    </edge>
    <edge id="e1348" source="n271" target="n222">
      <data key="d27" xml:space="preserve"><![CDATA[walk]]></data>
      <data key="d28"/>
      <data key="d29"/>
      <data key="d30"/>
      <data key="d31" xml:space="preserve">0.04524529960704809</data>
      <data key="d32" xml:space="preserve">0.01384995391241821</data>
      <data key="d33" xml:space="preserve">false</data>
      <data key="d34" xml:space="preserve">false</data>
      <data key="d35" xml:space="preserve">false</data>
      <data key="d36" xml:space="preserve">true</data>
      <data key="d37" xml:space="preserve">0.022622649803524044</data>
      <data key="d39"/>
      <data key="d40">
        <y:PolyLineEdge>
          <y:Path sx="0.0" sy="0.0" tx="0.0" ty="0.0"/>
          <y:LineStyle color="#D8D8D8" type="line" width="3.0"/>
          <y:Arrows source="delta" target="none"/>
          <y:BendStyle smoothed="false"/>
        </y:PolyLineEdge>
      </data>
    </edge>
    <edge id="e1349" source="n271" target="n272">
      <data key="d27" xml:space="preserve"><![CDATA[interaction]]></data>
      <data key="d28" xml:space="preserve"><![CDATA[-]]></data>
      <data key="d29" xml:space="preserve"><![CDATA[-]]></data>
      <data key="d30" xml:space="preserve"><![CDATA[-]]></data>
      <data key="d31" xml:space="preserve">0.5873743394076736</data>
      <data key="d32" xml:space="preserve">0.038425199848102776</data>
      <data key="d33" xml:space="preserve">true</data>
      <data key="d34" xml:space="preserve">true</data>
      <data key="d35" xml:space="preserve">false</data>
      <data key="d36" xml:space="preserve">true</data>
      <data key="d37" xml:space="preserve">2.3494973576306943</data>
      <data key="d39"/>
      <data key="d40">
        <y:PolyLineEdge>
          <y:Path sx="0.0" sy="0.0" tx="0.0" ty="0.0"/>
          <y:LineStyle color="#000000" type="line" width="7.0"/>
          <y:Arrows source="none" target="none"/>
          <y:BendStyle smoothed="false"/>
        </y:PolyLineEdge>
      </data>
    </edge>
    <edge id="e1350" source="n271" target="n273">
      <data key="d27" xml:space="preserve"><![CDATA[interaction]]></data>
      <data key="d28" xml:space="preserve"><![CDATA[-]]></data>
      <data key="d29" xml:space="preserve"><![CDATA[-]]></data>
      <data key="d30" xml:space="preserve"><![CDATA[-]]></data>
      <data key="d31" xml:space="preserve">0.7316806618738478</data>
      <data key="d32" xml:space="preserve">0.03197546891479383</data>
      <data key="d33" xml:space="preserve">true</data>
      <data key="d34" xml:space="preserve">true</data>
      <data key="d35" xml:space="preserve">false</data>
      <data key="d36" xml:space="preserve">true</data>
      <data key="d37" xml:space="preserve">2.9267226474953913</data>
      <data key="d39"/>
      <data key="d40">
        <y:PolyLineEdge>
          <y:Path sx="0.0" sy="0.0" tx="0.0" ty="0.0"/>
          <y:LineStyle color="#000000" type="line" width="7.0"/>
          <y:Arrows source="none" target="none"/>
          <y:BendStyle smoothed="false"/>
        </y:PolyLineEdge>
      </data>
    </edge>
    <edge id="e1351" source="n272" target="n273">
      <data key="d27" xml:space="preserve"><![CDATA[interaction]]></data>
      <data key="d28" xml:space="preserve"><![CDATA[-]]></data>
      <data key="d29" xml:space="preserve"><![CDATA[-]]></data>
      <data key="d30" xml:space="preserve"><![CDATA[-]]></data>
      <data key="d31" xml:space="preserve">0.06380616198018887</data>
      <data key="d32" xml:space="preserve">0.04263282802090133</data>
      <data key="d33" xml:space="preserve">true</data>
      <data key="d34" xml:space="preserve">true</data>
      <data key="d35" xml:space="preserve">false</data>
      <data key="d36" xml:space="preserve">true</data>
      <data key="d37" xml:space="preserve">0.2552246479207555</data>
      <data key="d39"/>
      <data key="d40">
        <y:PolyLineEdge>
          <y:Path sx="0.0" sy="0.0" tx="0.0" ty="0.0"/>
          <y:LineStyle color="#000000" type="line" width="4.0"/>
          <y:Arrows source="none" target="none"/>
          <y:BendStyle smoothed="false"/>
        </y:PolyLineEdge>
      </data>
    </edge>
    <edge id="e1352" source="n274" target="n42">
      <data key="d27" xml:space="preserve"><![CDATA[interaction]]></data>
      <data key="d28" xml:space="preserve"><![CDATA[-]]></data>
      <data key="d29" xml:space="preserve"><![CDATA[-]]></data>
      <data key="d30" xml:space="preserve"><![CDATA[-]]></data>
      <data key="d31" xml:space="preserve">0.04459676681980935</data>
      <data key="d32" xml:space="preserve">0.03578885077011008</data>
      <data key="d33" xml:space="preserve">true</data>
      <data key="d34" xml:space="preserve">true</data>
      <data key="d35" xml:space="preserve">false</data>
      <data key="d36" xml:space="preserve">true</data>
      <data key="d37" xml:space="preserve">0.1783870672792374</data>
      <data key="d39"/>
      <data key="d40">
        <y:PolyLineEdge>
          <y:Path sx="0.0" sy="0.0" tx="0.0" ty="0.0"/>
          <y:LineStyle color="#000000" type="line" width="3.0"/>
          <y:Arrows source="none" target="none"/>
          <y:BendStyle smoothed="false"/>
        </y:PolyLineEdge>
      </data>
    </edge>
    <edge id="e1353" source="n274" target="n43">
      <data key="d27" xml:space="preserve"><![CDATA[interaction]]></data>
      <data key="d28" xml:space="preserve"><![CDATA[<-]]></data>
      <data key="d29" xml:space="preserve"><![CDATA[>]]></data>
      <data key="d30"/>
      <data key="d31" xml:space="preserve">0.05832647702321361</data>
      <data key="d33" xml:space="preserve">true</data>
      <data key="d34" xml:space="preserve">false</data>
      <data key="d35" xml:space="preserve">false</data>
      <data key="d36" xml:space="preserve">true</data>
      <data key="d37" xml:space="preserve">0.23330590809285445</data>
      <data key="d39"/>
      <data key="d40">
        <y:PolyLineEdge>
          <y:Path sx="0.0" sy="0.0" tx="0.0" ty="0.0"/>
          <y:LineStyle color="#000000" type="line" width="4.0"/>
          <y:Arrows source="none" target="standard"/>
          <y:BendStyle smoothed="false"/>
        </y:PolyLineEdge>
      </data>
    </edge>
    <edge id="e1354" source="n274" target="n44">
      <data key="d27" xml:space="preserve"><![CDATA[interaction]]></data>
      <data key="d28" xml:space="preserve"><![CDATA[<-]]></data>
      <data key="d29" xml:space="preserve"><![CDATA[>]]></data>
      <data key="d30"/>
      <data key="d31" xml:space="preserve">0.058010536374551634</data>
      <data key="d33" xml:space="preserve">true</data>
      <data key="d34" xml:space="preserve">false</data>
      <data key="d35" xml:space="preserve">false</data>
      <data key="d36" xml:space="preserve">true</data>
      <data key="d37" xml:space="preserve">0.23204214549820654</data>
      <data key="d39"/>
      <data key="d40">
        <y:PolyLineEdge>
          <y:Path sx="0.0" sy="0.0" tx="0.0" ty="0.0"/>
          <y:LineStyle color="#000000" type="line" width="4.0"/>
          <y:Arrows source="none" target="standard"/>
          <y:BendStyle smoothed="false"/>
        </y:PolyLineEdge>
      </data>
    </edge>
    <edge id="e1355" source="n274" target="n45">
      <data key="d27" xml:space="preserve"><![CDATA[interaction]]></data>
      <data key="d28" xml:space="preserve"><![CDATA[<-]]></data>
      <data key="d29" xml:space="preserve"><![CDATA[>]]></data>
      <data key="d30"/>
      <data key="d31" xml:space="preserve">0.05455536848013571</data>
      <data key="d32" xml:space="preserve">0.009350573322520402</data>
      <data key="d33" xml:space="preserve">true</data>
      <data key="d34" xml:space="preserve">false</data>
      <data key="d35" xml:space="preserve">false</data>
      <data key="d36" xml:space="preserve">true</data>
      <data key="d37" xml:space="preserve">0.21822147392054284</data>
      <data key="d39"/>
      <data key="d40">
        <y:PolyLineEdge>
          <y:Path sx="0.0" sy="0.0" tx="0.0" ty="0.0"/>
          <y:LineStyle color="#000000" type="line" width="4.0"/>
          <y:Arrows source="none" target="standard"/>
          <y:BendStyle smoothed="false"/>
        </y:PolyLineEdge>
      </data>
    </edge>
    <edge id="e1356" source="n274" target="n107">
      <data key="d27" xml:space="preserve"><![CDATA[walk]]></data>
      <data key="d28"/>
      <data key="d29"/>
      <data key="d30"/>
      <data key="d31" xml:space="preserve">0.013136631488872884</data>
      <data key="d33" xml:space="preserve">false</data>
      <data key="d34" xml:space="preserve">false</data>
      <data key="d35" xml:space="preserve">false</data>
      <data key="d36" xml:space="preserve">true</data>
      <data key="d37" xml:space="preserve">0.006568315744436442</data>
      <data key="d39"/>
      <data key="d40">
        <y:PolyLineEdge>
          <y:Path sx="0.0" sy="0.0" tx="0.0" ty="0.0"/>
          <y:LineStyle color="#D8D8D8" type="line" width="1.0"/>
          <y:Arrows source="delta" target="none"/>
          <y:BendStyle smoothed="false"/>
        </y:PolyLineEdge>
      </data>
    </edge>
    <edge id="e1357" source="n274" target="n116">
      <data key="d27" xml:space="preserve"><![CDATA[walk]]></data>
      <data key="d28"/>
      <data key="d29"/>
      <data key="d30"/>
      <data key="d31" xml:space="preserve">0.011748484509468667</data>
      <data key="d33" xml:space="preserve">false</data>
      <data key="d34" xml:space="preserve">false</data>
      <data key="d35" xml:space="preserve">false</data>
      <data key="d36" xml:space="preserve">true</data>
      <data key="d37" xml:space="preserve">0.0058742422547343335</data>
      <data key="d39"/>
      <data key="d40">
        <y:PolyLineEdge>
          <y:Path sx="0.0" sy="0.0" tx="0.0" ty="0.0"/>
          <y:LineStyle color="#D8D8D8" type="line" width="1.0"/>
          <y:Arrows source="delta" target="none"/>
          <y:BendStyle smoothed="false"/>
        </y:PolyLineEdge>
      </data>
    </edge>
    <edge id="e1358" source="n274" target="n119">
      <data key="d27" xml:space="preserve"><![CDATA[interaction]]></data>
      <data key="d28" xml:space="preserve"><![CDATA[-]]></data>
      <data key="d29" xml:space="preserve"><![CDATA[-]]></data>
      <data key="d30" xml:space="preserve"><![CDATA[-]]></data>
      <data key="d31" xml:space="preserve">0.03025186195236588</data>
      <data key="d32" xml:space="preserve">0.02784607904599453</data>
      <data key="d33" xml:space="preserve">true</data>
      <data key="d34" xml:space="preserve">true</data>
      <data key="d35" xml:space="preserve">false</data>
      <data key="d36" xml:space="preserve">true</data>
      <data key="d37" xml:space="preserve">0.12100744780946351</data>
      <data key="d39"/>
      <data key="d40">
        <y:PolyLineEdge>
          <y:Path sx="0.0" sy="0.0" tx="0.0" ty="0.0"/>
          <y:LineStyle color="#000000" type="line" width="2.0"/>
          <y:Arrows source="none" target="none"/>
          <y:BendStyle smoothed="false"/>
        </y:PolyLineEdge>
      </data>
    </edge>
    <edge id="e1359" source="n274" target="n143">
      <data key="d27" xml:space="preserve"><![CDATA[interaction]]></data>
      <data key="d28" xml:space="preserve"><![CDATA[-]]></data>
      <data key="d29" xml:space="preserve"><![CDATA[-]]></data>
      <data key="d30" xml:space="preserve"><![CDATA[-]]></data>
      <data key="d31" xml:space="preserve">0.05190770018999506</data>
      <data key="d32" xml:space="preserve">0.017537545847822755</data>
      <data key="d33" xml:space="preserve">true</data>
      <data key="d34" xml:space="preserve">true</data>
      <data key="d35" xml:space="preserve">false</data>
      <data key="d36" xml:space="preserve">true</data>
      <data key="d37" xml:space="preserve">0.20763080075998025</data>
      <data key="d39"/>
      <data key="d40">
        <y:PolyLineEdge>
          <y:Path sx="0.0" sy="0.0" tx="0.0" ty="0.0"/>
          <y:LineStyle color="#000000" type="line" width="3.0"/>
          <y:Arrows source="none" target="none"/>
          <y:BendStyle smoothed="false"/>
        </y:PolyLineEdge>
      </data>
    </edge>
    <edge id="e1360" source="n274" target="n161">
      <data key="d27" xml:space="preserve"><![CDATA[interaction]]></data>
      <data key="d28" xml:space="preserve"><![CDATA[-]]></data>
      <data key="d29" xml:space="preserve"><![CDATA[-]]></data>
      <data key="d30" xml:space="preserve"><![CDATA[-]]></data>
      <data key="d31" xml:space="preserve">0.0482351144555339</data>
      <data key="d32" xml:space="preserve">0.036038790712356585</data>
      <data key="d33" xml:space="preserve">true</data>
      <data key="d34" xml:space="preserve">true</data>
      <data key="d35" xml:space="preserve">false</data>
      <data key="d36" xml:space="preserve">true</data>
      <data key="d37" xml:space="preserve">0.1929404578221356</data>
      <data key="d39"/>
      <data key="d40">
        <y:PolyLineEdge>
          <y:Path sx="0.0" sy="0.0" tx="0.0" ty="0.0"/>
          <y:LineStyle color="#000000" type="line" width="3.0"/>
          <y:Arrows source="none" target="none"/>
          <y:BendStyle smoothed="false"/>
        </y:PolyLineEdge>
      </data>
    </edge>
    <edge id="e1361" source="n274" target="n179">
      <data key="d27" xml:space="preserve"><![CDATA[interaction]]></data>
      <data key="d28" xml:space="preserve"><![CDATA[<-]]></data>
      <data key="d29" xml:space="preserve"><![CDATA[>]]></data>
      <data key="d30"/>
      <data key="d31" xml:space="preserve">0.04962167278799405</data>
      <data key="d33" xml:space="preserve">true</data>
      <data key="d34" xml:space="preserve">false</data>
      <data key="d35" xml:space="preserve">false</data>
      <data key="d36" xml:space="preserve">true</data>
      <data key="d37" xml:space="preserve">0.1984866911519762</data>
      <data key="d39"/>
      <data key="d40">
        <y:PolyLineEdge>
          <y:Path sx="0.0" sy="0.0" tx="0.0" ty="0.0"/>
          <y:LineStyle color="#000000" type="line" width="3.0"/>
          <y:Arrows source="none" target="standard"/>
          <y:BendStyle smoothed="false"/>
        </y:PolyLineEdge>
      </data>
    </edge>
    <edge id="e1362" source="n274" target="n245">
      <data key="d27" xml:space="preserve"><![CDATA[interaction]]></data>
      <data key="d28" xml:space="preserve"><![CDATA[-]]></data>
      <data key="d29" xml:space="preserve"><![CDATA[-]]></data>
      <data key="d30"/>
      <data key="d31" xml:space="preserve">0.022611486316809634</data>
      <data key="d33" xml:space="preserve">true</data>
      <data key="d34" xml:space="preserve">false</data>
      <data key="d35" xml:space="preserve">false</data>
      <data key="d36" xml:space="preserve">true</data>
      <data key="d37" xml:space="preserve">0.09044594526723854</data>
      <data key="d39"/>
      <data key="d40">
        <y:PolyLineEdge>
          <y:Path sx="0.0" sy="0.0" tx="0.0" ty="0.0"/>
          <y:LineStyle color="#000000" type="line" width="2.0"/>
          <y:Arrows source="none" target="none"/>
          <y:BendStyle smoothed="false"/>
        </y:PolyLineEdge>
      </data>
    </edge>
    <edge id="e1363" source="n274" target="n276">
      <data key="d27" xml:space="preserve"><![CDATA[interaction]]></data>
      <data key="d28" xml:space="preserve"><![CDATA[-]]></data>
      <data key="d29" xml:space="preserve"><![CDATA[-]]></data>
      <data key="d30" xml:space="preserve"><![CDATA[-]]></data>
      <data key="d31" xml:space="preserve">0.04653358572731428</data>
      <data key="d32" xml:space="preserve">0.042886283857205935</data>
      <data key="d33" xml:space="preserve">true</data>
      <data key="d34" xml:space="preserve">true</data>
      <data key="d35" xml:space="preserve">false</data>
      <data key="d36" xml:space="preserve">true</data>
      <data key="d37" xml:space="preserve">0.18613434290925712</data>
      <data key="d39"/>
      <data key="d40">
        <y:PolyLineEdge>
          <y:Path sx="0.0" sy="0.0" tx="0.0" ty="0.0"/>
          <y:LineStyle color="#000000" type="line" width="3.0"/>
          <y:Arrows source="none" target="none"/>
          <y:BendStyle smoothed="false"/>
        </y:PolyLineEdge>
      </data>
    </edge>
    <edge id="e1364" source="n275" target="n42">
      <data key="d27" xml:space="preserve"><![CDATA[interaction]]></data>
      <data key="d28" xml:space="preserve"><![CDATA[-]]></data>
      <data key="d29" xml:space="preserve"><![CDATA[-]]></data>
      <data key="d30" xml:space="preserve"><![CDATA[-]]></data>
      <data key="d31" xml:space="preserve">0.06339562039124531</data>
      <data key="d32" xml:space="preserve">0.03578472854612514</data>
      <data key="d33" xml:space="preserve">true</data>
      <data key="d34" xml:space="preserve">true</data>
      <data key="d35" xml:space="preserve">false</data>
      <data key="d36" xml:space="preserve">true</data>
      <data key="d37" xml:space="preserve">0.25358248156498125</data>
      <data key="d39"/>
      <data key="d40">
        <y:PolyLineEdge>
          <y:Path sx="0.0" sy="0.0" tx="0.0" ty="0.0"/>
          <y:LineStyle color="#000000" type="line" width="4.0"/>
          <y:Arrows source="none" target="none"/>
          <y:BendStyle smoothed="false"/>
        </y:PolyLineEdge>
      </data>
    </edge>
    <edge id="e1365" source="n275" target="n43">
      <data key="d27" xml:space="preserve"><![CDATA[interaction]]></data>
      <data key="d28" xml:space="preserve"><![CDATA[<-]]></data>
      <data key="d29" xml:space="preserve"><![CDATA[>]]></data>
      <data key="d30"/>
      <data key="d31" xml:space="preserve">0.07859764076448959</data>
      <data key="d33" xml:space="preserve">true</data>
      <data key="d34" xml:space="preserve">false</data>
      <data key="d35" xml:space="preserve">false</data>
      <data key="d36" xml:space="preserve">true</data>
      <data key="d37" xml:space="preserve">0.31439056305795837</data>
      <data key="d39"/>
      <data key="d40">
        <y:PolyLineEdge>
          <y:Path sx="0.0" sy="0.0" tx="0.0" ty="0.0"/>
          <y:LineStyle color="#000000" type="line" width="5.0"/>
          <y:Arrows source="none" target="standard"/>
          <y:BendStyle smoothed="false"/>
        </y:PolyLineEdge>
      </data>
    </edge>
    <edge id="e1366" source="n275" target="n44">
      <data key="d27" xml:space="preserve"><![CDATA[interaction]]></data>
      <data key="d28" xml:space="preserve"><![CDATA[<-]]></data>
      <data key="d29" xml:space="preserve"><![CDATA[>]]></data>
      <data key="d30"/>
      <data key="d31" xml:space="preserve">0.07814779387861533</data>
      <data key="d33" xml:space="preserve">true</data>
      <data key="d34" xml:space="preserve">false</data>
      <data key="d35" xml:space="preserve">false</data>
      <data key="d36" xml:space="preserve">true</data>
      <data key="d37" xml:space="preserve">0.3125911755144613</data>
      <data key="d39"/>
      <data key="d40">
        <y:PolyLineEdge>
          <y:Path sx="0.0" sy="0.0" tx="0.0" ty="0.0"/>
          <y:LineStyle color="#000000" type="line" width="5.0"/>
          <y:Arrows source="none" target="standard"/>
          <y:BendStyle smoothed="false"/>
        </y:PolyLineEdge>
      </data>
    </edge>
    <edge id="e1367" source="n275" target="n45">
      <data key="d27" xml:space="preserve"><![CDATA[interaction]]></data>
      <data key="d28" xml:space="preserve"><![CDATA[<-]]></data>
      <data key="d29" xml:space="preserve"><![CDATA[>]]></data>
      <data key="d30"/>
      <data key="d31" xml:space="preserve">0.07258810962830316</data>
      <data key="d33" xml:space="preserve">true</data>
      <data key="d34" xml:space="preserve">false</data>
      <data key="d35" xml:space="preserve">false</data>
      <data key="d36" xml:space="preserve">true</data>
      <data key="d37" xml:space="preserve">0.29035243851321263</data>
      <data key="d39"/>
      <data key="d40">
        <y:PolyLineEdge>
          <y:Path sx="0.0" sy="0.0" tx="0.0" ty="0.0"/>
          <y:LineStyle color="#000000" type="line" width="5.0"/>
          <y:Arrows source="none" target="standard"/>
          <y:BendStyle smoothed="false"/>
        </y:PolyLineEdge>
      </data>
    </edge>
    <edge id="e1368" source="n275" target="n107">
      <data key="d27" xml:space="preserve"><![CDATA[walk]]></data>
      <data key="d28"/>
      <data key="d29"/>
      <data key="d30"/>
      <data key="d31" xml:space="preserve">0.01735034476097618</data>
      <data key="d33" xml:space="preserve">false</data>
      <data key="d34" xml:space="preserve">false</data>
      <data key="d35" xml:space="preserve">false</data>
      <data key="d36" xml:space="preserve">true</data>
      <data key="d37" xml:space="preserve">0.00867517238048809</data>
      <data key="d39"/>
      <data key="d40">
        <y:PolyLineEdge>
          <y:Path sx="0.0" sy="0.0" tx="0.0" ty="0.0"/>
          <y:LineStyle color="#D8D8D8" type="line" width="1.0"/>
          <y:Arrows source="delta" target="none"/>
          <y:BendStyle smoothed="false"/>
        </y:PolyLineEdge>
      </data>
    </edge>
    <edge id="e1369" source="n275" target="n116">
      <data key="d27" xml:space="preserve"><![CDATA[walk]]></data>
      <data key="d28"/>
      <data key="d29"/>
      <data key="d30"/>
      <data key="d31" xml:space="preserve">0.015559980357179332</data>
      <data key="d33" xml:space="preserve">false</data>
      <data key="d34" xml:space="preserve">false</data>
      <data key="d35" xml:space="preserve">false</data>
      <data key="d36" xml:space="preserve">true</data>
      <data key="d37" xml:space="preserve">0.007779990178589666</data>
      <data key="d39"/>
      <data key="d40">
        <y:PolyLineEdge>
          <y:Path sx="0.0" sy="0.0" tx="0.0" ty="0.0"/>
          <y:LineStyle color="#D8D8D8" type="line" width="1.0"/>
          <y:Arrows source="delta" target="none"/>
          <y:BendStyle smoothed="false"/>
        </y:PolyLineEdge>
      </data>
    </edge>
    <edge id="e1370" source="n275" target="n119">
      <data key="d27" xml:space="preserve"><![CDATA[interaction]]></data>
      <data key="d28" xml:space="preserve"><![CDATA[-]]></data>
      <data key="d29" xml:space="preserve"><![CDATA[-]]></data>
      <data key="d30" xml:space="preserve"><![CDATA[-]]></data>
      <data key="d31" xml:space="preserve">0.05985980112916388</data>
      <data key="d32" xml:space="preserve">0.039535041429816745</data>
      <data key="d33" xml:space="preserve">true</data>
      <data key="d34" xml:space="preserve">true</data>
      <data key="d35" xml:space="preserve">false</data>
      <data key="d36" xml:space="preserve">true</data>
      <data key="d37" xml:space="preserve">0.2394392045166555</data>
      <data key="d39"/>
      <data key="d40">
        <y:PolyLineEdge>
          <y:Path sx="0.0" sy="0.0" tx="0.0" ty="0.0"/>
          <y:LineStyle color="#000000" type="line" width="4.0"/>
          <y:Arrows source="none" target="none"/>
          <y:BendStyle smoothed="false"/>
        </y:PolyLineEdge>
      </data>
    </edge>
    <edge id="e1371" source="n275" target="n143">
      <data key="d27" xml:space="preserve"><![CDATA[interaction]]></data>
      <data key="d28" xml:space="preserve"><![CDATA[-]]></data>
      <data key="d29" xml:space="preserve"><![CDATA[-]]></data>
      <data key="d30" xml:space="preserve"><![CDATA[-]]></data>
      <data key="d31" xml:space="preserve">0.06895725748232909</data>
      <data key="d32" xml:space="preserve">0.01627731368511678</data>
      <data key="d33" xml:space="preserve">true</data>
      <data key="d34" xml:space="preserve">true</data>
      <data key="d35" xml:space="preserve">false</data>
      <data key="d36" xml:space="preserve">true</data>
      <data key="d37" xml:space="preserve">0.27582902992931635</data>
      <data key="d39"/>
      <data key="d40">
        <y:PolyLineEdge>
          <y:Path sx="0.0" sy="0.0" tx="0.0" ty="0.0"/>
          <y:LineStyle color="#000000" type="line" width="4.0"/>
          <y:Arrows source="none" target="none"/>
          <y:BendStyle smoothed="false"/>
        </y:PolyLineEdge>
      </data>
    </edge>
    <edge id="e1372" source="n275" target="n161">
      <data key="d27" xml:space="preserve"><![CDATA[interaction]]></data>
      <data key="d28" xml:space="preserve"><![CDATA[-]]></data>
      <data key="d29" xml:space="preserve"><![CDATA[-]]></data>
      <data key="d30" xml:space="preserve"><![CDATA[-]]></data>
      <data key="d31" xml:space="preserve">0.06728218840152314</data>
      <data key="d32" xml:space="preserve">0.03528867373857922</data>
      <data key="d33" xml:space="preserve">true</data>
      <data key="d34" xml:space="preserve">true</data>
      <data key="d35" xml:space="preserve">false</data>
      <data key="d36" xml:space="preserve">true</data>
      <data key="d37" xml:space="preserve">0.26912875360609256</data>
      <data key="d39"/>
      <data key="d40">
        <y:PolyLineEdge>
          <y:Path sx="0.0" sy="0.0" tx="0.0" ty="0.0"/>
          <y:LineStyle color="#000000" type="line" width="4.0"/>
          <y:Arrows source="none" target="none"/>
          <y:BendStyle smoothed="false"/>
        </y:PolyLineEdge>
      </data>
    </edge>
    <edge id="e1373" source="n275" target="n179">
      <data key="d27" xml:space="preserve"><![CDATA[interaction]]></data>
      <data key="d28" xml:space="preserve"><![CDATA[<-]]></data>
      <data key="d29" xml:space="preserve"><![CDATA[>]]></data>
      <data key="d30"/>
      <data key="d31" xml:space="preserve">0.06918078986327483</data>
      <data key="d33" xml:space="preserve">true</data>
      <data key="d34" xml:space="preserve">false</data>
      <data key="d35" xml:space="preserve">false</data>
      <data key="d36" xml:space="preserve">true</data>
      <data key="d37" xml:space="preserve">0.27672315945309933</data>
      <data key="d39"/>
      <data key="d40">
        <y:PolyLineEdge>
          <y:Path sx="0.0" sy="0.0" tx="0.0" ty="0.0"/>
          <y:LineStyle color="#000000" type="line" width="4.0"/>
          <y:Arrows source="none" target="standard"/>
          <y:BendStyle smoothed="false"/>
        </y:PolyLineEdge>
      </data>
    </edge>
    <edge id="e1374" source="n275" target="n270">
      <data key="d27" xml:space="preserve"><![CDATA[walk]]></data>
      <data key="d28"/>
      <data key="d29"/>
      <data key="d30"/>
      <data key="d31" xml:space="preserve">0.018383001025821997</data>
      <data key="d32" xml:space="preserve">0.009535531591913659</data>
      <data key="d33" xml:space="preserve">false</data>
      <data key="d34" xml:space="preserve">false</data>
      <data key="d35" xml:space="preserve">false</data>
      <data key="d36" xml:space="preserve">true</data>
      <data key="d37" xml:space="preserve">0.009191500512910998</data>
      <data key="d39"/>
      <data key="d40">
        <y:PolyLineEdge>
          <y:Path sx="0.0" sy="0.0" tx="0.0" ty="0.0"/>
          <y:LineStyle color="#D8D8D8" type="line" width="2.0"/>
          <y:Arrows source="delta" target="none"/>
          <y:BendStyle smoothed="false"/>
        </y:PolyLineEdge>
      </data>
    </edge>
    <edge id="e1375" source="n275" target="n274">
      <data key="d27" xml:space="preserve"><![CDATA[interaction]]></data>
      <data key="d28" xml:space="preserve"><![CDATA[-]]></data>
      <data key="d29" xml:space="preserve"><![CDATA[-]]></data>
      <data key="d30" xml:space="preserve"><![CDATA[-]]></data>
      <data key="d31" xml:space="preserve">0.07475498724868607</data>
      <data key="d32" xml:space="preserve">0.052215399773473274</data>
      <data key="d33" xml:space="preserve">true</data>
      <data key="d34" xml:space="preserve">true</data>
      <data key="d35" xml:space="preserve">false</data>
      <data key="d36" xml:space="preserve">true</data>
      <data key="d37" xml:space="preserve">0.29901994899474427</data>
      <data key="d39"/>
      <data key="d40">
        <y:PolyLineEdge>
          <y:Path sx="0.0" sy="0.0" tx="0.0" ty="0.0"/>
          <y:LineStyle color="#000000" type="line" width="5.0"/>
          <y:Arrows source="none" target="none"/>
          <y:BendStyle smoothed="false"/>
        </y:PolyLineEdge>
      </data>
    </edge>
    <edge id="e1376" source="n275" target="n276">
      <data key="d27" xml:space="preserve"><![CDATA[interaction]]></data>
      <data key="d28" xml:space="preserve"><![CDATA[-]]></data>
      <data key="d29" xml:space="preserve"><![CDATA[-]]></data>
      <data key="d30" xml:space="preserve"><![CDATA[-]]></data>
      <data key="d31" xml:space="preserve">0.06572726915171084</data>
      <data key="d32" xml:space="preserve">0.042278084996595154</data>
      <data key="d33" xml:space="preserve">true</data>
      <data key="d34" xml:space="preserve">true</data>
      <data key="d35" xml:space="preserve">false</data>
      <data key="d36" xml:space="preserve">true</data>
      <data key="d37" xml:space="preserve">0.2629090766068434</data>
      <data key="d39"/>
      <data key="d40">
        <y:PolyLineEdge>
          <y:Path sx="0.0" sy="0.0" tx="0.0" ty="0.0"/>
          <y:LineStyle color="#000000" type="line" width="4.0"/>
          <y:Arrows source="none" target="none"/>
          <y:BendStyle smoothed="false"/>
        </y:PolyLineEdge>
      </data>
    </edge>
    <edge id="e1377" source="n276" target="n42">
      <data key="d27" xml:space="preserve"><![CDATA[interaction]]></data>
      <data key="d28" xml:space="preserve"><![CDATA[-]]></data>
      <data key="d29" xml:space="preserve"><![CDATA[-]]></data>
      <data key="d30" xml:space="preserve"><![CDATA[-]]></data>
      <data key="d31" xml:space="preserve">0.03853084963988145</data>
      <data key="d32" xml:space="preserve">0.033839536312490245</data>
      <data key="d33" xml:space="preserve">true</data>
      <data key="d34" xml:space="preserve">true</data>
      <data key="d35" xml:space="preserve">false</data>
      <data key="d36" xml:space="preserve">true</data>
      <data key="d37" xml:space="preserve">0.1541233985595258</data>
      <data key="d39"/>
      <data key="d40">
        <y:PolyLineEdge>
          <y:Path sx="0.0" sy="0.0" tx="0.0" ty="0.0"/>
          <y:LineStyle color="#000000" type="line" width="3.0"/>
          <y:Arrows source="none" target="none"/>
          <y:BendStyle smoothed="false"/>
        </y:PolyLineEdge>
      </data>
    </edge>
    <edge id="e1378" source="n276" target="n43">
      <data key="d27" xml:space="preserve"><![CDATA[interaction]]></data>
      <data key="d28" xml:space="preserve"><![CDATA[<-]]></data>
      <data key="d29" xml:space="preserve"><![CDATA[>]]></data>
      <data key="d30"/>
      <data key="d31" xml:space="preserve">0.048022345041780067</data>
      <data key="d33" xml:space="preserve">true</data>
      <data key="d34" xml:space="preserve">false</data>
      <data key="d35" xml:space="preserve">false</data>
      <data key="d36" xml:space="preserve">true</data>
      <data key="d37" xml:space="preserve">0.19208938016712027</data>
      <data key="d39"/>
      <data key="d40">
        <y:PolyLineEdge>
          <y:Path sx="0.0" sy="0.0" tx="0.0" ty="0.0"/>
          <y:LineStyle color="#000000" type="line" width="3.0"/>
          <y:Arrows source="none" target="standard"/>
          <y:BendStyle smoothed="false"/>
        </y:PolyLineEdge>
      </data>
    </edge>
    <edge id="e1379" source="n276" target="n44">
      <data key="d27" xml:space="preserve"><![CDATA[interaction]]></data>
      <data key="d28" xml:space="preserve"><![CDATA[<-]]></data>
      <data key="d29" xml:space="preserve"><![CDATA[>]]></data>
      <data key="d30"/>
      <data key="d31" xml:space="preserve">0.04775309245861692</data>
      <data key="d33" xml:space="preserve">true</data>
      <data key="d34" xml:space="preserve">false</data>
      <data key="d35" xml:space="preserve">false</data>
      <data key="d36" xml:space="preserve">true</data>
      <data key="d37" xml:space="preserve">0.19101236983446768</data>
      <data key="d39"/>
      <data key="d40">
        <y:PolyLineEdge>
          <y:Path sx="0.0" sy="0.0" tx="0.0" ty="0.0"/>
          <y:LineStyle color="#000000" type="line" width="3.0"/>
          <y:Arrows source="none" target="standard"/>
          <y:BendStyle smoothed="false"/>
        </y:PolyLineEdge>
      </data>
    </edge>
    <edge id="e1380" source="n276" target="n45">
      <data key="d27" xml:space="preserve"><![CDATA[interaction]]></data>
      <data key="d28" xml:space="preserve"><![CDATA[<-]]></data>
      <data key="d29" xml:space="preserve"><![CDATA[>]]></data>
      <data key="d30"/>
      <data key="d31" xml:space="preserve">0.04475793913925494</data>
      <data key="d33" xml:space="preserve">true</data>
      <data key="d34" xml:space="preserve">false</data>
      <data key="d35" xml:space="preserve">false</data>
      <data key="d36" xml:space="preserve">true</data>
      <data key="d37" xml:space="preserve">0.17903175655701975</data>
      <data key="d39"/>
      <data key="d40">
        <y:PolyLineEdge>
          <y:Path sx="0.0" sy="0.0" tx="0.0" ty="0.0"/>
          <y:LineStyle color="#000000" type="line" width="3.0"/>
          <y:Arrows source="none" target="standard"/>
          <y:BendStyle smoothed="false"/>
        </y:PolyLineEdge>
      </data>
    </edge>
    <edge id="e1381" source="n276" target="n107">
      <data key="d27" xml:space="preserve"><![CDATA[walk]]></data>
      <data key="d28"/>
      <data key="d29"/>
      <data key="d30"/>
      <data key="d31" xml:space="preserve">0.010789548217729601</data>
      <data key="d33" xml:space="preserve">false</data>
      <data key="d34" xml:space="preserve">false</data>
      <data key="d35" xml:space="preserve">false</data>
      <data key="d36" xml:space="preserve">true</data>
      <data key="d37" xml:space="preserve">0.005394774108864801</data>
      <data key="d39"/>
      <data key="d40">
        <y:PolyLineEdge>
          <y:Path sx="0.0" sy="0.0" tx="0.0" ty="0.0"/>
          <y:LineStyle color="#D8D8D8" type="line" width="1.0"/>
          <y:Arrows source="delta" target="none"/>
          <y:BendStyle smoothed="false"/>
        </y:PolyLineEdge>
      </data>
    </edge>
    <edge id="e1382" source="n276" target="n116">
      <data key="d27" xml:space="preserve"><![CDATA[walk]]></data>
      <data key="d28"/>
      <data key="d29"/>
      <data key="d30"/>
      <data key="d31" xml:space="preserve">0.009687961761189664</data>
      <data key="d33" xml:space="preserve">false</data>
      <data key="d34" xml:space="preserve">false</data>
      <data key="d35" xml:space="preserve">false</data>
      <data key="d36" xml:space="preserve">true</data>
      <data key="d37" xml:space="preserve">0.004843980880594832</data>
      <data key="d39"/>
      <data key="d40">
        <y:PolyLineEdge>
          <y:Path sx="0.0" sy="0.0" tx="0.0" ty="0.0"/>
          <y:LineStyle color="#D8D8D8" type="line" width="1.0"/>
          <y:Arrows source="delta" target="none"/>
          <y:BendStyle smoothed="false"/>
        </y:PolyLineEdge>
      </data>
    </edge>
    <edge id="e1383" source="n276" target="n143">
      <data key="d27" xml:space="preserve"><![CDATA[interaction]]></data>
      <data key="d28" xml:space="preserve"><![CDATA[-]]></data>
      <data key="d29" xml:space="preserve"><![CDATA[-]]></data>
      <data key="d30" xml:space="preserve"><![CDATA[-]]></data>
      <data key="d31" xml:space="preserve">0.04354291364407842</data>
      <data key="d32" xml:space="preserve">0.01596019442301205</data>
      <data key="d33" xml:space="preserve">true</data>
      <data key="d34" xml:space="preserve">true</data>
      <data key="d35" xml:space="preserve">false</data>
      <data key="d36" xml:space="preserve">true</data>
      <data key="d37" xml:space="preserve">0.17417165457631367</data>
      <data key="d39"/>
      <data key="d40">
        <y:PolyLineEdge>
          <y:Path sx="0.0" sy="0.0" tx="0.0" ty="0.0"/>
          <y:LineStyle color="#000000" type="line" width="3.0"/>
          <y:Arrows source="none" target="none"/>
          <y:BendStyle smoothed="false"/>
        </y:PolyLineEdge>
      </data>
    </edge>
    <edge id="e1384" source="n276" target="n161">
      <data key="d27" xml:space="preserve"><![CDATA[interaction]]></data>
      <data key="d28" xml:space="preserve"><![CDATA[-]]></data>
      <data key="d29" xml:space="preserve"><![CDATA[-]]></data>
      <data key="d30" xml:space="preserve"><![CDATA[-]]></data>
      <data key="d31" xml:space="preserve">0.042534320508737865</data>
      <data key="d32" xml:space="preserve">0.034781914103557764</data>
      <data key="d33" xml:space="preserve">true</data>
      <data key="d34" xml:space="preserve">true</data>
      <data key="d35" xml:space="preserve">false</data>
      <data key="d36" xml:space="preserve">true</data>
      <data key="d37" xml:space="preserve">0.17013728203495146</data>
      <data key="d39"/>
      <data key="d40">
        <y:PolyLineEdge>
          <y:Path sx="0.0" sy="0.0" tx="0.0" ty="0.0"/>
          <y:LineStyle color="#000000" type="line" width="3.0"/>
          <y:Arrows source="none" target="none"/>
          <y:BendStyle smoothed="false"/>
        </y:PolyLineEdge>
      </data>
    </edge>
    <edge id="e1385" source="n276" target="n179">
      <data key="d27" xml:space="preserve"><![CDATA[interaction]]></data>
      <data key="d28" xml:space="preserve"><![CDATA[<-]]></data>
      <data key="d29" xml:space="preserve"><![CDATA[>]]></data>
      <data key="d30"/>
      <data key="d31" xml:space="preserve">0.043721756243235266</data>
      <data key="d33" xml:space="preserve">true</data>
      <data key="d34" xml:space="preserve">false</data>
      <data key="d35" xml:space="preserve">false</data>
      <data key="d36" xml:space="preserve">true</data>
      <data key="d37" xml:space="preserve">0.17488702497294106</data>
      <data key="d39"/>
      <data key="d40">
        <y:PolyLineEdge>
          <y:Path sx="0.0" sy="0.0" tx="0.0" ty="0.0"/>
          <y:LineStyle color="#000000" type="line" width="3.0"/>
          <y:Arrows source="none" target="standard"/>
          <y:BendStyle smoothed="false"/>
        </y:PolyLineEdge>
      </data>
    </edge>
    <edge id="e1386" source="n276" target="n270">
      <data key="d27" xml:space="preserve"><![CDATA[walk]]></data>
      <data key="d28"/>
      <data key="d29"/>
      <data key="d30"/>
      <data key="d31" xml:space="preserve">0.011372693825491562</data>
      <data key="d32" xml:space="preserve">0.009052954181847993</data>
      <data key="d33" xml:space="preserve">false</data>
      <data key="d34" xml:space="preserve">false</data>
      <data key="d35" xml:space="preserve">false</data>
      <data key="d36" xml:space="preserve">true</data>
      <data key="d37" xml:space="preserve">0.005686346912745781</data>
      <data key="d39"/>
      <data key="d40">
        <y:PolyLineEdge>
          <y:Path sx="0.0" sy="0.0" tx="0.0" ty="0.0"/>
          <y:LineStyle color="#D8D8D8" type="line" width="1.0"/>
          <y:Arrows source="delta" target="none"/>
          <y:BendStyle smoothed="false"/>
        </y:PolyLineEdge>
      </data>
    </edge>
    <edge id="e1387" source="n277" target="n0">
      <data key="d27" xml:space="preserve"><![CDATA[interaction]]></data>
      <data key="d28" xml:space="preserve"><![CDATA[-]]></data>
      <data key="d29" xml:space="preserve"><![CDATA[-]]></data>
      <data key="d30"/>
      <data key="d31" xml:space="preserve">0.03000319673617903</data>
      <data key="d33" xml:space="preserve">true</data>
      <data key="d34" xml:space="preserve">false</data>
      <data key="d35" xml:space="preserve">false</data>
      <data key="d36" xml:space="preserve">true</data>
      <data key="d37" xml:space="preserve">0.12001278694471612</data>
      <data key="d39"/>
      <data key="d40">
        <y:PolyLineEdge>
          <y:Path sx="0.0" sy="0.0" tx="0.0" ty="0.0"/>
          <y:LineStyle color="#000000" type="line" width="2.0"/>
          <y:Arrows source="none" target="none"/>
          <y:BendStyle smoothed="false"/>
        </y:PolyLineEdge>
      </data>
    </edge>
    <edge id="e1388" source="n278" target="n86">
      <data key="d27" xml:space="preserve"><![CDATA[interaction]]></data>
      <data key="d28" xml:space="preserve"><![CDATA[-]]></data>
      <data key="d29" xml:space="preserve"><![CDATA[-]]></data>
      <data key="d30" xml:space="preserve"><![CDATA[-]]></data>
      <data key="d31" xml:space="preserve">0.020138085166921223</data>
      <data key="d32" xml:space="preserve">0.008760346783697174</data>
      <data key="d33" xml:space="preserve">true</data>
      <data key="d34" xml:space="preserve">true</data>
      <data key="d35" xml:space="preserve">false</data>
      <data key="d36" xml:space="preserve">true</data>
      <data key="d37" xml:space="preserve">0.0805523406676849</data>
      <data key="d39"/>
      <data key="d40">
        <y:PolyLineEdge>
          <y:Path sx="0.0" sy="0.0" tx="0.0" ty="0.0"/>
          <y:LineStyle color="#000000" type="line" width="2.0"/>
          <y:Arrows source="none" target="none"/>
          <y:BendStyle smoothed="false"/>
        </y:PolyLineEdge>
      </data>
    </edge>
    <edge id="e1389" source="n278" target="n178">
      <data key="d27" xml:space="preserve"><![CDATA[interaction]]></data>
      <data key="d28" xml:space="preserve"><![CDATA[-]]></data>
      <data key="d29" xml:space="preserve"><![CDATA[-]]></data>
      <data key="d30"/>
      <data key="d31" xml:space="preserve">0.021585577631161146</data>
      <data key="d33" xml:space="preserve">true</data>
      <data key="d34" xml:space="preserve">false</data>
      <data key="d35" xml:space="preserve">false</data>
      <data key="d36" xml:space="preserve">true</data>
      <data key="d37" xml:space="preserve">0.08634231052464458</data>
      <data key="d39"/>
      <data key="d40">
        <y:PolyLineEdge>
          <y:Path sx="0.0" sy="0.0" tx="0.0" ty="0.0"/>
          <y:LineStyle color="#000000" type="line" width="2.0"/>
          <y:Arrows source="none" target="none"/>
          <y:BendStyle smoothed="false"/>
        </y:PolyLineEdge>
      </data>
    </edge>
    <edge id="e1390" source="n279" target="n39">
      <data key="d27" xml:space="preserve"><![CDATA[interaction]]></data>
      <data key="d28" xml:space="preserve"><![CDATA[-]]></data>
      <data key="d29" xml:space="preserve"><![CDATA[-]]></data>
      <data key="d30"/>
      <data key="d31" xml:space="preserve">0.15244561397687034</data>
      <data key="d33" xml:space="preserve">true</data>
      <data key="d34" xml:space="preserve">false</data>
      <data key="d35" xml:space="preserve">false</data>
      <data key="d36" xml:space="preserve">true</data>
      <data key="d37" xml:space="preserve">0.6097824559074814</data>
      <data key="d39"/>
      <data key="d40">
        <y:PolyLineEdge>
          <y:Path sx="0.0" sy="0.0" tx="0.0" ty="0.0"/>
          <y:LineStyle color="#000000" type="line" width="7.0"/>
          <y:Arrows source="none" target="none"/>
          <y:BendStyle smoothed="false"/>
        </y:PolyLineEdge>
      </data>
    </edge>
    <edge id="e1391" source="n279" target="n40">
      <data key="d27" xml:space="preserve"><![CDATA[interaction]]></data>
      <data key="d28" xml:space="preserve"><![CDATA[-]]></data>
      <data key="d29" xml:space="preserve"><![CDATA[-]]></data>
      <data key="d30" xml:space="preserve"><![CDATA[-]]></data>
      <data key="d31" xml:space="preserve">0.15682791583991218</data>
      <data key="d32" xml:space="preserve">0.009528069739336781</data>
      <data key="d33" xml:space="preserve">true</data>
      <data key="d34" xml:space="preserve">true</data>
      <data key="d35" xml:space="preserve">false</data>
      <data key="d36" xml:space="preserve">true</data>
      <data key="d37" xml:space="preserve">0.6273116633596487</data>
      <data key="d39"/>
      <data key="d40">
        <y:PolyLineEdge>
          <y:Path sx="0.0" sy="0.0" tx="0.0" ty="0.0"/>
          <y:LineStyle color="#000000" type="line" width="7.0"/>
          <y:Arrows source="none" target="none"/>
          <y:BendStyle smoothed="false"/>
        </y:PolyLineEdge>
      </data>
    </edge>
    <edge id="e1392" source="n279" target="n229">
      <data key="d27" xml:space="preserve"><![CDATA[interaction]]></data>
      <data key="d28" xml:space="preserve"><![CDATA[-]]></data>
      <data key="d29" xml:space="preserve"><![CDATA[-]]></data>
      <data key="d30" xml:space="preserve"><![CDATA[-]]></data>
      <data key="d31" xml:space="preserve">0.1270151188268416</data>
      <data key="d32" xml:space="preserve">0.07840608712889012</data>
      <data key="d33" xml:space="preserve">true</data>
      <data key="d34" xml:space="preserve">true</data>
      <data key="d35" xml:space="preserve">false</data>
      <data key="d36" xml:space="preserve">true</data>
      <data key="d37" xml:space="preserve">0.5080604753073664</data>
      <data key="d39"/>
      <data key="d40">
        <y:PolyLineEdge>
          <y:Path sx="0.0" sy="0.0" tx="0.0" ty="0.0"/>
          <y:LineStyle color="#000000" type="line" width="7.0"/>
          <y:Arrows source="none" target="none"/>
          <y:BendStyle smoothed="false"/>
        </y:PolyLineEdge>
      </data>
    </edge>
    <edge id="e1393" source="n280" target="n64">
      <data key="d27" xml:space="preserve"><![CDATA[interaction]]></data>
      <data key="d28" xml:space="preserve"><![CDATA[-]]></data>
      <data key="d29" xml:space="preserve"><![CDATA[-]]></data>
      <data key="d30"/>
      <data key="d31" xml:space="preserve">0.010367272813857019</data>
      <data key="d33" xml:space="preserve">true</data>
      <data key="d34" xml:space="preserve">false</data>
      <data key="d35" xml:space="preserve">false</data>
      <data key="d36" xml:space="preserve">true</data>
      <data key="d37" xml:space="preserve">0.041469091255428074</data>
      <data key="d39"/>
      <data key="d40">
        <y:PolyLineEdge>
          <y:Path sx="0.0" sy="0.0" tx="0.0" ty="0.0"/>
          <y:LineStyle color="#000000" type="line" width="1.0"/>
          <y:Arrows source="none" target="none"/>
          <y:BendStyle smoothed="false"/>
        </y:PolyLineEdge>
      </data>
    </edge>
    <edge id="e1394" source="n280" target="n65">
      <data key="d27" xml:space="preserve"><![CDATA[interaction]]></data>
      <data key="d28" xml:space="preserve"><![CDATA[-]]></data>
      <data key="d29" xml:space="preserve"><![CDATA[-]]></data>
      <data key="d30"/>
      <data key="d31" xml:space="preserve">0.010329276488475841</data>
      <data key="d33" xml:space="preserve">true</data>
      <data key="d34" xml:space="preserve">false</data>
      <data key="d35" xml:space="preserve">false</data>
      <data key="d36" xml:space="preserve">true</data>
      <data key="d37" xml:space="preserve">0.041317105953903366</data>
      <data key="d39"/>
      <data key="d40">
        <y:PolyLineEdge>
          <y:Path sx="0.0" sy="0.0" tx="0.0" ty="0.0"/>
          <y:LineStyle color="#000000" type="line" width="1.0"/>
          <y:Arrows source="none" target="none"/>
          <y:BendStyle smoothed="false"/>
        </y:PolyLineEdge>
      </data>
    </edge>
    <edge id="e1395" source="n280" target="n66">
      <data key="d27" xml:space="preserve"><![CDATA[interaction]]></data>
      <data key="d28" xml:space="preserve"><![CDATA[-]]></data>
      <data key="d29" xml:space="preserve"><![CDATA[-]]></data>
      <data key="d30"/>
      <data key="d31" xml:space="preserve">0.010089191417949275</data>
      <data key="d33" xml:space="preserve">true</data>
      <data key="d34" xml:space="preserve">false</data>
      <data key="d35" xml:space="preserve">false</data>
      <data key="d36" xml:space="preserve">true</data>
      <data key="d37" xml:space="preserve">0.0403567656717971</data>
      <data key="d39"/>
      <data key="d40">
        <y:PolyLineEdge>
          <y:Path sx="0.0" sy="0.0" tx="0.0" ty="0.0"/>
          <y:LineStyle color="#000000" type="line" width="1.0"/>
          <y:Arrows source="none" target="none"/>
          <y:BendStyle smoothed="false"/>
        </y:PolyLineEdge>
      </data>
    </edge>
    <edge id="e1396" source="n280" target="n134">
      <data key="d27" xml:space="preserve"><![CDATA[interaction]]></data>
      <data key="d28" xml:space="preserve"><![CDATA[-]]></data>
      <data key="d29" xml:space="preserve"><![CDATA[-]]></data>
      <data key="d30"/>
      <data key="d31" xml:space="preserve">0.010081817839608284</data>
      <data key="d33" xml:space="preserve">true</data>
      <data key="d34" xml:space="preserve">false</data>
      <data key="d35" xml:space="preserve">false</data>
      <data key="d36" xml:space="preserve">true</data>
      <data key="d37" xml:space="preserve">0.040327271358433135</data>
      <data key="d39"/>
      <data key="d40">
        <y:PolyLineEdge>
          <y:Path sx="0.0" sy="0.0" tx="0.0" ty="0.0"/>
          <y:LineStyle color="#000000" type="line" width="1.0"/>
          <y:Arrows source="none" target="none"/>
          <y:BendStyle smoothed="false"/>
        </y:PolyLineEdge>
      </data>
    </edge>
    <edge id="e1397" source="n281" target="n3">
      <data key="d27" xml:space="preserve"><![CDATA[interaction]]></data>
      <data key="d28" xml:space="preserve"><![CDATA[-]]></data>
      <data key="d29" xml:space="preserve"><![CDATA[-]]></data>
      <data key="d30"/>
      <data key="d31" xml:space="preserve">0.06627398749093542</data>
      <data key="d33" xml:space="preserve">true</data>
      <data key="d34" xml:space="preserve">false</data>
      <data key="d35" xml:space="preserve">false</data>
      <data key="d36" xml:space="preserve">true</data>
      <data key="d37" xml:space="preserve">0.2650959499637417</data>
      <data key="d39"/>
      <data key="d40">
        <y:PolyLineEdge>
          <y:Path sx="0.0" sy="0.0" tx="0.0" ty="0.0"/>
          <y:LineStyle color="#000000" type="line" width="4.0"/>
          <y:Arrows source="none" target="none"/>
          <y:BendStyle smoothed="false"/>
        </y:PolyLineEdge>
      </data>
    </edge>
    <edge id="e1398" source="n281" target="n4">
      <data key="d27" xml:space="preserve"><![CDATA[interaction]]></data>
      <data key="d28" xml:space="preserve"><![CDATA[-]]></data>
      <data key="d29" xml:space="preserve"><![CDATA[-]]></data>
      <data key="d30" xml:space="preserve"><![CDATA[-]]></data>
      <data key="d31" xml:space="preserve">0.06524307732657049</data>
      <data key="d32" xml:space="preserve">0.00849484168615663</data>
      <data key="d33" xml:space="preserve">true</data>
      <data key="d34" xml:space="preserve">true</data>
      <data key="d35" xml:space="preserve">false</data>
      <data key="d36" xml:space="preserve">true</data>
      <data key="d37" xml:space="preserve">0.26097230930628196</data>
      <data key="d39"/>
      <data key="d40">
        <y:PolyLineEdge>
          <y:Path sx="0.0" sy="0.0" tx="0.0" ty="0.0"/>
          <y:LineStyle color="#000000" type="line" width="4.0"/>
          <y:Arrows source="none" target="none"/>
          <y:BendStyle smoothed="false"/>
        </y:PolyLineEdge>
      </data>
    </edge>
    <edge id="e1399" source="n284" target="n285">
      <data key="d27" xml:space="preserve"><![CDATA[interaction]]></data>
      <data key="d28" xml:space="preserve"><![CDATA[-]]></data>
      <data key="d29" xml:space="preserve"><![CDATA[-]]></data>
      <data key="d30" xml:space="preserve"><![CDATA[-]]></data>
      <data key="d31" xml:space="preserve">0.16347332653127475</data>
      <data key="d32" xml:space="preserve">0.06349348060355488</data>
      <data key="d33" xml:space="preserve">true</data>
      <data key="d34" xml:space="preserve">true</data>
      <data key="d35" xml:space="preserve">false</data>
      <data key="d36" xml:space="preserve">true</data>
      <data key="d37" xml:space="preserve">0.653893306125099</data>
      <data key="d39"/>
      <data key="d40">
        <y:PolyLineEdge>
          <y:Path sx="0.0" sy="0.0" tx="0.0" ty="0.0"/>
          <y:LineStyle color="#000000" type="line" width="7.0"/>
          <y:Arrows source="none" target="none"/>
          <y:BendStyle smoothed="false"/>
        </y:PolyLineEdge>
      </data>
    </edge>
    <edge id="e1400" source="n287" target="n286">
      <data key="d27" xml:space="preserve"><![CDATA[interaction]]></data>
      <data key="d28" xml:space="preserve"><![CDATA[-]]></data>
      <data key="d29" xml:space="preserve"><![CDATA[-]]></data>
      <data key="d30" xml:space="preserve"><![CDATA[-]]></data>
      <data key="d31" xml:space="preserve">0.08130339875497074</data>
      <data key="d32" xml:space="preserve">0.05535827761335679</data>
      <data key="d33" xml:space="preserve">true</data>
      <data key="d34" xml:space="preserve">true</data>
      <data key="d35" xml:space="preserve">false</data>
      <data key="d36" xml:space="preserve">true</data>
      <data key="d37" xml:space="preserve">0.32521359501988295</data>
      <data key="d39"/>
      <data key="d40">
        <y:PolyLineEdge>
          <y:Path sx="0.0" sy="0.0" tx="0.0" ty="0.0"/>
          <y:LineStyle color="#000000" type="line" width="5.0"/>
          <y:Arrows source="none" target="none"/>
          <y:BendStyle smoothed="false"/>
        </y:PolyLineEdge>
      </data>
    </edge>
    <edge id="e1401" source="n290" target="n289">
      <data key="d27" xml:space="preserve"><![CDATA[interaction]]></data>
      <data key="d28" xml:space="preserve"><![CDATA[-]]></data>
      <data key="d29" xml:space="preserve"><![CDATA[-]]></data>
      <data key="d30" xml:space="preserve"><![CDATA[-]]></data>
      <data key="d31" xml:space="preserve">0.07627891357499053</data>
      <data key="d32" xml:space="preserve">0.02352559405776075</data>
      <data key="d33" xml:space="preserve">true</data>
      <data key="d34" xml:space="preserve">true</data>
      <data key="d35" xml:space="preserve">false</data>
      <data key="d36" xml:space="preserve">true</data>
      <data key="d37" xml:space="preserve">0.3051156542999621</data>
      <data key="d39"/>
      <data key="d40">
        <y:PolyLineEdge>
          <y:Path sx="0.0" sy="0.0" tx="0.0" ty="0.0"/>
          <y:LineStyle color="#000000" type="line" width="5.0"/>
          <y:Arrows source="none" target="none"/>
          <y:BendStyle smoothed="false"/>
        </y:PolyLineEdge>
      </data>
    </edge>
    <edge id="e1402" source="n290" target="n292">
      <data key="d27" xml:space="preserve"><![CDATA[interaction]]></data>
      <data key="d28" xml:space="preserve"><![CDATA[-]]></data>
      <data key="d29" xml:space="preserve"><![CDATA[-]]></data>
      <data key="d30" xml:space="preserve"><![CDATA[-]]></data>
      <data key="d31" xml:space="preserve">0.07553947018311208</data>
      <data key="d32" xml:space="preserve">0.0689777295243336</data>
      <data key="d33" xml:space="preserve">true</data>
      <data key="d34" xml:space="preserve">true</data>
      <data key="d35" xml:space="preserve">false</data>
      <data key="d36" xml:space="preserve">true</data>
      <data key="d37" xml:space="preserve">0.3021578807324483</data>
      <data key="d39"/>
      <data key="d40">
        <y:PolyLineEdge>
          <y:Path sx="0.0" sy="0.0" tx="0.0" ty="0.0"/>
          <y:LineStyle color="#000000" type="line" width="5.0"/>
          <y:Arrows source="none" target="none"/>
          <y:BendStyle smoothed="false"/>
        </y:PolyLineEdge>
      </data>
    </edge>
    <edge id="e1403" source="n290" target="n294">
      <data key="d27" xml:space="preserve"><![CDATA[walk]]></data>
      <data key="d28"/>
      <data key="d29"/>
      <data key="d30"/>
      <data key="d31" xml:space="preserve">0.012465693238595007</data>
      <data key="d33" xml:space="preserve">false</data>
      <data key="d34" xml:space="preserve">false</data>
      <data key="d35" xml:space="preserve">false</data>
      <data key="d36" xml:space="preserve">true</data>
      <data key="d37" xml:space="preserve">0.006232846619297503</data>
      <data key="d39"/>
      <data key="d40">
        <y:PolyLineEdge>
          <y:Path sx="0.0" sy="0.0" tx="0.0" ty="0.0"/>
          <y:LineStyle color="#D8D8D8" type="line" width="1.0"/>
          <y:Arrows source="delta" target="none"/>
          <y:BendStyle smoothed="false"/>
        </y:PolyLineEdge>
      </data>
    </edge>
    <edge id="e1404" source="n291" target="n289">
      <data key="d27" xml:space="preserve"><![CDATA[interaction]]></data>
      <data key="d28" xml:space="preserve"><![CDATA[-]]></data>
      <data key="d29" xml:space="preserve"><![CDATA[-]]></data>
      <data key="d30" xml:space="preserve"><![CDATA[-]]></data>
      <data key="d31" xml:space="preserve">0.14023129907460657</data>
      <data key="d32" xml:space="preserve">0.023891657508672292</data>
      <data key="d33" xml:space="preserve">true</data>
      <data key="d34" xml:space="preserve">true</data>
      <data key="d35" xml:space="preserve">false</data>
      <data key="d36" xml:space="preserve">true</data>
      <data key="d37" xml:space="preserve">0.5609251962984263</data>
      <data key="d39"/>
      <data key="d40">
        <y:PolyLineEdge>
          <y:Path sx="0.0" sy="0.0" tx="0.0" ty="0.0"/>
          <y:LineStyle color="#000000" type="line" width="7.0"/>
          <y:Arrows source="none" target="none"/>
          <y:BendStyle smoothed="false"/>
        </y:PolyLineEdge>
      </data>
    </edge>
    <edge id="e1405" source="n291" target="n290">
      <data key="d27" xml:space="preserve"><![CDATA[interaction]]></data>
      <data key="d28" xml:space="preserve"><![CDATA[-]]></data>
      <data key="d29" xml:space="preserve"><![CDATA[-]]></data>
      <data key="d30" xml:space="preserve"><![CDATA[-]]></data>
      <data key="d31" xml:space="preserve">0.1405108743988447</data>
      <data key="d32" xml:space="preserve">0.07762023298269954</data>
      <data key="d33" xml:space="preserve">true</data>
      <data key="d34" xml:space="preserve">true</data>
      <data key="d35" xml:space="preserve">false</data>
      <data key="d36" xml:space="preserve">true</data>
      <data key="d37" xml:space="preserve">0.5620434975953787</data>
      <data key="d39"/>
      <data key="d40">
        <y:PolyLineEdge>
          <y:Path sx="0.0" sy="0.0" tx="0.0" ty="0.0"/>
          <y:LineStyle color="#000000" type="line" width="7.0"/>
          <y:Arrows source="none" target="none"/>
          <y:BendStyle smoothed="false"/>
        </y:PolyLineEdge>
      </data>
    </edge>
    <edge id="e1406" source="n291" target="n292">
      <data key="d27" xml:space="preserve"><![CDATA[interaction]]></data>
      <data key="d28" xml:space="preserve"><![CDATA[-]]></data>
      <data key="d29" xml:space="preserve"><![CDATA[-]]></data>
      <data key="d30" xml:space="preserve"><![CDATA[-]]></data>
      <data key="d31" xml:space="preserve">0.16021412000993043</data>
      <data key="d32" xml:space="preserve">0.08081516635046947</data>
      <data key="d33" xml:space="preserve">true</data>
      <data key="d34" xml:space="preserve">true</data>
      <data key="d35" xml:space="preserve">false</data>
      <data key="d36" xml:space="preserve">true</data>
      <data key="d37" xml:space="preserve">0.6408564800397217</data>
      <data key="d39"/>
      <data key="d40">
        <y:PolyLineEdge>
          <y:Path sx="0.0" sy="0.0" tx="0.0" ty="0.0"/>
          <y:LineStyle color="#000000" type="line" width="7.0"/>
          <y:Arrows source="none" target="none"/>
          <y:BendStyle smoothed="false"/>
        </y:PolyLineEdge>
      </data>
    </edge>
    <edge id="e1407" source="n291" target="n294">
      <data key="d27" xml:space="preserve"><![CDATA[walk]]></data>
      <data key="d28"/>
      <data key="d29"/>
      <data key="d30"/>
      <data key="d31" xml:space="preserve">0.022600450291693663</data>
      <data key="d33" xml:space="preserve">false</data>
      <data key="d34" xml:space="preserve">false</data>
      <data key="d35" xml:space="preserve">false</data>
      <data key="d36" xml:space="preserve">true</data>
      <data key="d37" xml:space="preserve">0.011300225145846832</data>
      <data key="d39"/>
      <data key="d40">
        <y:PolyLineEdge>
          <y:Path sx="0.0" sy="0.0" tx="0.0" ty="0.0"/>
          <y:LineStyle color="#D8D8D8" type="line" width="2.0"/>
          <y:Arrows source="delta" target="none"/>
          <y:BendStyle smoothed="false"/>
        </y:PolyLineEdge>
      </data>
    </edge>
    <edge id="e1408" source="n292" target="n289">
      <data key="d27" xml:space="preserve"><![CDATA[interaction]]></data>
      <data key="d28" xml:space="preserve"><![CDATA[-]]></data>
      <data key="d29" xml:space="preserve"><![CDATA[-]]></data>
      <data key="d30" xml:space="preserve"><![CDATA[-]]></data>
      <data key="d31" xml:space="preserve">0.06884011481772209</data>
      <data key="d32" xml:space="preserve">0.023251118951924395</data>
      <data key="d33" xml:space="preserve">true</data>
      <data key="d34" xml:space="preserve">true</data>
      <data key="d35" xml:space="preserve">false</data>
      <data key="d36" xml:space="preserve">true</data>
      <data key="d37" xml:space="preserve">0.27536045927088837</data>
      <data key="d39"/>
      <data key="d40">
        <y:PolyLineEdge>
          <y:Path sx="0.0" sy="0.0" tx="0.0" ty="0.0"/>
          <y:LineStyle color="#000000" type="line" width="4.0"/>
          <y:Arrows source="none" target="none"/>
          <y:BendStyle smoothed="false"/>
        </y:PolyLineEdge>
      </data>
    </edge>
    <edge id="e1409" source="n292" target="n294">
      <data key="d27" xml:space="preserve"><![CDATA[interaction]]></data>
      <data key="d28" xml:space="preserve"><![CDATA[-]]></data>
      <data key="d29" xml:space="preserve"><![CDATA[-]]></data>
      <data key="d30" xml:space="preserve"><![CDATA[-]]></data>
      <data key="d31" xml:space="preserve">0.07250660663588795</data>
      <data key="d32" xml:space="preserve">0.049170733854948384</data>
      <data key="d33" xml:space="preserve">true</data>
      <data key="d34" xml:space="preserve">true</data>
      <data key="d35" xml:space="preserve">false</data>
      <data key="d36" xml:space="preserve">true</data>
      <data key="d37" xml:space="preserve">0.2900264265435518</data>
      <data key="d39"/>
      <data key="d40">
        <y:PolyLineEdge>
          <y:Path sx="0.0" sy="0.0" tx="0.0" ty="0.0"/>
          <y:LineStyle color="#000000" type="line" width="5.0"/>
          <y:Arrows source="none" target="none"/>
          <y:BendStyle smoothed="false"/>
        </y:PolyLineEdge>
      </data>
    </edge>
    <edge id="e1410" source="n293" target="n289">
      <data key="d27" xml:space="preserve"><![CDATA[walk]]></data>
      <data key="d28"/>
      <data key="d29"/>
      <data key="d30"/>
      <data key="d31" xml:space="preserve">0.037601797431497705</data>
      <data key="d33" xml:space="preserve">false</data>
      <data key="d34" xml:space="preserve">false</data>
      <data key="d35" xml:space="preserve">false</data>
      <data key="d36" xml:space="preserve">true</data>
      <data key="d37" xml:space="preserve">0.018800898715748852</data>
      <data key="d39"/>
      <data key="d40">
        <y:PolyLineEdge>
          <y:Path sx="0.0" sy="0.0" tx="0.0" ty="0.0"/>
          <y:LineStyle color="#D8D8D8" type="line" width="3.0"/>
          <y:Arrows source="delta" target="none"/>
          <y:BendStyle smoothed="false"/>
        </y:PolyLineEdge>
      </data>
    </edge>
    <edge id="e1411" source="n293" target="n290">
      <data key="d27" xml:space="preserve"><![CDATA[walk]]></data>
      <data key="d28"/>
      <data key="d29"/>
      <data key="d30"/>
      <data key="d31" xml:space="preserve">0.03768038487819521</data>
      <data key="d33" xml:space="preserve">false</data>
      <data key="d34" xml:space="preserve">false</data>
      <data key="d35" xml:space="preserve">false</data>
      <data key="d36" xml:space="preserve">true</data>
      <data key="d37" xml:space="preserve">0.018840192439097604</data>
      <data key="d39"/>
      <data key="d40">
        <y:PolyLineEdge>
          <y:Path sx="0.0" sy="0.0" tx="0.0" ty="0.0"/>
          <y:LineStyle color="#D8D8D8" type="line" width="3.0"/>
          <y:Arrows source="delta" target="none"/>
          <y:BendStyle smoothed="false"/>
        </y:PolyLineEdge>
      </data>
    </edge>
    <edge id="e1412" source="n293" target="n291">
      <data key="d27" xml:space="preserve"><![CDATA[interaction]]></data>
      <data key="d28" xml:space="preserve"><![CDATA[-]]></data>
      <data key="d29" xml:space="preserve"><![CDATA[-]]></data>
      <data key="d30" xml:space="preserve"><![CDATA[-]]></data>
      <data key="d31" xml:space="preserve">0.4639032186165138</data>
      <data key="d32" xml:space="preserve">0.13673451277268342</data>
      <data key="d33" xml:space="preserve">true</data>
      <data key="d34" xml:space="preserve">true</data>
      <data key="d35" xml:space="preserve">false</data>
      <data key="d36" xml:space="preserve">true</data>
      <data key="d37" xml:space="preserve">1.8556128744660552</data>
      <data key="d39"/>
      <data key="d40">
        <y:PolyLineEdge>
          <y:Path sx="0.0" sy="0.0" tx="0.0" ty="0.0"/>
          <y:LineStyle color="#000000" type="line" width="7.0"/>
          <y:Arrows source="none" target="none"/>
          <y:BendStyle smoothed="false"/>
        </y:PolyLineEdge>
      </data>
    </edge>
    <edge id="e1413" source="n293" target="n292">
      <data key="d27" xml:space="preserve"><![CDATA[interaction]]></data>
      <data key="d28" xml:space="preserve"><![CDATA[-]]></data>
      <data key="d29" xml:space="preserve"><![CDATA[-]]></data>
      <data key="d30" xml:space="preserve"><![CDATA[-]]></data>
      <data key="d31" xml:space="preserve">0.4621981850098708</data>
      <data key="d32" xml:space="preserve">0.06870648309261333</data>
      <data key="d33" xml:space="preserve">true</data>
      <data key="d34" xml:space="preserve">true</data>
      <data key="d35" xml:space="preserve">false</data>
      <data key="d36" xml:space="preserve">true</data>
      <data key="d37" xml:space="preserve">1.8487927400394832</data>
      <data key="d39"/>
      <data key="d40">
        <y:PolyLineEdge>
          <y:Path sx="0.0" sy="0.0" tx="0.0" ty="0.0"/>
          <y:LineStyle color="#000000" type="line" width="7.0"/>
          <y:Arrows source="none" target="none"/>
          <y:BendStyle smoothed="false"/>
        </y:PolyLineEdge>
      </data>
    </edge>
    <edge id="e1414" source="n293" target="n294">
      <data key="d27" xml:space="preserve"><![CDATA[walk]]></data>
      <data key="d28"/>
      <data key="d29"/>
      <data key="d30"/>
      <data key="d31" xml:space="preserve">0.027018521859091867</data>
      <data key="d33" xml:space="preserve">false</data>
      <data key="d34" xml:space="preserve">false</data>
      <data key="d35" xml:space="preserve">false</data>
      <data key="d36" xml:space="preserve">true</data>
      <data key="d37" xml:space="preserve">0.013509260929545934</data>
      <data key="d39"/>
      <data key="d40">
        <y:PolyLineEdge>
          <y:Path sx="0.0" sy="0.0" tx="0.0" ty="0.0"/>
          <y:LineStyle color="#D8D8D8" type="line" width="2.0"/>
          <y:Arrows source="delta" target="none"/>
          <y:BendStyle smoothed="false"/>
        </y:PolyLineEdge>
      </data>
    </edge>
    <edge id="e1415" source="n295" target="n290">
      <data key="d27" xml:space="preserve"><![CDATA[interaction]]></data>
      <data key="d28" xml:space="preserve"><![CDATA[-]]></data>
      <data key="d29" xml:space="preserve"><![CDATA[-]]></data>
      <data key="d30" xml:space="preserve"><![CDATA[-]]></data>
      <data key="d31" xml:space="preserve">0.08104542810535366</data>
      <data key="d32" xml:space="preserve">0.04190004955385497</data>
      <data key="d33" xml:space="preserve">true</data>
      <data key="d34" xml:space="preserve">true</data>
      <data key="d35" xml:space="preserve">false</data>
      <data key="d36" xml:space="preserve">true</data>
      <data key="d37" xml:space="preserve">0.32418171242141464</data>
      <data key="d39"/>
      <data key="d40">
        <y:PolyLineEdge>
          <y:Path sx="0.0" sy="0.0" tx="0.0" ty="0.0"/>
          <y:LineStyle color="#000000" type="line" width="5.0"/>
          <y:Arrows source="none" target="none"/>
          <y:BendStyle smoothed="false"/>
        </y:PolyLineEdge>
      </data>
    </edge>
    <edge id="e1416" source="n305" target="n306">
      <data key="d27" xml:space="preserve"><![CDATA[interaction]]></data>
      <data key="d28" xml:space="preserve"><![CDATA[-]]></data>
      <data key="d29" xml:space="preserve"><![CDATA[-]]></data>
      <data key="d30" xml:space="preserve"><![CDATA[-]]></data>
      <data key="d31" xml:space="preserve">0.06451934663820581</data>
      <data key="d32" xml:space="preserve">0.05171434245147842</data>
      <data key="d33" xml:space="preserve">true</data>
      <data key="d34" xml:space="preserve">true</data>
      <data key="d35" xml:space="preserve">false</data>
      <data key="d36" xml:space="preserve">true</data>
      <data key="d37" xml:space="preserve">0.25807738655282325</data>
      <data key="d39"/>
      <data key="d40">
        <y:PolyLineEdge>
          <y:Path sx="0.0" sy="0.0" tx="0.0" ty="0.0"/>
          <y:LineStyle color="#000000" type="line" width="4.0"/>
          <y:Arrows source="none" target="none"/>
          <y:BendStyle smoothed="false"/>
        </y:PolyLineEdge>
      </data>
    </edge>
    <edge id="e1417" source="n307" target="n305">
      <data key="d27" xml:space="preserve"><![CDATA[interaction]]></data>
      <data key="d28" xml:space="preserve"><![CDATA[-]]></data>
      <data key="d29" xml:space="preserve"><![CDATA[-]]></data>
      <data key="d30" xml:space="preserve"><![CDATA[-]]></data>
      <data key="d31" xml:space="preserve">0.8770463971703538</data>
      <data key="d32" xml:space="preserve">0.0556466769856651</data>
      <data key="d33" xml:space="preserve">true</data>
      <data key="d34" xml:space="preserve">true</data>
      <data key="d35" xml:space="preserve">false</data>
      <data key="d36" xml:space="preserve">true</data>
      <data key="d37" xml:space="preserve">3.5081855886814153</data>
      <data key="d39"/>
      <data key="d40">
        <y:PolyLineEdge>
          <y:Path sx="0.0" sy="0.0" tx="0.0" ty="0.0"/>
          <y:LineStyle color="#000000" type="line" width="7.0"/>
          <y:Arrows source="none" target="none"/>
          <y:BendStyle smoothed="false"/>
        </y:PolyLineEdge>
      </data>
    </edge>
    <edge id="e1418" source="n307" target="n306">
      <data key="d27" xml:space="preserve"><![CDATA[walk]]></data>
      <data key="d28"/>
      <data key="d29"/>
      <data key="d30"/>
      <data key="d31" xml:space="preserve">0.05048881988177567</data>
      <data key="d33" xml:space="preserve">false</data>
      <data key="d34" xml:space="preserve">false</data>
      <data key="d35" xml:space="preserve">false</data>
      <data key="d36" xml:space="preserve">true</data>
      <data key="d37" xml:space="preserve">0.025244409940887835</data>
      <data key="d39"/>
      <data key="d40">
        <y:PolyLineEdge>
          <y:Path sx="0.0" sy="0.0" tx="0.0" ty="0.0"/>
          <y:LineStyle color="#D8D8D8" type="line" width="3.0"/>
          <y:Arrows source="delta" target="none"/>
          <y:BendStyle smoothed="false"/>
        </y:PolyLineEdge>
      </data>
    </edge>
    <edge id="e1419" source="n312" target="n313">
      <data key="d27" xml:space="preserve"><![CDATA[interaction]]></data>
      <data key="d28" xml:space="preserve"><![CDATA[<->]]></data>
      <data key="d29" xml:space="preserve"><![CDATA[>]]></data>
      <data key="d30" xml:space="preserve"><![CDATA[>]]></data>
      <data key="d31" xml:space="preserve">0.1146064488190658</data>
      <data key="d32" xml:space="preserve">0.06061166458325774</data>
      <data key="d33" xml:space="preserve">true</data>
      <data key="d34" xml:space="preserve">true</data>
      <data key="d35" xml:space="preserve">false</data>
      <data key="d36" xml:space="preserve">true</data>
      <data key="d37" xml:space="preserve">0.4584257952762632</data>
      <data key="d39"/>
      <data key="d40">
        <y:PolyLineEdge>
          <y:Path sx="0.0" sy="0.0" tx="0.0" ty="0.0"/>
          <y:LineStyle color="#000000" type="line" width="7.0"/>
          <y:Arrows source="standard" target="standard"/>
          <y:BendStyle smoothed="false"/>
        </y:PolyLineEdge>
      </data>
    </edge>
    <edge id="e1420" source="n312" target="n314">
      <data key="d27" xml:space="preserve"><![CDATA[interaction]]></data>
      <data key="d28" xml:space="preserve"><![CDATA[-]]></data>
      <data key="d29" xml:space="preserve"><![CDATA[-]]></data>
      <data key="d30" xml:space="preserve"><![CDATA[-]]></data>
      <data key="d31" xml:space="preserve">0.061853125838675124</data>
      <data key="d32" xml:space="preserve">0.04337548279756221</data>
      <data key="d33" xml:space="preserve">true</data>
      <data key="d34" xml:space="preserve">true</data>
      <data key="d35" xml:space="preserve">false</data>
      <data key="d36" xml:space="preserve">true</data>
      <data key="d37" xml:space="preserve">0.2474125033547005</data>
      <data key="d39"/>
      <data key="d40">
        <y:PolyLineEdge>
          <y:Path sx="0.0" sy="0.0" tx="0.0" ty="0.0"/>
          <y:LineStyle color="#000000" type="line" width="4.0"/>
          <y:Arrows source="none" target="none"/>
          <y:BendStyle smoothed="false"/>
        </y:PolyLineEdge>
      </data>
    </edge>
    <edge id="e1421" source="n315" target="n312">
      <data key="d27" xml:space="preserve"><![CDATA[walk]]></data>
      <data key="d28"/>
      <data key="d29"/>
      <data key="d30"/>
      <data key="d31" xml:space="preserve">0.014882596507818369</data>
      <data key="d33" xml:space="preserve">false</data>
      <data key="d34" xml:space="preserve">false</data>
      <data key="d35" xml:space="preserve">false</data>
      <data key="d36" xml:space="preserve">true</data>
      <data key="d37" xml:space="preserve">0.007441298253909184</data>
      <data key="d39"/>
      <data key="d40">
        <y:PolyLineEdge>
          <y:Path sx="0.0" sy="0.0" tx="0.0" ty="0.0"/>
          <y:LineStyle color="#D8D8D8" type="line" width="1.0"/>
          <y:Arrows source="delta" target="none"/>
          <y:BendStyle smoothed="false"/>
        </y:PolyLineEdge>
      </data>
    </edge>
    <edge id="e1422" source="n315" target="n314">
      <data key="d27" xml:space="preserve"><![CDATA[interaction]]></data>
      <data key="d28" xml:space="preserve"><![CDATA[-]]></data>
      <data key="d29" xml:space="preserve"><![CDATA[-]]></data>
      <data key="d30" xml:space="preserve"><![CDATA[-]]></data>
      <data key="d31" xml:space="preserve">0.20727625710423409</data>
      <data key="d32" xml:space="preserve">0.07105693651484321</data>
      <data key="d33" xml:space="preserve">true</data>
      <data key="d34" xml:space="preserve">true</data>
      <data key="d35" xml:space="preserve">false</data>
      <data key="d36" xml:space="preserve">true</data>
      <data key="d37" xml:space="preserve">0.8291050284169363</data>
      <data key="d39"/>
      <data key="d40">
        <y:PolyLineEdge>
          <y:Path sx="0.0" sy="0.0" tx="0.0" ty="0.0"/>
          <y:LineStyle color="#000000" type="line" width="7.0"/>
          <y:Arrows source="none" target="none"/>
          <y:BendStyle smoothed="false"/>
        </y:PolyLineEdge>
      </data>
    </edge>
    <edge id="e1423" source="n322" target="n323">
      <data key="d27" xml:space="preserve"><![CDATA[walk]]></data>
      <data key="d28"/>
      <data key="d29"/>
      <data key="d30"/>
      <data key="d31" xml:space="preserve">0.08946446989801488</data>
      <data key="d32" xml:space="preserve">0.010876244669229582</data>
      <data key="d33" xml:space="preserve">false</data>
      <data key="d34" xml:space="preserve">false</data>
      <data key="d35" xml:space="preserve">false</data>
      <data key="d36" xml:space="preserve">true</data>
      <data key="d37" xml:space="preserve">0.04473223494900744</data>
      <data key="d39"/>
      <data key="d40">
        <y:PolyLineEdge>
          <y:Path sx="0.0" sy="0.0" tx="0.0" ty="0.0"/>
          <y:LineStyle color="#D8D8D8" type="line" width="6.0"/>
          <y:Arrows source="delta" target="none"/>
          <y:BendStyle smoothed="false"/>
        </y:PolyLineEdge>
      </data>
    </edge>
    <edge id="e1424" source="n328" target="n329">
      <data key="d27" xml:space="preserve"><![CDATA[interaction]]></data>
      <data key="d28" xml:space="preserve"><![CDATA[-]]></data>
      <data key="d29" xml:space="preserve"><![CDATA[-]]></data>
      <data key="d30" xml:space="preserve"><![CDATA[-]]></data>
      <data key="d31" xml:space="preserve">0.5719665268315527</data>
      <data key="d32" xml:space="preserve">0.061255312288914</data>
      <data key="d33" xml:space="preserve">true</data>
      <data key="d34" xml:space="preserve">true</data>
      <data key="d35" xml:space="preserve">false</data>
      <data key="d36" xml:space="preserve">true</data>
      <data key="d37" xml:space="preserve">2.2878661073262108</data>
      <data key="d39"/>
      <data key="d40">
        <y:PolyLineEdge>
          <y:Path sx="0.0" sy="0.0" tx="0.0" ty="0.0"/>
          <y:LineStyle color="#000000" type="line" width="7.0"/>
          <y:Arrows source="none" target="none"/>
          <y:BendStyle smoothed="false"/>
        </y:PolyLineEdge>
      </data>
    </edge>
    <edge id="e1425" source="n339" target="n340">
      <data key="d27" xml:space="preserve"><![CDATA[interaction]]></data>
      <data key="d28" xml:space="preserve"><![CDATA[-]]></data>
      <data key="d29" xml:space="preserve"><![CDATA[-]]></data>
      <data key="d30" xml:space="preserve"><![CDATA[-]]></data>
      <data key="d31" xml:space="preserve">0.48276765368254054</data>
      <data key="d32" xml:space="preserve">0.06887507063726983</data>
      <data key="d33" xml:space="preserve">true</data>
      <data key="d34" xml:space="preserve">true</data>
      <data key="d35" xml:space="preserve">false</data>
      <data key="d36" xml:space="preserve">true</data>
      <data key="d37" xml:space="preserve">1.9310706147301622</data>
      <data key="d39"/>
      <data key="d40">
        <y:PolyLineEdge>
          <y:Path sx="0.0" sy="0.0" tx="0.0" ty="0.0"/>
          <y:LineStyle color="#000000" type="line" width="7.0"/>
          <y:Arrows source="none" target="none"/>
          <y:BendStyle smoothed="false"/>
        </y:PolyLineEdge>
      </data>
    </edge>
    <edge id="e1426" source="n339" target="n342">
      <data key="d27" xml:space="preserve"><![CDATA[walk]]></data>
      <data key="d28"/>
      <data key="d29"/>
      <data key="d30"/>
      <data key="d31" xml:space="preserve">0.020540388444728597</data>
      <data key="d33" xml:space="preserve">false</data>
      <data key="d34" xml:space="preserve">false</data>
      <data key="d35" xml:space="preserve">false</data>
      <data key="d36" xml:space="preserve">true</data>
      <data key="d37" xml:space="preserve">0.010270194222364299</data>
      <data key="d39"/>
      <data key="d40">
        <y:PolyLineEdge>
          <y:Path sx="0.0" sy="0.0" tx="0.0" ty="0.0"/>
          <y:LineStyle color="#D8D8D8" type="line" width="2.0"/>
          <y:Arrows source="delta" target="none"/>
          <y:BendStyle smoothed="false"/>
        </y:PolyLineEdge>
      </data>
    </edge>
    <edge id="e1427" source="n339" target="n344">
      <data key="d27" xml:space="preserve"><![CDATA[walk]]></data>
      <data key="d28"/>
      <data key="d29"/>
      <data key="d30"/>
      <data key="d31" xml:space="preserve">0.024821257816652606</data>
      <data key="d33" xml:space="preserve">false</data>
      <data key="d34" xml:space="preserve">false</data>
      <data key="d35" xml:space="preserve">false</data>
      <data key="d36" xml:space="preserve">true</data>
      <data key="d37" xml:space="preserve">0.012410628908326303</data>
      <data key="d39"/>
      <data key="d40">
        <y:PolyLineEdge>
          <y:Path sx="0.0" sy="0.0" tx="0.0" ty="0.0"/>
          <y:LineStyle color="#D8D8D8" type="line" width="2.0"/>
          <y:Arrows source="delta" target="none"/>
          <y:BendStyle smoothed="false"/>
        </y:PolyLineEdge>
      </data>
    </edge>
    <edge id="e1428" source="n340" target="n342">
      <data key="d27" xml:space="preserve"><![CDATA[interaction]]></data>
      <data key="d28" xml:space="preserve"><![CDATA[-]]></data>
      <data key="d29" xml:space="preserve"><![CDATA[-]]></data>
      <data key="d30" xml:space="preserve"><![CDATA[-]]></data>
      <data key="d31" xml:space="preserve">0.042565821564087385</data>
      <data key="d32" xml:space="preserve">0.02645905347957816</data>
      <data key="d33" xml:space="preserve">true</data>
      <data key="d34" xml:space="preserve">true</data>
      <data key="d35" xml:space="preserve">false</data>
      <data key="d36" xml:space="preserve">true</data>
      <data key="d37" xml:space="preserve">0.17026328625634954</data>
      <data key="d39"/>
      <data key="d40">
        <y:PolyLineEdge>
          <y:Path sx="0.0" sy="0.0" tx="0.0" ty="0.0"/>
          <y:LineStyle color="#000000" type="line" width="3.0"/>
          <y:Arrows source="none" target="none"/>
          <y:BendStyle smoothed="false"/>
        </y:PolyLineEdge>
      </data>
    </edge>
    <edge id="e1429" source="n340" target="n344">
      <data key="d27" xml:space="preserve"><![CDATA[interaction]]></data>
      <data key="d28" xml:space="preserve"><![CDATA[-]]></data>
      <data key="d29" xml:space="preserve"><![CDATA[-]]></data>
      <data key="d30" xml:space="preserve"><![CDATA[-]]></data>
      <data key="d31" xml:space="preserve">0.05124384064140896</data>
      <data key="d32" xml:space="preserve">0.030514683808300247</data>
      <data key="d33" xml:space="preserve">true</data>
      <data key="d34" xml:space="preserve">true</data>
      <data key="d35" xml:space="preserve">false</data>
      <data key="d36" xml:space="preserve">true</data>
      <data key="d37" xml:space="preserve">0.20497536256563584</data>
      <data key="d39"/>
      <data key="d40">
        <y:PolyLineEdge>
          <y:Path sx="0.0" sy="0.0" tx="0.0" ty="0.0"/>
          <y:LineStyle color="#000000" type="line" width="3.0"/>
          <y:Arrows source="none" target="none"/>
          <y:BendStyle smoothed="false"/>
        </y:PolyLineEdge>
      </data>
    </edge>
    <edge id="e1430" source="n341" target="n339">
      <data key="d27" xml:space="preserve"><![CDATA[walk]]></data>
      <data key="d28"/>
      <data key="d29"/>
      <data key="d30"/>
      <data key="d31" xml:space="preserve">0.0853259751326855</data>
      <data key="d32" xml:space="preserve">0.016964937070839823</data>
      <data key="d33" xml:space="preserve">false</data>
      <data key="d34" xml:space="preserve">false</data>
      <data key="d35" xml:space="preserve">false</data>
      <data key="d36" xml:space="preserve">true</data>
      <data key="d37" xml:space="preserve">0.04266298756634275</data>
      <data key="d39"/>
      <data key="d40">
        <y:PolyLineEdge>
          <y:Path sx="0.0" sy="0.0" tx="0.0" ty="0.0"/>
          <y:LineStyle color="#D8D8D8" type="line" width="5.0"/>
          <y:Arrows source="delta" target="none"/>
          <y:BendStyle smoothed="false"/>
        </y:PolyLineEdge>
      </data>
    </edge>
    <edge id="e1431" source="n341" target="n340">
      <data key="d27" xml:space="preserve"><![CDATA[interaction]]></data>
      <data key="d28" xml:space="preserve"><![CDATA[-]]></data>
      <data key="d29" xml:space="preserve"><![CDATA[-]]></data>
      <data key="d30" xml:space="preserve"><![CDATA[-]]></data>
      <data key="d31" xml:space="preserve">1.2400540630569556</data>
      <data key="d32" xml:space="preserve">0.03517511336951531</data>
      <data key="d33" xml:space="preserve">true</data>
      <data key="d34" xml:space="preserve">true</data>
      <data key="d35" xml:space="preserve">false</data>
      <data key="d36" xml:space="preserve">true</data>
      <data key="d37" xml:space="preserve">4.960216252227823</data>
      <data key="d39"/>
      <data key="d40">
        <y:PolyLineEdge>
          <y:Path sx="0.0" sy="0.0" tx="0.0" ty="0.0"/>
          <y:LineStyle color="#000000" type="line" width="7.0"/>
          <y:Arrows source="none" target="none"/>
          <y:BendStyle smoothed="false"/>
        </y:PolyLineEdge>
      </data>
    </edge>
    <edge id="e1432" source="n341" target="n342">
      <data key="d27" xml:space="preserve"><![CDATA[walk]]></data>
      <data key="d28"/>
      <data key="d29"/>
      <data key="d30"/>
      <data key="d31" xml:space="preserve">0.052732726060019594</data>
      <data key="d33" xml:space="preserve">false</data>
      <data key="d34" xml:space="preserve">false</data>
      <data key="d35" xml:space="preserve">false</data>
      <data key="d36" xml:space="preserve">true</data>
      <data key="d37" xml:space="preserve">0.026366363030009797</data>
      <data key="d39"/>
      <data key="d40">
        <y:PolyLineEdge>
          <y:Path sx="0.0" sy="0.0" tx="0.0" ty="0.0"/>
          <y:LineStyle color="#D8D8D8" type="line" width="4.0"/>
          <y:Arrows source="delta" target="none"/>
          <y:BendStyle smoothed="false"/>
        </y:PolyLineEdge>
      </data>
    </edge>
    <edge id="e1433" source="n341" target="n343">
      <data key="d27" xml:space="preserve"><![CDATA[walk]]></data>
      <data key="d28"/>
      <data key="d29"/>
      <data key="d30"/>
      <data key="d31" xml:space="preserve">0.011915635113042887</data>
      <data key="d33" xml:space="preserve">false</data>
      <data key="d34" xml:space="preserve">false</data>
      <data key="d35" xml:space="preserve">false</data>
      <data key="d36" xml:space="preserve">true</data>
      <data key="d37" xml:space="preserve">0.005957817556521443</data>
      <data key="d39"/>
      <data key="d40">
        <y:PolyLineEdge>
          <y:Path sx="0.0" sy="0.0" tx="0.0" ty="0.0"/>
          <y:LineStyle color="#D8D8D8" type="line" width="1.0"/>
          <y:Arrows source="delta" target="none"/>
          <y:BendStyle smoothed="false"/>
        </y:PolyLineEdge>
      </data>
    </edge>
    <edge id="e1434" source="n341" target="n344">
      <data key="d27" xml:space="preserve"><![CDATA[walk]]></data>
      <data key="d28"/>
      <data key="d29"/>
      <data key="d30"/>
      <data key="d31" xml:space="preserve">0.06348350182171919</data>
      <data key="d33" xml:space="preserve">false</data>
      <data key="d34" xml:space="preserve">false</data>
      <data key="d35" xml:space="preserve">false</data>
      <data key="d36" xml:space="preserve">true</data>
      <data key="d37" xml:space="preserve">0.031741750910859595</data>
      <data key="d39"/>
      <data key="d40">
        <y:PolyLineEdge>
          <y:Path sx="0.0" sy="0.0" tx="0.0" ty="0.0"/>
          <y:LineStyle color="#D8D8D8" type="line" width="4.0"/>
          <y:Arrows source="delta" target="none"/>
          <y:BendStyle smoothed="false"/>
        </y:PolyLineEdge>
      </data>
    </edge>
    <edge id="e1435" source="n343" target="n339">
      <data key="d27" xml:space="preserve"><![CDATA[walk]]></data>
      <data key="d28"/>
      <data key="d29"/>
      <data key="d30"/>
      <data key="d31" xml:space="preserve">0.0705166305549805</data>
      <data key="d32" xml:space="preserve">0.055355946586832926</data>
      <data key="d33" xml:space="preserve">false</data>
      <data key="d34" xml:space="preserve">false</data>
      <data key="d35" xml:space="preserve">false</data>
      <data key="d36" xml:space="preserve">true</data>
      <data key="d37" xml:space="preserve">0.03525831527749025</data>
      <data key="d39"/>
      <data key="d40">
        <y:PolyLineEdge>
          <y:Path sx="0.0" sy="0.0" tx="0.0" ty="0.0"/>
          <y:LineStyle color="#D8D8D8" type="line" width="5.0"/>
          <y:Arrows source="delta" target="none"/>
          <y:BendStyle smoothed="false"/>
        </y:PolyLineEdge>
      </data>
    </edge>
    <edge id="e1436" source="n343" target="n340">
      <data key="d27" xml:space="preserve"><![CDATA[walk]]></data>
      <data key="d28"/>
      <data key="d29"/>
      <data key="d30"/>
      <data key="d31" xml:space="preserve">0.08587667297567048</data>
      <data key="d32" xml:space="preserve">0.009618292774533832</data>
      <data key="d33" xml:space="preserve">false</data>
      <data key="d34" xml:space="preserve">false</data>
      <data key="d35" xml:space="preserve">false</data>
      <data key="d36" xml:space="preserve">true</data>
      <data key="d37" xml:space="preserve">0.04293833648783524</data>
      <data key="d39"/>
      <data key="d40">
        <y:PolyLineEdge>
          <y:Path sx="0.0" sy="0.0" tx="0.0" ty="0.0"/>
          <y:LineStyle color="#D8D8D8" type="line" width="5.0"/>
          <y:Arrows source="delta" target="none"/>
          <y:BendStyle smoothed="false"/>
        </y:PolyLineEdge>
      </data>
    </edge>
    <edge id="e1437" source="n350" target="n349">
      <data key="d27" xml:space="preserve"><![CDATA[interaction]]></data>
      <data key="d28" xml:space="preserve"><![CDATA[-]]></data>
      <data key="d29" xml:space="preserve"><![CDATA[-]]></data>
      <data key="d30" xml:space="preserve"><![CDATA[-]]></data>
      <data key="d31" xml:space="preserve">0.39159092617919466</data>
      <data key="d32" xml:space="preserve">0.12732417292401332</data>
      <data key="d33" xml:space="preserve">true</data>
      <data key="d34" xml:space="preserve">true</data>
      <data key="d35" xml:space="preserve">false</data>
      <data key="d36" xml:space="preserve">true</data>
      <data key="d37" xml:space="preserve">1.5663637047167787</data>
      <data key="d39"/>
      <data key="d40">
        <y:PolyLineEdge>
          <y:Path sx="0.0" sy="0.0" tx="0.0" ty="0.0"/>
          <y:LineStyle color="#000000" type="line" width="7.0"/>
          <y:Arrows source="none" target="none"/>
          <y:BendStyle smoothed="false"/>
        </y:PolyLineEdge>
      </data>
    </edge>
    <edge id="e1438" source="n350" target="n351">
      <data key="d27" xml:space="preserve"><![CDATA[walk]]></data>
      <data key="d28"/>
      <data key="d29"/>
      <data key="d30"/>
      <data key="d31" xml:space="preserve">0.018363047780711485</data>
      <data key="d33" xml:space="preserve">false</data>
      <data key="d34" xml:space="preserve">false</data>
      <data key="d35" xml:space="preserve">false</data>
      <data key="d36" xml:space="preserve">true</data>
      <data key="d37" xml:space="preserve">0.009181523890355743</data>
      <data key="d39"/>
      <data key="d40">
        <y:PolyLineEdge>
          <y:Path sx="0.0" sy="0.0" tx="0.0" ty="0.0"/>
          <y:LineStyle color="#D8D8D8" type="line" width="2.0"/>
          <y:Arrows source="delta" target="none"/>
          <y:BendStyle smoothed="false"/>
        </y:PolyLineEdge>
      </data>
    </edge>
    <edge id="e1439" source="n351" target="n349">
      <data key="d27" xml:space="preserve"><![CDATA[walk]]></data>
      <data key="d28"/>
      <data key="d29"/>
      <data key="d30"/>
      <data key="d31" xml:space="preserve">0.008315896991510854</data>
      <data key="d33" xml:space="preserve">false</data>
      <data key="d34" xml:space="preserve">false</data>
      <data key="d35" xml:space="preserve">false</data>
      <data key="d36" xml:space="preserve">true</data>
      <data key="d37" xml:space="preserve">0.004157948495755427</data>
      <data key="d39"/>
      <data key="d40">
        <y:PolyLineEdge>
          <y:Path sx="0.0" sy="0.0" tx="0.0" ty="0.0"/>
          <y:LineStyle color="#D8D8D8" type="line" width="1.0"/>
          <y:Arrows source="delta" target="none"/>
          <y:BendStyle smoothed="false"/>
        </y:PolyLineEdge>
      </data>
    </edge>
    <edge id="e1440" source="n352" target="n349">
      <data key="d27" xml:space="preserve"><![CDATA[walk]]></data>
      <data key="d28"/>
      <data key="d29"/>
      <data key="d30"/>
      <data key="d31" xml:space="preserve">0.029313990764266745</data>
      <data key="d33" xml:space="preserve">false</data>
      <data key="d34" xml:space="preserve">false</data>
      <data key="d35" xml:space="preserve">false</data>
      <data key="d36" xml:space="preserve">true</data>
      <data key="d37" xml:space="preserve">0.014656995382133373</data>
      <data key="d39"/>
      <data key="d40">
        <y:PolyLineEdge>
          <y:Path sx="0.0" sy="0.0" tx="0.0" ty="0.0"/>
          <y:LineStyle color="#D8D8D8" type="line" width="2.0"/>
          <y:Arrows source="delta" target="none"/>
          <y:BendStyle smoothed="false"/>
        </y:PolyLineEdge>
      </data>
    </edge>
    <edge id="e1441" source="n352" target="n350">
      <data key="d27" xml:space="preserve"><![CDATA[walk]]></data>
      <data key="d28"/>
      <data key="d29"/>
      <data key="d30"/>
      <data key="d31" xml:space="preserve">0.027605915984509684</data>
      <data key="d32" xml:space="preserve">0.01798848336168193</data>
      <data key="d33" xml:space="preserve">false</data>
      <data key="d34" xml:space="preserve">false</data>
      <data key="d35" xml:space="preserve">false</data>
      <data key="d36" xml:space="preserve">true</data>
      <data key="d37" xml:space="preserve">0.013802957992254842</data>
      <data key="d39"/>
      <data key="d40">
        <y:PolyLineEdge>
          <y:Path sx="0.0" sy="0.0" tx="0.0" ty="0.0"/>
          <y:LineStyle color="#D8D8D8" type="line" width="2.0"/>
          <y:Arrows source="delta" target="none"/>
          <y:BendStyle smoothed="false"/>
        </y:PolyLineEdge>
      </data>
    </edge>
    <edge id="e1442" source="n352" target="n351">
      <data key="d27" xml:space="preserve"><![CDATA[walk]]></data>
      <data key="d28"/>
      <data key="d29"/>
      <data key="d30"/>
      <data key="d31" xml:space="preserve">0.011947144506751908</data>
      <data key="d33" xml:space="preserve">false</data>
      <data key="d34" xml:space="preserve">false</data>
      <data key="d35" xml:space="preserve">false</data>
      <data key="d36" xml:space="preserve">true</data>
      <data key="d37" xml:space="preserve">0.005973572253375954</data>
      <data key="d39"/>
      <data key="d40">
        <y:PolyLineEdge>
          <y:Path sx="0.0" sy="0.0" tx="0.0" ty="0.0"/>
          <y:LineStyle color="#D8D8D8" type="line" width="1.0"/>
          <y:Arrows source="delta" target="none"/>
          <y:BendStyle smoothed="false"/>
        </y:PolyLineEdge>
      </data>
    </edge>
    <edge id="e1443" source="n357" target="n356">
      <data key="d27" xml:space="preserve"><![CDATA[walk]]></data>
      <data key="d28"/>
      <data key="d29"/>
      <data key="d30"/>
      <data key="d31" xml:space="preserve">0.01260465108778182</data>
      <data key="d32" xml:space="preserve">0.008364768033756192</data>
      <data key="d33" xml:space="preserve">false</data>
      <data key="d34" xml:space="preserve">false</data>
      <data key="d35" xml:space="preserve">false</data>
      <data key="d36" xml:space="preserve">true</data>
      <data key="d37" xml:space="preserve">0.00630232554389091</data>
      <data key="d39"/>
      <data key="d40">
        <y:PolyLineEdge>
          <y:Path sx="0.0" sy="0.0" tx="0.0" ty="0.0"/>
          <y:LineStyle color="#D8D8D8" type="line" width="1.0"/>
          <y:Arrows source="delta" target="none"/>
          <y:BendStyle smoothed="false"/>
        </y:PolyLineEdge>
      </data>
    </edge>
    <edge id="e1444" source="n365" target="n364">
      <data key="d27" xml:space="preserve"><![CDATA[walk]]></data>
      <data key="d28"/>
      <data key="d29"/>
      <data key="d30"/>
      <data key="d31" xml:space="preserve">0.19140528618809885</data>
      <data key="d32" xml:space="preserve">0.009998835662584313</data>
      <data key="d33" xml:space="preserve">false</data>
      <data key="d34" xml:space="preserve">false</data>
      <data key="d35" xml:space="preserve">false</data>
      <data key="d36" xml:space="preserve">true</data>
      <data key="d37" xml:space="preserve">0.09570264309404942</data>
      <data key="d39"/>
      <data key="d40">
        <y:PolyLineEdge>
          <y:Path sx="0.0" sy="0.0" tx="0.0" ty="0.0"/>
          <y:LineStyle color="#D8D8D8" type="line" width="7.0"/>
          <y:Arrows source="delta" target="none"/>
          <y:BendStyle smoothed="false"/>
        </y:PolyLineEdge>
      </data>
    </edge>
    <edge id="e1445" source="n377" target="n378">
      <data key="d27" xml:space="preserve"><![CDATA[interaction]]></data>
      <data key="d28" xml:space="preserve"><![CDATA[-]]></data>
      <data key="d29" xml:space="preserve"><![CDATA[-]]></data>
      <data key="d30" xml:space="preserve"><![CDATA[-]]></data>
      <data key="d31" xml:space="preserve">0.06232051250547164</data>
      <data key="d32" xml:space="preserve">0.029380134802775928</data>
      <data key="d33" xml:space="preserve">true</data>
      <data key="d34" xml:space="preserve">true</data>
      <data key="d35" xml:space="preserve">false</data>
      <data key="d36" xml:space="preserve">true</data>
      <data key="d37" xml:space="preserve">0.24928205002188655</data>
      <data key="d39"/>
      <data key="d40">
        <y:PolyLineEdge>
          <y:Path sx="0.0" sy="0.0" tx="0.0" ty="0.0"/>
          <y:LineStyle color="#000000" type="line" width="4.0"/>
          <y:Arrows source="none" target="none"/>
          <y:BendStyle smoothed="false"/>
        </y:PolyLineEdge>
      </data>
    </edge>
  </graph>
  <data key="d26">
    <y:Resources/>
  </data>
</graphml>
```
