## Supplementary_Data_1_Diffusion networks of SARS-CoV-2 and SARS-CoV proteins for "Multilevel proteomics reveals host perturbations by SARS-CoV-2 and SARS-CoV": cov2_HCoV_ORF4_flow_20200609.graphml (part 1 of 7)

```
<?xml version="1.0" encoding="UTF-8" standalone="no"?>
<graphml xmlns="http://graphml.graphdrawing.org/xmlns" xmlns:java="http://www.yworks.com/xml/yfiles-common/1.0/java" xmlns:sys="http://www.yworks.com/xml/yfiles-common/markup/primitives/2.0" xmlns:x="http://www.yworks.com/xml/yfiles-common/markup/2.0" xmlns:xsi="http://www.w3.org/2001/XMLSchema-instance" xmlns:y="http://www.yworks.com/xml/graphml" xmlns:yed="http://www.yworks.com/xml/yed/3" xsi:schemaLocation="http://graphml.graphdrawing.org/xmlns http://www.yworks.com/xml/schema/graphml/1.1/ygraphml.xsd">
  <!--Created by yEd 3.20-->
  <key for="port" id="d0" yfiles.type="portgraphics"/>
  <key for="port" id="d1" yfiles.type="portgeometry"/>
  <key for="port" id="d2" yfiles.type="portuserdata"/>
  <key attr.name="gene_name" attr.type="string" for="node" id="d3"/>
  <key attr.name="protein_description" attr.type="string" for="node" id="d4"/>
  <key attr.name="vertex_type" attr.type="string" for="node" id="d5"/>
  <key attr.name="weight" attr.type="double" for="node" id="d6"/>
  <key attr.name="walkweight" attr.type="double" for="node" id="d7"/>
  <key attr.name="is_hit" attr.type="boolean" for="node" id="d8"/>
  <key attr.name="prob_perm_walkweight_greater" attr.type="double" for="node" id="d9"/>
  <key attr.name="flows_to_genes" attr.type="string" for="node" id="d10"/>
  <key attr.name="flows_from_genes" attr.type="string" for="node" id="d11"/>
  <key attr.name="loops_through_genes" attr.type="string" for="node" id="d12"/>
  <key attr.name="apms_p_value" attr.type="double" for="node" id="d13"/>
  <key attr.name="apms_median_log2" attr.type="double" for="node" id="d14"/>
  <key attr.name="oeproteome_p_value" attr.type="double" for="node" id="d15"/>
  <key attr.name="oeproteome_median_log2" attr.type="double" for="node" id="d16"/>
  <key attr.name="oeproteome_median_log2_signif" attr.type="double" for="node" id="d17"/>
  <key attr.name="layout_component" attr.type="int" for="node" id="d18"/>
  <key attr.name="layout_size" attr.type="double" for="node" id="d19"/>
  <key attr.name="layout_mass" attr.type="double" for="node" id="d20"/>
  <key attr.name="layout_x" attr.type="double" for="node" id="d21"/>
  <key attr.name="layout_y" attr.type="double" for="node" id="d22"/>
  <key attr.name="url" attr.type="string" for="node" id="d23"/>
  <key attr.name="description" attr.type="string" for="node" id="d24"/>
  <key for="node" id="d25" yfiles.type="nodegraphics"/>
  <key for="graphml" id="d26" yfiles.type="resources"/>
  <key attr.name="edge_type" attr.type="string" for="edge" id="d27"/>
  <key attr.name="interaction_type" attr.type="string" for="edge" id="d28"/>
  <key attr.name="target_type" attr.type="string" for="edge" id="d29"/>
  <key attr.name="source_type" attr.type="string" for="edge" id="d30"/>
  <key attr.name="walkweight" attr.type="double" for="edge" id="d31"/>
  <key attr.name="walkweight_rev" attr.type="double" for="edge" id="d32"/>
  <key attr.name="has_original" attr.type="boolean" for="edge" id="d33"/>
  <key attr.name="has_original_rev" attr.type="boolean" for="edge" id="d34"/>
  <key attr.name="has_flow" attr.type="boolean" for="edge" id="d35"/>
  <key attr.name="has_walk" attr.type="boolean" for="edge" id="d36"/>
  <key attr.name="layout_weight" attr.type="double" for="edge" id="d37"/>
  <key attr.name="url" attr.type="string" for="edge" id="d38"/>
  <key attr.name="description" attr.type="string" for="edge" id="d39"/>
  <key for="edge" id="d40" yfiles.type="edgegraphics"/>
  <graph edgedefault="directed" id="G">
    <node id="n0">
      <data key="d3" xml:space="preserve"><![CDATA[ABRAXAS1]]></data>
      <data key="d4" xml:space="preserve"><![CDATA[BRCA1-A complex subunit Abraxas 1]]></data>
      <data key="d5" xml:space="preserve"><![CDATA[source]]></data>
      <data key="d6" xml:space="preserve">2.4085344312215815</data>
      <data key="d7" xml:space="preserve">1.0611548084037616</data>
      <data key="d8" xml:space="preserve">true</data>
      <data key="d9" xml:space="preserve">0.006000000000000005</data>
      <data key="d10" xml:space="preserve"><![CDATA[LRRC47(1) CNEP1R1(2) CTDNEP1(2) SNX27(2)]]></data>
      <data key="d11"/>
      <data key="d12"/>
      <data key="d15" xml:space="preserve">3.730463647520938E-7</data>
      <data key="d16" xml:space="preserve">-0.9024306255274259</data>
      <data key="d17" xml:space="preserve">-0.9024306255274259</data>
      <data key="d18" xml:space="preserve">1</data>
      <data key="d19" xml:space="preserve">0.020126184217065107</data>
      <data key="d20" xml:space="preserve">1.0</data>
      <data key="d21" xml:space="preserve">111.12114673220557</data>
      <data key="d22" xml:space="preserve">-165.26987497537527</data>
      <data key="d24"/>
      <data key="d25">
        <y:ShapeNode>
          <y:Geometry height="40.0" width="40.0" x="186.95561940177913" y="-468.7507033969355"/>
          <y:Fill color="#99FF99" transparent="false"/>
          <y:BorderStyle color="#3399FF" raised="false" type="line" width="3.0"/>
          <y:NodeLabel alignment="center" autoSizePolicy="content" fontFamily="Arial" fontSize="10" fontStyle="bold" hasBackgroundColor="false" hasLineColor="false" height="15.171875" horizontalTextPosition="center" iconTextGap="4" modelName="custom" textColor="#000000" verticalTextPosition="bottom" visible="true" width="59.009765625" x="-9.5048828125" xml:space="preserve" y="12.4140625">ABRAXAS1<y:LabelModel><y:SmartNodeLabelModel distance="4.0"/></y:LabelModel><y:ModelParameter><y:SmartNodeLabelModelParameter labelRatioX="0.0" labelRatioY="0.0" nodeRatioX="0.0" nodeRatioY="0.0" offsetX="0.0" offsetY="0.0" upX="0.0" upY="-1.0"/></y:ModelParameter></y:NodeLabel>
          <y:Shape type="ellipse"/>
        </y:ShapeNode>
      </data>
    </node>
    <node id="n1">
      <data key="d3" xml:space="preserve"><![CDATA[ABT1]]></data>
      <data key="d4" xml:space="preserve"><![CDATA[Activator of basal transcription 1]]></data>
      <data key="d5" xml:space="preserve"><![CDATA[gene]]></data>
      <data key="d6" xml:space="preserve">1.388892325831676</data>
      <data key="d7" xml:space="preserve">0.5673291224287454</data>
      <data key="d8" xml:space="preserve">true</data>
      <data key="d9" xml:space="preserve">0.02100000000000002</data>
      <data key="d10"/>
      <data key="d11"/>
      <data key="d12"/>
      <data key="d15" xml:space="preserve">4.667952952562374E-5</data>
      <data key="d16" xml:space="preserve">-0.44541173495147274</data>
      <data key="d17" xml:space="preserve">-0.44541173495147274</data>
      <data key="d18" xml:space="preserve">1</data>
      <data key="d19" xml:space="preserve">0.015094638162798827</data>
      <data key="d20" xml:space="preserve">1.0</data>
      <data key="d21" xml:space="preserve">290.0710445320111</data>
      <data key="d22" xml:space="preserve">39.10480190533778</data>
      <data key="d24"/>
      <data key="d25">
        <y:ShapeNode>
          <y:Geometry height="40.0" width="40.0" x="615.7747270948864" y="185.80577886923848"/>
          <y:Fill color="#F2F2F2" transparent="false"/>
          <y:BorderStyle color="#3399FF" type="line" width="3.0"/>
          <y:NodeLabel alignment="center" autoSizePolicy="content" fontFamily="Arial" fontSize="10" fontStyle="plain" hasBackgroundColor="false" hasLineColor="false" height="15.171875" horizontalTextPosition="center" iconTextGap="4" modelName="custom" textColor="#000000" verticalTextPosition="bottom" visible="true" width="29.009765625" x="5.4951171875" xml:space="preserve" y="12.4140625">ABT1<y:LabelModel><y:SmartNodeLabelModel distance="4.0"/></y:LabelModel><y:ModelParameter><y:SmartNodeLabelModelParameter labelRatioX="0.0" labelRatioY="0.0" nodeRatioX="0.0" nodeRatioY="0.0" offsetX="0.0" offsetY="0.0" upX="0.0" upY="-1.0"/></y:ModelParameter></y:NodeLabel>
          <y:Shape type="roundrectangle"/>
        </y:ShapeNode>
      </data>
    </node>
    <node id="n2">
      <data key="d3" xml:space="preserve"><![CDATA[ACADM]]></data>
      <data key="d4" xml:space="preserve"><![CDATA[Medium-chain specific acyl-CoA dehydrogenase, mitochondrial]]></data>
      <data key="d5" xml:space="preserve"><![CDATA[source]]></data>
      <data key="d6" xml:space="preserve">1.771893759255727</data>
      <data key="d7" xml:space="preserve">0.8185319343298466</data>
      <data key="d8" xml:space="preserve">true</data>
      <data key="d9" xml:space="preserve">0.03700000000000003</data>
      <data key="d10" xml:space="preserve"><![CDATA[LRRC47(1) CNEP1R1(2) CTDNEP1(2) SNX27(2)]]></data>
      <data key="d11"/>
      <data key="d12"/>
      <data key="d15" xml:space="preserve">5.911541669438455E-10</data>
      <data key="d16" xml:space="preserve">-0.340215180587927</data>
      <data key="d17" xml:space="preserve">-0.340215180587927</data>
      <data key="d18" xml:space="preserve">1</data>
      <data key="d19" xml:space="preserve">0.020126184217065107</data>
      <data key="d20" xml:space="preserve">1.0</data>
      <data key="d21" xml:space="preserve">-210.78362293256444</data>
      <data key="d22" xml:space="preserve">283.85698393426014</data>
      <data key="d24"/>
      <data key="d25">
        <y:ShapeNode>
          <y:Geometry height="40.0" width="40.0" x="-466.6341055675144" y="489.17406407651123"/>
          <y:Fill color="#99FF99" transparent="false"/>
          <y:BorderStyle color="#3399FF" raised="false" type="line" width="3.0"/>
          <y:NodeLabel alignment="center" autoSizePolicy="content" fontFamily="Arial" fontSize="10" fontStyle="bold" hasBackgroundColor="false" hasLineColor="false" height="15.171875" horizontalTextPosition="center" iconTextGap="4" modelName="custom" textColor="#000000" verticalTextPosition="bottom" visible="true" width="41.216796875" x="-0.6083984375" xml:space="preserve" y="12.414062500000057">ACADM<y:LabelModel><y:SmartNodeLabelModel distance="4.0"/></y:LabelModel><y:ModelParameter><y:SmartNodeLabelModelParameter labelRatioX="0.0" labelRatioY="0.0" nodeRatioX="0.0" nodeRatioY="0.0" offsetX="0.0" offsetY="0.0" upX="0.0" upY="-1.0"/></y:ModelParameter></y:NodeLabel>
          <y:Shape type="ellipse"/>
        </y:ShapeNode>
      </data>
    </node>
    <node id="n3">
      <data key="d3" xml:space="preserve"><![CDATA[ACO2]]></data>
      <data key="d4" xml:space="preserve"><![CDATA[Aconitate hydratase, mitochondrial]]></data>
      <data key="d5" xml:space="preserve"><![CDATA[gene]]></data>
      <data key="d6" xml:space="preserve">0.8997034760737518</data>
      <data key="d7" xml:space="preserve">0.4450505471074856</data>
      <data key="d8" xml:space="preserve">false</data>
      <data key="d9" xml:space="preserve">0.05300000000000005</data>
      <data key="d10"/>
      <data key="d11"/>
      <data key="d12"/>
      <data key="d15" xml:space="preserve">6.161493956645491E-4</data>
      <data key="d16" xml:space="preserve">-0.25214553829603065</data>
      <data key="d17" xml:space="preserve">-0.25214553829603065</data>
      <data key="d18" xml:space="preserve">1</data>
      <data key="d19" xml:space="preserve">0.015094638162798827</data>
      <data key="d20" xml:space="preserve">1.0</data>
      <data key="d21" xml:space="preserve">-252.51921807177706</data>
      <data key="d22" xml:space="preserve">319.9942763105512</data>
      <data key="d24"/>
      <data key="d25">
        <y:ShapeNode>
          <y:Geometry height="40.0" width="40.0" x="-479.8300395372258" y="550.2498867490731"/>
          <y:Fill color="#F2F2F2" transparent="false"/>
          <y:BorderStyle color="#3399FF" type="line" width="3.0"/>
          <y:NodeLabel alignment="center" autoSizePolicy="content" fontFamily="Arial" fontSize="10" fontStyle="plain" hasBackgroundColor="false" hasLineColor="false" height="15.171875" horizontalTextPosition="center" iconTextGap="4" modelName="custom" textColor="#000000" verticalTextPosition="bottom" visible="true" width="31.2314453125" x="4.38427734375" xml:space="preserve" y="12.4140625">ACO2<y:LabelModel><y:SmartNodeLabelModel distance="4.0"/></y:LabelModel><y:ModelParameter><y:SmartNodeLabelModelParameter labelRatioX="0.0" labelRatioY="0.0" nodeRatioX="0.0" nodeRatioY="0.0" offsetX="0.0" offsetY="0.0" upX="0.0" upY="-1.0"/></y:ModelParameter></y:NodeLabel>
          <y:Shape type="roundrectangle"/>
        </y:ShapeNode>
      </data>
    </node>
    <node id="n4">
      <data key="d3" xml:space="preserve"><![CDATA[ADAR]]></data>
      <data key="d4" xml:space="preserve"><![CDATA[Double-stranded RNA-specific adenosine deaminase]]></data>
      <data key="d5" xml:space="preserve"><![CDATA[source]]></data>
      <data key="d6" xml:space="preserve">4.441101776561296</data>
      <data key="d7" xml:space="preserve">1.8145255625057803</data>
      <data key="d8" xml:space="preserve">true</data>
      <data key="d9" xml:space="preserve">0.0050000000000000044</data>
      <data key="d10" xml:space="preserve"><![CDATA[LRRC47(1) CNEP1R1(2) CTDNEP1(2) SNX27(2)]]></data>
      <data key="d11"/>
      <data key="d12"/>
      <data key="d15" xml:space="preserve">2.0777047063532304E-14</data>
      <data key="d16" xml:space="preserve">-1.4415133069623667</data>
      <data key="d17" xml:space="preserve">-1.4415133069623667</data>
      <data key="d18" xml:space="preserve">1</data>
      <data key="d19" xml:space="preserve">0.020126184217065107</data>
      <data key="d20" xml:space="preserve">1.0</data>
      <data key="d21" xml:space="preserve">147.47022552193576</data>
      <data key="d22" xml:space="preserve">7.090562254360365</data>
      <data key="d24"/>
      <data key="d25">
        <y:ShapeNode>
          <y:Geometry height="40.0" width="40.0" x="207.5504568439895" y="-20.682915098367822"/>
          <y:Fill color="#99FF99" transparent="false"/>
          <y:BorderStyle color="#3399FF" raised="false" type="line" width="3.0"/>
          <y:NodeLabel alignment="center" autoSizePolicy="content" fontFamily="Arial" fontSize="10" fontStyle="bold" hasBackgroundColor="false" hasLineColor="false" height="15.171875" horizontalTextPosition="center" iconTextGap="4" modelName="custom" textColor="#000000" verticalTextPosition="bottom" visible="true" width="32.88671875" x="3.556640625" xml:space="preserve" y="12.4140625">ADAR<y:LabelModel><y:SmartNodeLabelModel distance="4.0"/></y:LabelModel><y:ModelParameter><y:SmartNodeLabelModelParameter labelRatioX="0.0" labelRatioY="0.0" nodeRatioX="0.0" nodeRatioY="0.0" offsetX="0.0" offsetY="0.0" upX="0.0" upY="-1.0"/></y:ModelParameter></y:NodeLabel>
          <y:Shape type="ellipse"/>
        </y:ShapeNode>
      </data>
    </node>
    <node id="n5">
      <data key="d3" xml:space="preserve"><![CDATA[ADCY3]]></data>
      <data key="d4" xml:space="preserve"><![CDATA[Adenylate cyclase type 3]]></data>
      <data key="d5" xml:space="preserve"><![CDATA[source]]></data>
      <data key="d6" xml:space="preserve">5.542856781999295</data>
      <data key="d7" xml:space="preserve">2.2845681034834677</data>
      <data key="d8" xml:space="preserve">true</data>
      <data key="d9" xml:space="preserve">0.019000000000000017</data>
      <data key="d10" xml:space="preserve"><![CDATA[LRRC47(1) CNEP1R1(2) CTDNEP1(2) SNX27(2)]]></data>
      <data key="d11"/>
      <data key="d12"/>
      <data key="d15" xml:space="preserve">4.108513123266121E-18</data>
      <data key="d16" xml:space="preserve">-1.767094449724954</data>
      <data key="d17" xml:space="preserve">-1.767094449724954</data>
      <data key="d18" xml:space="preserve">1</data>
      <data key="d19" xml:space="preserve">0.020126184217065107</data>
      <data key="d20" xml:space="preserve">1.0</data>
      <data key="d21" xml:space="preserve">-171.75486667723175</data>
      <data key="d22" xml:space="preserve">-24.66634069324932</data>
      <data key="d24"/>
      <data key="d25">
        <y:ShapeNode>
          <y:Geometry height="40.0" width="40.0" x="-416.36393605125164" y="49.02196388032546"/>
          <y:Fill color="#99FF99" transparent="false"/>
          <y:BorderStyle color="#3399FF" raised="false" type="line" width="3.0"/>
          <y:NodeLabel alignment="center" autoSizePolicy="content" fontFamily="Arial" fontSize="10" fontStyle="bold" hasBackgroundColor="false" hasLineColor="false" height="15.171875" horizontalTextPosition="center" iconTextGap="4" modelName="custom" textColor="#000000" verticalTextPosition="bottom" visible="true" width="37.896484375" x="1.0517578125" xml:space="preserve" y="12.4140625">ADCY3<y:LabelModel><y:SmartNodeLabelModel distance="4.0"/></y:LabelModel><y:ModelParameter><y:SmartNodeLabelModelParameter labelRatioX="0.0" labelRatioY="0.0" nodeRatioX="0.0" nodeRatioY="0.0" offsetX="0.0" offsetY="0.0" upX="0.0" upY="-1.0"/></y:ModelParameter></y:NodeLabel>
          <y:Shape type="ellipse"/>
        </y:ShapeNode>
      </data>
    </node>
    <node id="n6">
      <data key="d3" xml:space="preserve"><![CDATA[ALB]]></data>
      <data key="d4" xml:space="preserve"><![CDATA[Serum albumin]]></data>
      <data key="d5" xml:space="preserve"><![CDATA[gene]]></data>
      <data key="d6" xml:space="preserve">1.4450315621860863</data>
      <data key="d7" xml:space="preserve">0.7528407155853967</data>
      <data key="d8" xml:space="preserve">false</data>
      <data key="d9" xml:space="preserve">0.119</data>
      <data key="d10"/>
      <data key="d11"/>
      <data key="d12"/>
      <data key="d15" xml:space="preserve">6.377371465512378E-5</data>
      <data key="d16" xml:space="preserve">-0.4977205934503051</data>
      <data key="d17" xml:space="preserve">-0.4977205934503051</data>
      <data key="d18" xml:space="preserve">1</data>
      <data key="d19" xml:space="preserve">0.015094638162798827</data>
      <data key="d20" xml:space="preserve">1.0</data>
      <data key="d21" xml:space="preserve">-117.15060863291443</data>
      <data key="d22" xml:space="preserve">39.84172967781754</data>
      <data key="d24"/>
      <data key="d25">
        <y:ShapeNode>
          <y:Geometry height="40.0" width="40.0" x="-343.2208138257993" y="90.80094205228012"/>
          <y:Fill color="#F2F2F2" transparent="false"/>
          <y:BorderStyle color="#3399FF" type="line" width="3.0"/>
          <y:NodeLabel alignment="center" autoSizePolicy="content" fontFamily="Arial" fontSize="10" fontStyle="plain" hasBackgroundColor="false" hasLineColor="false" height="15.171875" horizontalTextPosition="center" iconTextGap="4" modelName="custom" textColor="#000000" verticalTextPosition="bottom" visible="true" width="22.9013671875" x="8.54931640625" xml:space="preserve" y="12.4140625">ALB<y:LabelModel><y:SmartNodeLabelModel distance="4.0"/></y:LabelModel><y:ModelParameter><y:SmartNodeLabelModelParameter labelRatioX="0.0" labelRatioY="0.0" nodeRatioX="0.0" nodeRatioY="0.0" offsetX="0.0" offsetY="0.0" upX="0.0" upY="-1.0"/></y:ModelParameter></y:NodeLabel>
          <y:Shape type="roundrectangle"/>
        </y:ShapeNode>
      </data>
    </node>
    <node id="n7">
      <data key="d3" xml:space="preserve"><![CDATA[ANAPC7]]></data>
      <data key="d4" xml:space="preserve"><![CDATA[Anaphase-promoting complex subunit 7]]></data>
      <data key="d5" xml:space="preserve"><![CDATA[source]]></data>
      <data key="d6" xml:space="preserve">3.4527492912636264</data>
      <data key="d7" xml:space="preserve">1.4456321843890068</data>
      <data key="d8" xml:space="preserve">true</data>
      <data key="d9" xml:space="preserve">0.010000000000000009</data>
      <data key="d10" xml:space="preserve"><![CDATA[LRRC47(1) CNEP1R1(2) CTDNEP1(2) SNX27(2)]]></data>
      <data key="d11"/>
      <data key="d12"/>
      <data key="d15" xml:space="preserve">3.873889197338172E-117</data>
      <data key="d16" xml:space="preserve">0.5960738834160737</data>
      <data key="d17" xml:space="preserve">0.5960738834160737</data>
      <data key="d18" xml:space="preserve">1</data>
      <data key="d19" xml:space="preserve">0.020126184217065107</data>
      <data key="d20" xml:space="preserve">1.0</data>
      <data key="d21" xml:space="preserve">-41.07337191453232</data>
      <data key="d22" xml:space="preserve">-152.6826259760739</data>
      <data key="d24"/>
      <data key="d25">
        <y:ShapeNode>
          <y:Geometry height="40.0" width="40.0" x="-93.05877828735515" y="-473.33802245700116"/>
          <y:Fill color="#99FF99" transparent="false"/>
          <y:BorderStyle color="#CC3300" raised="false" type="line" width="3.0"/>
          <y:NodeLabel alignment="center" autoSizePolicy="content" fontFamily="Arial" fontSize="10" fontStyle="bold" hasBackgroundColor="false" hasLineColor="false" height="15.171875" horizontalTextPosition="center" iconTextGap="4" modelName="custom" textColor="#000000" verticalTextPosition="bottom" visible="true" width="45.1181640625" x="-2.55908203125" xml:space="preserve" y="12.4140625">ANAPC7<y:LabelModel><y:SmartNodeLabelModel distance="4.0"/></y:LabelModel><y:ModelParameter><y:SmartNodeLabelModelParameter labelRatioX="0.0" labelRatioY="0.0" nodeRatioX="0.0" nodeRatioY="0.0" offsetX="0.0" offsetY="0.0" upX="0.0" upY="-1.0"/></y:ModelParameter></y:NodeLabel>
          <y:Shape type="ellipse"/>
        </y:ShapeNode>
      </data>
    </node>
    <node id="n8">
      <data key="d3" xml:space="preserve"><![CDATA[AP1G1]]></data>
      <data key="d4" xml:space="preserve"><![CDATA[AP-1 complex subunit gamma-1]]></data>
      <data key="d5" xml:space="preserve"><![CDATA[gene]]></data>
      <data key="d6" xml:space="preserve">1.4163676435815746</data>
      <data key="d7" xml:space="preserve">0.7642653277830789</data>
      <data key="d8" xml:space="preserve">false</data>
      <data key="d9" xml:space="preserve">0.07799999999999996</data>
      <data key="d10"/>
      <data key="d11"/>
      <data key="d12"/>
      <data key="d15" xml:space="preserve">2.2911935631401507E-6</data>
      <data key="d16" xml:space="preserve">-0.35569490723463953</data>
      <data key="d17" xml:space="preserve">-0.35569490723463953</data>
      <data key="d18" xml:space="preserve">1</data>
      <data key="d19" xml:space="preserve">0.015094638162798827</data>
      <data key="d20" xml:space="preserve">1.0</data>
      <data key="d21" xml:space="preserve">-165.4042321810226</data>
      <data key="d22" xml:space="preserve">-95.52534980174484</data>
      <data key="d24"/>
      <data key="d25">
        <y:ShapeNode>
          <y:Geometry height="40.0" width="40.0" x="-399.3847561598896" y="-173.84368995768597"/>
          <y:Fill color="#F2F2F2" transparent="false"/>
          <y:BorderStyle color="#3399FF" type="line" width="3.0"/>
          <y:NodeLabel alignment="center" autoSizePolicy="content" fontFamily="Arial" fontSize="10" fontStyle="plain" hasBackgroundColor="false" hasLineColor="false" height="15.171875" horizontalTextPosition="center" iconTextGap="4" modelName="custom" textColor="#000000" verticalTextPosition="bottom" visible="true" width="36.2412109375" x="1.87939453125" xml:space="preserve" y="12.4140625">AP1G1<y:LabelModel><y:SmartNodeLabelModel distance="4.0"/></y:LabelModel><y:ModelParameter><y:SmartNodeLabelModelParameter labelRatioX="0.0" labelRatioY="0.0" nodeRatioX="0.0" nodeRatioY="0.0" offsetX="0.0" offsetY="0.0" upX="0.0" upY="-1.0"/></y:ModelParameter></y:NodeLabel>
          <y:Shape type="roundrectangle"/>
        </y:ShapeNode>
      </data>
    </node>
    <node id="n9">
      <data key="d3" xml:space="preserve"><![CDATA[AP1S2]]></data>
      <data key="d4" xml:space="preserve"><![CDATA[Isoform 2 of AP-1 complex subunit sigma-2]]></data>
      <data key="d5" xml:space="preserve"><![CDATA[source]]></data>
      <data key="d6" xml:space="preserve">1.686045289616226</data>
      <data key="d7" xml:space="preserve">0.8457367983418319</data>
      <data key="d8" xml:space="preserve">true</data>
      <data key="d9" xml:space="preserve">0.01100000000000001</data>
      <data key="d10" xml:space="preserve"><![CDATA[LRRC47(1) CNEP1R1(2) CTDNEP1(2) SNX27(2)]]></data>
      <data key="d11"/>
      <data key="d12"/>
      <data key="d15" xml:space="preserve">1.0905282045464859E-5</data>
      <data key="d16" xml:space="preserve">-0.5728618931486356</data>
      <data key="d17" xml:space="preserve">-0.5728618931486356</data>
      <data key="d18" xml:space="preserve">1</data>
      <data key="d19" xml:space="preserve">0.020126184217065107</data>
      <data key="d20" xml:space="preserve">1.0</data>
      <data key="d21" xml:space="preserve">-158.33146154395783</data>
      <data key="d22" xml:space="preserve">-67.16712558647114</data>
      <data key="d24"/>
      <data key="d25">
        <y:ShapeNode>
          <y:Geometry height="40.0" width="40.0" x="-400.54802503671743" y="-92.44105149633239"/>
          <y:Fill color="#99FF99" transparent="false"/>
          <y:BorderStyle color="#3399FF" raised="false" type="line" width="3.0"/>
          <y:NodeLabel alignment="center" autoSizePolicy="content" fontFamily="Arial" fontSize="10" fontStyle="bold" hasBackgroundColor="false" hasLineColor="false" height="15.171875" horizontalTextPosition="center" iconTextGap="4" modelName="custom" textColor="#000000" verticalTextPosition="bottom" visible="true" width="35.6845703125" x="2.15771484375" xml:space="preserve" y="12.4140625">AP1S2<y:LabelModel><y:SmartNodeLabelModel distance="4.0"/></y:LabelModel><y:ModelParameter><y:SmartNodeLabelModelParameter labelRatioX="0.0" labelRatioY="0.0" nodeRatioX="0.0" nodeRatioY="0.0" offsetX="0.0" offsetY="0.0" upX="0.0" upY="-1.0"/></y:ModelParameter></y:NodeLabel>
          <y:Shape type="ellipse"/>
        </y:ShapeNode>
      </data>
    </node>
    <node id="n10">
      <data key="d3" xml:space="preserve"><![CDATA[AP4B1]]></data>
      <data key="d4" xml:space="preserve"><![CDATA[AP-4 complex subunit beta-1]]></data>
      <data key="d5" xml:space="preserve"><![CDATA[source]]></data>
      <data key="d6" xml:space="preserve">7.74671599551192</data>
      <data key="d7" xml:space="preserve">3.291163202995067</data>
      <data key="d8" xml:space="preserve">true</data>
      <data key="d9" xml:space="preserve">0.0</data>
      <data key="d10" xml:space="preserve"><![CDATA[LRRC47(1) CNEP1R1(2) CTDNEP1(2) SNX27(2)]]></data>
      <data key="d11"/>
      <data key="d12"/>
      <data key="d15" xml:space="preserve">0.0</data>
      <data key="d16" xml:space="preserve">3.000580435756011</data>
      <data key="d17" xml:space="preserve">3.000580435756011</data>
      <data key="d18" xml:space="preserve">1</data>
      <data key="d19" xml:space="preserve">0.020126184217065107</data>
      <data key="d20" xml:space="preserve">1.0</data>
      <data key="d21" xml:space="preserve">-137.1612255600636</data>
      <data key="d22" xml:space="preserve">-35.32360554079866</data>
      <data key="d24"/>
      <data key="d25">
        <y:ShapeNode>
          <y:Geometry height="40.0" width="40.0" x="-302.5886195900166" y="-8.452024358146524"/>
          <y:Fill color="#99FF99" transparent="false"/>
          <y:BorderStyle color="#CC3300" raised="false" type="line" width="3.0"/>
          <y:NodeLabel alignment="center" autoSizePolicy="content" fontFamily="Arial" fontSize="10" fontStyle="bold" hasBackgroundColor="false" hasLineColor="false" height="15.171875" horizontalTextPosition="center" iconTextGap="4" modelName="custom" textColor="#000000" verticalTextPosition="bottom" visible="true" width="36.236328125" x="1.8818359375" xml:space="preserve" y="12.4140625">AP4B1<y:LabelModel><y:SmartNodeLabelModel distance="4.0"/></y:LabelModel><y:ModelParameter><y:SmartNodeLabelModelParameter labelRatioX="0.0" labelRatioY="0.0" nodeRatioX="0.0" nodeRatioY="0.0" offsetX="0.0" offsetY="0.0" upX="0.0" upY="-1.0"/></y:ModelParameter></y:NodeLabel>
          <y:Shape type="ellipse"/>
        </y:ShapeNode>
      </data>
    </node>
    <node id="n11">
      <data key="d3" xml:space="preserve"><![CDATA[AP4E1]]></data>
      <data key="d4" xml:space="preserve"><![CDATA[AP-4 complex subunit epsilon-1]]></data>
      <data key="d5" xml:space="preserve"><![CDATA[source]]></data>
      <data key="d6" xml:space="preserve">7.196243436183797</data>
      <data key="d7" xml:space="preserve">3.56613085847839</data>
      <data key="d8" xml:space="preserve">true</data>
      <data key="d9" xml:space="preserve">0.0</data>
      <data key="d10" xml:space="preserve"><![CDATA[LRRC47(1) CNEP1R1(2) CTDNEP1(2) SNX27(2)]]></data>
      <data key="d11"/>
      <data key="d12"/>
      <data key="d15" xml:space="preserve">6.062857964547241E-25</data>
      <data key="d16" xml:space="preserve">2.5892959796409185</data>
      <data key="d17" xml:space="preserve">2.5892959796409185</data>
      <data key="d18" xml:space="preserve">1</data>
      <data key="d19" xml:space="preserve">0.020126184217065107</data>
      <data key="d20" xml:space="preserve">1.0</data>
      <data key="d21" xml:space="preserve">-170.68786092580467</data>
      <data key="d22" xml:space="preserve">-78.8393390138472</data>
      <data key="d24"/>
      <data key="d25">
        <y:ShapeNode>
          <y:Geometry height="40.0" width="40.0" x="-454.8924902292983" y="-148.47000508449878"/>
          <y:Fill color="#99FF99" transparent="false"/>
          <y:BorderStyle color="#CC3300" raised="false" type="line" width="3.0"/>
          <y:NodeLabel alignment="center" autoSizePolicy="content" fontFamily="Arial" fontSize="10" fontStyle="bold" hasBackgroundColor="false" hasLineColor="false" height="15.171875" horizontalTextPosition="center" iconTextGap="4" modelName="custom" textColor="#000000" verticalTextPosition="bottom" visible="true" width="35.6845703125" x="2.15771484375" xml:space="preserve" y="12.4140625">AP4E1<y:LabelModel><y:SmartNodeLabelModel distance="4.0"/></y:LabelModel><y:ModelParameter><y:SmartNodeLabelModelParameter labelRatioX="0.0" labelRatioY="0.0" nodeRatioX="0.0" nodeRatioY="0.0" offsetX="0.0" offsetY="0.0" upX="0.0" upY="-1.0"/></y:ModelParameter></y:NodeLabel>
          <y:Shape type="ellipse"/>
        </y:ShapeNode>
      </data>
    </node>
    <node id="n12">
      <data key="d3" xml:space="preserve"><![CDATA[APOBEC3B]]></data>
      <data key="d4" xml:space="preserve"><![CDATA[DNA dC->dU-editing enzyme APOBEC-3B]]></data>
      <data key="d5" xml:space="preserve"><![CDATA[source]]></data>
      <data key="d6" xml:space="preserve">2.1924487929700804</data>
      <data key="d7" xml:space="preserve">0.8990844418149674</data>
      <data key="d8" xml:space="preserve">true</data>
      <data key="d9" xml:space="preserve">0.01100000000000001</data>
      <data key="d10" xml:space="preserve"><![CDATA[LRRC47(1) CNEP1R1(2) CTDNEP1(2) SNX27(2)]]></data>
      <data key="d11"/>
      <data key="d12"/>
      <data key="d15" xml:space="preserve">3.176857741259099E-7</data>
      <data key="d16" xml:space="preserve">-0.7397399289725596</data>
      <data key="d17" xml:space="preserve">-0.7397399289725596</data>
      <data key="d18" xml:space="preserve">1</data>
      <data key="d19" xml:space="preserve">0.020126184217065107</data>
      <data key="d20" xml:space="preserve">1.0</data>
      <data key="d21" xml:space="preserve">129.90455495302965</data>
      <data key="d22" xml:space="preserve">-48.6341007679446</data>
      <data key="d24"/>
      <data key="d25">
        <y:ShapeNode>
          <y:Geometry height="40.0" width="40.0" x="239.39768143776416" y="-134.58470633524556"/>
          <y:Fill color="#99FF99" transparent="false"/>
          <y:BorderStyle color="#3399FF" raised="false" type="line" width="3.0"/>
          <y:NodeLabel alignment="center" autoSizePolicy="content" fontFamily="Arial" fontSize="10" fontStyle="bold" hasBackgroundColor="false" hasLineColor="false" height="15.171875" horizontalTextPosition="center" iconTextGap="4" modelName="custom" textColor="#000000" verticalTextPosition="bottom" visible="true" width="59.56640625" x="-9.783203125" xml:space="preserve" y="12.4140625">APOBEC3B<y:LabelModel><y:SmartNodeLabelModel distance="4.0"/></y:LabelModel><y:ModelParameter><y:SmartNodeLabelModelParameter labelRatioX="0.0" labelRatioY="0.0" nodeRatioX="0.0" nodeRatioY="0.0" offsetX="0.0" offsetY="0.0" upX="0.0" upY="-1.0"/></y:ModelParameter></y:NodeLabel>
          <y:Shape type="ellipse"/>
        </y:ShapeNode>
      </data>
    </node>
    <node id="n13">
      <data key="d3" xml:space="preserve"><![CDATA[APP]]></data>
      <data key="d4" xml:space="preserve"><![CDATA[Amyloid-beta precursor protein]]></data>
      <data key="d5" xml:space="preserve"><![CDATA[gene]]></data>
      <data key="d6" xml:space="preserve">1.3627691510694648</data>
      <data key="d7" xml:space="preserve">3.267119389319782</data>
      <data key="d8" xml:space="preserve">false</data>
      <data key="d9" xml:space="preserve">0.251</data>
      <data key="d10"/>
      <data key="d11"/>
      <data key="d12"/>
      <data key="d15" xml:space="preserve">3.213440886979636E-4</data>
      <data key="d16" xml:space="preserve">-0.5316701908390622</data>
      <data key="d17" xml:space="preserve">-0.5316701908390622</data>
      <data key="d18" xml:space="preserve">1</data>
      <data key="d19" xml:space="preserve">0.015094638162798827</data>
      <data key="d20" xml:space="preserve">1.0</data>
      <data key="d21" xml:space="preserve">-39.81730681670784</data>
      <data key="d22" xml:space="preserve">-59.54972669548109</data>
      <data key="d24"/>
      <data key="d25">
        <y:ShapeNode>
          <y:Geometry height="40.0" width="40.0" x="-87.58233772394165" y="23.559990827613234"/>
          <y:Fill color="#F2F2F2" transparent="false"/>
          <y:BorderStyle color="#3399FF" type="line" width="3.0"/>
          <y:NodeLabel alignment="center" autoSizePolicy="content" fontFamily="Arial" fontSize="10" fontStyle="plain" hasBackgroundColor="false" hasLineColor="false" height="15.171875" horizontalTextPosition="center" iconTextGap="4" modelName="custom" textColor="#000000" verticalTextPosition="bottom" visible="true" width="24.009765625" x="7.9951171875" xml:space="preserve" y="12.4140625">APP<y:LabelModel><y:SmartNodeLabelModel distance="4.0"/></y:LabelModel><y:ModelParameter><y:SmartNodeLabelModelParameter labelRatioX="0.0" labelRatioY="0.0" nodeRatioX="0.0" nodeRatioY="0.0" offsetX="0.0" offsetY="0.0" upX="0.0" upY="-1.0"/></y:ModelParameter></y:NodeLabel>
          <y:Shape type="roundrectangle"/>
        </y:ShapeNode>
      </data>
    </node>
    <node id="n14">
      <data key="d3" xml:space="preserve"><![CDATA[ARHGAP5]]></data>
      <data key="d4" xml:space="preserve"><![CDATA[Rho GTPase-activating protein 5]]></data>
      <data key="d5" xml:space="preserve"><![CDATA[source]]></data>
      <data key="d6" xml:space="preserve">9.010605973396302</data>
      <data key="d7" xml:space="preserve">3.6389977154045723</data>
      <data key="d8" xml:space="preserve">true</data>
      <data key="d9" xml:space="preserve">0.009000000000000008</data>
      <data key="d10" xml:space="preserve"><![CDATA[LRRC47(1) CNEP1R1(2) CTDNEP1(2) SNX27(2)]]></data>
      <data key="d11"/>
      <data key="d12"/>
      <data key="d15" xml:space="preserve">0.0</data>
      <data key="d16" xml:space="preserve">4.059551000390256</data>
      <data key="d17" xml:space="preserve">4.059551000390256</data>
      <data key="d18" xml:space="preserve">1</data>
      <data key="d19" xml:space="preserve">0.020126184217065107</data>
      <data key="d20" xml:space="preserve">1.0</data>
      <data key="d21" xml:space="preserve">-191.8389578241836</data>
      <data key="d22" xml:space="preserve">-98.26428133522234</data>
      <data key="d24"/>
      <data key="d25">
        <y:ShapeNode>
          <y:Geometry height="40.0" width="40.0" x="-503.6590928322363" y="-207.98211080760393"/>
          <y:Fill color="#99FF99" transparent="false"/>
          <y:BorderStyle color="#CC3300" raised="false" type="line" width="3.0"/>
          <y:NodeLabel alignment="center" autoSizePolicy="content" fontFamily="Arial" fontSize="10" fontStyle="bold" hasBackgroundColor="false" hasLineColor="false" height="15.171875" horizontalTextPosition="center" iconTextGap="4" modelName="custom" textColor="#000000" verticalTextPosition="bottom" visible="true" width="52.896484375" x="-6.4482421875" xml:space="preserve" y="12.4140625">ARHGAP5<y:LabelModel><y:SmartNodeLabelModel distance="4.0"/></y:LabelModel><y:ModelParameter><y:SmartNodeLabelModelParameter labelRatioX="0.0" labelRatioY="0.0" nodeRatioX="0.0" nodeRatioY="0.0" offsetX="0.0" offsetY="0.0" upX="0.0" upY="-1.0"/></y:ModelParameter></y:NodeLabel>
          <y:Shape type="ellipse"/>
        </y:ShapeNode>
      </data>
    </node>
    <node id="n15">
      <data key="d3" xml:space="preserve"><![CDATA[ARID1A]]></data>
      <data key="d4" xml:space="preserve"><![CDATA[AT-rich interactive domain-containing protein 1A]]></data>
      <data key="d5" xml:space="preserve"><![CDATA[source]]></data>
      <data key="d6" xml:space="preserve">4.385665941670058</data>
      <data key="d7" xml:space="preserve">1.8811892050063366</data>
      <data key="d8" xml:space="preserve">true</data>
      <data key="d9" xml:space="preserve">0.04400000000000004</data>
      <data key="d10" xml:space="preserve"><![CDATA[LRRC47(1) CNEP1R1(2) CTDNEP1(2) SNX27(2)]]></data>
      <data key="d11"/>
      <data key="d12"/>
      <data key="d15" xml:space="preserve">1.8836846412935023E-93</data>
      <data key="d16" xml:space="preserve">-0.9617032875962357</data>
      <data key="d17" xml:space="preserve">-0.9617032875962357</data>
      <data key="d18" xml:space="preserve">1</data>
      <data key="d19" xml:space="preserve">0.020126184217065107</data>
      <data key="d20" xml:space="preserve">1.0</data>
      <data key="d21" xml:space="preserve">133.621507874653</data>
      <data key="d22" xml:space="preserve">-115.92055509142364</data>
      <data key="d24"/>
      <data key="d25">
        <y:ShapeNode>
          <y:Geometry height="40.0" width="40.0" x="154.71919984083527" y="-357.99000435519093"/>
          <y:Fill color="#99FF99" transparent="false"/>
          <y:BorderStyle color="#3399FF" raised="false" type="line" width="3.0"/>
          <y:NodeLabel alignment="center" autoSizePolicy="content" fontFamily="Arial" fontSize="10" fontStyle="bold" hasBackgroundColor="false" hasLineColor="false" height="15.171875" horizontalTextPosition="center" iconTextGap="4" modelName="custom" textColor="#000000" verticalTextPosition="bottom" visible="true" width="41.2265625" x="-0.61328125" xml:space="preserve" y="12.4140625">ARID1A<y:LabelModel><y:SmartNodeLabelModel distance="4.0"/></y:LabelModel><y:ModelParameter><y:SmartNodeLabelModelParameter labelRatioX="0.0" labelRatioY="0.0" nodeRatioX="0.0" nodeRatioY="0.0" offsetX="0.0" offsetY="0.0" upX="0.0" upY="-1.0"/></y:ModelParameter></y:NodeLabel>
          <y:Shape type="ellipse"/>
        </y:ShapeNode>
      </data>
    </node>
    <node id="n16">
      <data key="d3" xml:space="preserve"><![CDATA[ARL6IP4]]></data>
      <data key="d4" xml:space="preserve"><![CDATA[ADP-ribosylation factor-like protein 6-interacting protein 4]]></data>
      <data key="d5" xml:space="preserve"><![CDATA[source]]></data>
      <data key="d6" xml:space="preserve">6.152853883363785</data>
      <data key="d7" xml:space="preserve">2.5330854252196</data>
      <data key="d8" xml:space="preserve">true</data>
      <data key="d9" xml:space="preserve">0.0010000000000000009</data>
      <data key="d10" xml:space="preserve"><![CDATA[LRRC47(1) CNEP1R1(2) CTDNEP1(2) SNX27(2)]]></data>
      <data key="d11"/>
      <data key="d12"/>
      <data key="d15" xml:space="preserve">0.0</data>
      <data key="d16" xml:space="preserve">1.8928805455012399</data>
      <data key="d17" xml:space="preserve">1.8928805455012399</data>
      <data key="d18" xml:space="preserve">1</data>
      <data key="d19" xml:space="preserve">0.020126184217065107</data>
      <data key="d20" xml:space="preserve">1.0</data>
      <data key="d21" xml:space="preserve">173.80134080017632</data>
      <data key="d22" xml:space="preserve">17.77073294329378</data>
      <data key="d24"/>
      <data key="d25">
        <y:ShapeNode>
          <y:Geometry height="40.0" width="40.0" x="235.51292890449346" y="203.04582567397497"/>
          <y:Fill color="#99FF99" transparent="false"/>
          <y:BorderStyle color="#CC3300" raised="false" type="line" width="3.0"/>
          <y:NodeLabel alignment="center" autoSizePolicy="content" fontFamily="Arial" fontSize="10" fontStyle="bold" hasBackgroundColor="false" hasLineColor="false" height="15.171875" horizontalTextPosition="center" iconTextGap="4" modelName="custom" textColor="#000000" verticalTextPosition="bottom" visible="true" width="45.123046875" x="-2.5615234375" xml:space="preserve" y="12.4140625">ARL6IP4<y:LabelModel><y:SmartNodeLabelModel distance="4.0"/></y:LabelModel><y:ModelParameter><y:SmartNodeLabelModelParameter labelRatioX="0.0" labelRatioY="0.0" nodeRatioX="0.0" nodeRatioY="0.0" offsetX="0.0" offsetY="0.0" upX="0.0" upY="-1.0"/></y:ModelParameter></y:NodeLabel>
          <y:Shape type="ellipse"/>
        </y:ShapeNode>
      </data>
    </node>
    <node id="n17">
      <data key="d3" xml:space="preserve"><![CDATA[ASB7]]></data>
      <data key="d4" xml:space="preserve"><![CDATA[Ankyrin repeat and SOCS box protein 7]]></data>
      <data key="d5" xml:space="preserve"><![CDATA[source]]></data>
      <data key="d6" xml:space="preserve">4.036559317772111</data>
      <data key="d7" xml:space="preserve">1.651308953074314</data>
      <data key="d8" xml:space="preserve">true</data>
      <data key="d9" xml:space="preserve">0.010000000000000009</data>
      <data key="d10" xml:space="preserve"><![CDATA[LRRC47(1) CNEP1R1(2) CTDNEP1(2) SNX27(2)]]></data>
      <data key="d11"/>
      <data key="d12"/>
      <data key="d15" xml:space="preserve">6.687123197691881E-8</data>
      <data key="d16" xml:space="preserve">-2.270990192210247</data>
      <data key="d17" xml:space="preserve">-2.270990192210247</data>
      <data key="d18" xml:space="preserve">1</data>
      <data key="d19" xml:space="preserve">0.020126184217065107</data>
      <data key="d20" xml:space="preserve">1.0</data>
      <data key="d21" xml:space="preserve">182.6388338278835</data>
      <data key="d22" xml:space="preserve">-172.18615660910203</data>
      <data key="d24"/>
      <data key="d25">
        <y:ShapeNode>
          <y:Geometry height="40.0" width="40.0" x="358.6902338836289" y="-467.3936755443079"/>
          <y:Fill color="#99FF99" transparent="false"/>
          <y:BorderStyle color="#3399FF" raised="false" type="line" width="3.0"/>
          <y:NodeLabel alignment="center" autoSizePolicy="content" fontFamily="Arial" fontSize="10" fontStyle="bold" hasBackgroundColor="false" hasLineColor="false" height="15.171875" horizontalTextPosition="center" iconTextGap="4" modelName="custom" textColor="#000000" verticalTextPosition="bottom" visible="true" width="30.6748046875" x="4.66259765625" xml:space="preserve" y="12.4140625">ASB7<y:LabelModel><y:SmartNodeLabelModel distance="4.0"/></y:LabelModel><y:ModelParameter><y:SmartNodeLabelModelParameter labelRatioX="0.0" labelRatioY="0.0" nodeRatioX="0.0" nodeRatioY="0.0" offsetX="0.0" offsetY="0.0" upX="0.0" upY="-1.0"/></y:ModelParameter></y:NodeLabel>
          <y:Shape type="ellipse"/>
        </y:ShapeNode>
      </data>
    </node>
    <node id="n18">
      <data key="d3" xml:space="preserve"><![CDATA[BAG3]]></data>
      <data key="d4" xml:space="preserve"><![CDATA[BAG family molecular chaperone regulator 3]]></data>
      <data key="d5" xml:space="preserve"><![CDATA[source]]></data>
      <data key="d6" xml:space="preserve">4.789269852172121</data>
      <data key="d7" xml:space="preserve">2.042298151997482</data>
      <data key="d8" xml:space="preserve">true</data>
      <data key="d9" xml:space="preserve">0.041000000000000036</data>
      <data key="d10" xml:space="preserve"><![CDATA[LRRC47(1) CNEP1R1(2) CTDNEP1(2) SNX27(2)]]></data>
      <data key="d11"/>
      <data key="d12"/>
      <data key="d15" xml:space="preserve">1.3535716111346541E-250</data>
      <data key="d16" xml:space="preserve">-1.1468552858462384</data>
      <data key="d17" xml:space="preserve">-1.1468552858462384</data>
      <data key="d18" xml:space="preserve">1</data>
      <data key="d19" xml:space="preserve">0.020126184217065107</data>
      <data key="d20" xml:space="preserve">1.0</data>
      <data key="d21" xml:space="preserve">-81.0344322010026</data>
      <data key="d22" xml:space="preserve">-17.379484062955605</data>
      <data key="d24"/>
      <data key="d25">
        <y:ShapeNode>
          <y:Geometry height="40.0" width="40.0" x="-221.10093084299768" y="136.3278046860103"/>
          <y:Fill color="#99FF99" transparent="false"/>
          <y:BorderStyle color="#3399FF" raised="false" type="line" width="3.0"/>
          <y:NodeLabel alignment="center" autoSizePolicy="content" fontFamily="Arial" fontSize="10" fontStyle="bold" hasBackgroundColor="false" hasLineColor="false" height="15.171875" horizontalTextPosition="center" iconTextGap="4" modelName="custom" textColor="#000000" verticalTextPosition="bottom" visible="true" width="31.783203125" x="4.1083984375" xml:space="preserve" y="12.4140625">BAG3<y:LabelModel><y:SmartNodeLabelModel distance="4.0"/></y:LabelModel><y:ModelParameter><y:SmartNodeLabelModelParameter labelRatioX="0.0" labelRatioY="0.0" nodeRatioX="0.0" nodeRatioY="0.0" offsetX="0.0" offsetY="0.0" upX="0.0" upY="-1.0"/></y:ModelParameter></y:NodeLabel>
          <y:Shape type="ellipse"/>
        </y:ShapeNode>
      </data>
    </node>
    <node id="n19">
      <data key="d3" xml:space="preserve"><![CDATA[BCAP31]]></data>
      <data key="d4" xml:space="preserve"><![CDATA[B-cell receptor-associated protein 31]]></data>
      <data key="d5" xml:space="preserve"><![CDATA[source]]></data>
      <data key="d6" xml:space="preserve">2.479807011816876</data>
      <data key="d7" xml:space="preserve">1.118044827127225</data>
      <data key="d8" xml:space="preserve">true</data>
      <data key="d9" xml:space="preserve">0.007000000000000006</data>
      <data key="d10" xml:space="preserve"><![CDATA[LRRC47(1) CNEP1R1(2) CTDNEP1(2) SNX27(2)]]></data>
      <data key="d11"/>
      <data key="d12"/>
      <data key="d15" xml:space="preserve">3.156649464251834E-9</data>
      <data key="d16" xml:space="preserve">-0.723398019347378</data>
      <data key="d17" xml:space="preserve">-0.723398019347378</data>
      <data key="d18" xml:space="preserve">1</data>
      <data key="d19" xml:space="preserve">0.020126184217065107</data>
      <data key="d20" xml:space="preserve">1.0</data>
      <data key="d21" xml:space="preserve">-127.42404965818557</data>
      <data key="d22" xml:space="preserve">86.25805756984471</data>
      <data key="d24"/>
      <data key="d25">
        <y:ShapeNode>
          <y:Geometry height="40.0" width="40.0" x="-294.32575846380774" y="228.30294263625467"/>
          <y:Fill color="#99FF99" transparent="false"/>
          <y:BorderStyle color="#3399FF" raised="false" type="line" width="3.0"/>
          <y:NodeLabel alignment="center" autoSizePolicy="content" fontFamily="Arial" fontSize="10" fontStyle="bold" hasBackgroundColor="false" hasLineColor="false" height="15.171875" horizontalTextPosition="center" iconTextGap="4" modelName="custom" textColor="#000000" verticalTextPosition="bottom" visible="true" width="43.4580078125" x="-1.72900390625" xml:space="preserve" y="12.4140625">BCAP31<y:LabelModel><y:SmartNodeLabelModel distance="4.0"/></y:LabelModel><y:ModelParameter><y:SmartNodeLabelModelParameter labelRatioX="0.0" labelRatioY="0.0" nodeRatioX="0.0" nodeRatioY="0.0" offsetX="0.0" offsetY="0.0" upX="0.0" upY="-1.0"/></y:ModelParameter></y:NodeLabel>
          <y:Shape type="ellipse"/>
        </y:ShapeNode>
      </data>
    </node>
    <node id="n20">
      <data key="d3" xml:space="preserve"><![CDATA[BCL2L12]]></data>
      <data key="d4" xml:space="preserve"><![CDATA[Bcl-2-like protein 12]]></data>
      <data key="d5" xml:space="preserve"><![CDATA[source]]></data>
      <data key="d6" xml:space="preserve">6.126350895168499</data>
      <data key="d7" xml:space="preserve">2.4615368247437757</data>
      <data key="d8" xml:space="preserve">true</data>
      <data key="d9" xml:space="preserve">0.0050000000000000044</data>
      <data key="d10" xml:space="preserve"><![CDATA[LRRC47(1) CNEP1R1(2) CTDNEP1(2) SNX27(2)]]></data>
      <data key="d11"/>
      <data key="d12"/>
      <data key="d15" xml:space="preserve">2.235858959799554E-215</data>
      <data key="d16" xml:space="preserve">-1.8766087645365936</data>
      <data key="d17" xml:space="preserve">-1.8766087645365936</data>
      <data key="d18" xml:space="preserve">1</data>
      <data key="d19" xml:space="preserve">0.020126184217065107</data>
      <data key="d20" xml:space="preserve">1.0</data>
      <data key="d21" xml:space="preserve">74.03116832537546</data>
      <data key="d22" xml:space="preserve">-54.52951074816542</data>
      <data key="d24"/>
      <data key="d25">
        <y:ShapeNode>
          <y:Geometry height="40.0" width="40.0" x="70.47858319903915" y="-163.399922987582"/>
          <y:Fill color="#99FF99" transparent="false"/>
          <y:BorderStyle color="#3399FF" raised="false" type="line" width="3.0"/>
          <y:NodeLabel alignment="center" autoSizePolicy="content" fontFamily="Arial" fontSize="10" fontStyle="bold" hasBackgroundColor="false" hasLineColor="false" height="15.171875" horizontalTextPosition="center" iconTextGap="4" modelName="custom" textColor="#000000" verticalTextPosition="bottom" visible="true" width="47.3447265625" x="-3.67236328125" xml:space="preserve" y="12.4140625">BCL2L12<y:LabelModel><y:SmartNodeLabelModel distance="4.0"/></y:LabelModel><y:ModelParameter><y:SmartNodeLabelModelParameter labelRatioX="0.0" labelRatioY="0.0" nodeRatioX="0.0" nodeRatioY="0.0" offsetX="0.0" offsetY="0.0" upX="0.0" upY="-1.0"/></y:ModelParameter></y:NodeLabel>
          <y:Shape type="ellipse"/>
        </y:ShapeNode>
      </data>
    </node>
    <node id="n21">
      <data key="d3" xml:space="preserve"><![CDATA[BLOC1S2]]></data>
      <data key="d4" xml:space="preserve"><![CDATA[Biogenesis of lysosome-related organelles complex 1 subunit 2]]></data>
      <data key="d5" xml:space="preserve"><![CDATA[source]]></data>
      <data key="d6" xml:space="preserve">7.380656485295969</data>
      <data key="d7" xml:space="preserve">3.1114433858865875</data>
      <data key="d8" xml:space="preserve">true</data>
      <data key="d9" xml:space="preserve">0.0030000000000000027</data>
      <data key="d10" xml:space="preserve"><![CDATA[LRRC47(1) CNEP1R1(2) CTDNEP1(2) SNX27(2)]]></data>
      <data key="d11"/>
      <data key="d12"/>
      <data key="d15" xml:space="preserve">1.7856678069571337E-70</data>
      <data key="d16" xml:space="preserve">2.723704507697072</data>
      <data key="d17" xml:space="preserve">2.723704507697072</data>
      <data key="d18" xml:space="preserve">1</data>
      <data key="d19" xml:space="preserve">0.020126184217065107</data>
      <data key="d20" xml:space="preserve">1.0</data>
      <data key="d21" xml:space="preserve">-185.22810870656141</data>
      <data key="d22" xml:space="preserve">-6.496259214421345</data>
      <data key="d24"/>
      <data key="d25">
        <y:ShapeNode>
          <y:Geometry height="40.0" width="40.0" x="-457.4084221536594" y="112.62436971247868"/>
          <y:Fill color="#99FF99" transparent="false"/>
          <y:BorderStyle color="#CC3300" raised="false" type="line" width="3.0"/>
          <y:NodeLabel alignment="center" autoSizePolicy="content" fontFamily="Arial" fontSize="10" fontStyle="bold" hasBackgroundColor="false" hasLineColor="false" height="15.171875" horizontalTextPosition="center" iconTextGap="4" modelName="custom" textColor="#000000" verticalTextPosition="bottom" visible="true" width="50.123046875" x="-5.0615234375" xml:space="preserve" y="12.4140625">BLOC1S2<y:LabelModel><y:SmartNodeLabelModel distance="4.0"/></y:LabelModel><y:ModelParameter><y:SmartNodeLabelModelParameter labelRatioX="0.0" labelRatioY="0.0" nodeRatioX="0.0" nodeRatioY="0.0" offsetX="0.0" offsetY="0.0" upX="0.0" upY="-1.0"/></y:ModelParameter></y:NodeLabel>
          <y:Shape type="ellipse"/>
        </y:ShapeNode>
      </data>
    </node>
    <node id="n22">
      <data key="d3" xml:space="preserve"><![CDATA[BMPR1A]]></data>
      <data key="d4" xml:space="preserve"><![CDATA[Bone morphogenetic protein receptor type-1A]]></data>
      <data key="d5" xml:space="preserve"><![CDATA[source]]></data>
      <data key="d6" xml:space="preserve">5.312523124098824</data>
      <data key="d7" xml:space="preserve">2.2364104102408935</data>
      <data key="d8" xml:space="preserve">true</data>
      <data key="d9" xml:space="preserve">0.01200000000000001</data>
      <data key="d10" xml:space="preserve"><![CDATA[LRRC47(1) CNEP1R1(2) CTDNEP1(2) SNX27(2)]]></data>
      <data key="d11"/>
      <data key="d12"/>
      <data key="d15" xml:space="preserve">6.500701205705074E-23</data>
      <data key="d16" xml:space="preserve">-1.4111450972042365</data>
      <data key="d17" xml:space="preserve">-1.4111450972042365</data>
      <data key="d18" xml:space="preserve">1</data>
      <data key="d19" xml:space="preserve">0.020126184217065107</data>
      <data key="d20" xml:space="preserve">1.0</data>
      <data key="d21" xml:space="preserve">-59.80797288147342</data>
      <data key="d22" xml:space="preserve">-98.02556262439447</data>
      <data key="d24"/>
      <data key="d25">
        <y:ShapeNode>
          <y:Geometry height="40.0" width="40.0" x="-166.99287573847678" y="-260.24242949932386"/>
          <y:Fill color="#99FF99" transparent="false"/>
          <y:BorderStyle color="#3399FF" raised="false" type="line" width="3.0"/>
          <y:NodeLabel alignment="center" autoSizePolicy="content" fontFamily="Arial" fontSize="10" fontStyle="bold" hasBackgroundColor="false" hasLineColor="false" height="15.171875" horizontalTextPosition="center" iconTextGap="4" modelName="custom" textColor="#000000" verticalTextPosition="bottom" visible="true" width="46.2265625" x="-3.11328125" xml:space="preserve" y="12.4140625">BMPR1A<y:LabelModel><y:SmartNodeLabelModel distance="4.0"/></y:LabelModel><y:ModelParameter><y:SmartNodeLabelModelParameter labelRatioX="0.0" labelRatioY="0.0" nodeRatioX="0.0" nodeRatioY="0.0" offsetX="0.0" offsetY="0.0" upX="0.0" upY="-1.0"/></y:ModelParameter></y:NodeLabel>
          <y:Shape type="ellipse"/>
        </y:ShapeNode>
      </data>
    </node>
    <node id="n23">
      <data key="d3" xml:space="preserve"><![CDATA[BRCC3]]></data>
      <data key="d4" xml:space="preserve"><![CDATA[Lys-63-specific deubiquitinase BRCC36]]></data>
      <data key="d5" xml:space="preserve"><![CDATA[source]]></data>
      <data key="d6" xml:space="preserve">4.407127769948902</data>
      <data key="d7" xml:space="preserve">1.8523441384864137</data>
      <data key="d8" xml:space="preserve">true</data>
      <data key="d9" xml:space="preserve">0.026000000000000023</data>
      <data key="d10" xml:space="preserve"><![CDATA[LRRC47(1) CNEP1R1(2) CTDNEP1(2) SNX27(2)]]></data>
      <data key="d11"/>
      <data key="d12"/>
      <data key="d15" xml:space="preserve">3.824430101948132E-158</data>
      <data key="d16" xml:space="preserve">0.9711387590327389</data>
      <data key="d17" xml:space="preserve">0.9711387590327389</data>
      <data key="d18" xml:space="preserve">1</data>
      <data key="d19" xml:space="preserve">0.020126184217065107</data>
      <data key="d20" xml:space="preserve">1.0</data>
      <data key="d21" xml:space="preserve">108.86543485490671</data>
      <data key="d22" xml:space="preserve">-135.841282334372</data>
      <data key="d24"/>
      <data key="d25">
        <y:ShapeNode>
          <y:Geometry height="40.0" width="40.0" x="217.96130060264105" y="-357.97977407695697"/>
          <y:Fill color="#99FF99" transparent="false"/>
          <y:BorderStyle color="#CC3300" raised="false" type="line" width="3.0"/>
          <y:NodeLabel alignment="center" autoSizePolicy="content" fontFamily="Arial" fontSize="10" fontStyle="bold" hasBackgroundColor="false" hasLineColor="false" height="15.171875" horizontalTextPosition="center" iconTextGap="4" modelName="custom" textColor="#000000" verticalTextPosition="bottom" visible="true" width="38.4482421875" x="0.77587890625" xml:space="preserve" y="12.4140625">BRCC3<y:LabelModel><y:SmartNodeLabelModel distance="4.0"/></y:LabelModel><y:ModelParameter><y:SmartNodeLabelModelParameter labelRatioX="0.0" labelRatioY="0.0" nodeRatioX="0.0" nodeRatioY="0.0" offsetX="0.0" offsetY="0.0" upX="0.0" upY="-1.0"/></y:ModelParameter></y:NodeLabel>
          <y:Shape type="ellipse"/>
        </y:ShapeNode>
      </data>
    </node>
    <node id="n24">
      <data key="d3" xml:space="preserve"><![CDATA[C1QBP]]></data>
      <data key="d4" xml:space="preserve"><![CDATA[Complement component 1 Q subcomponent-binding protein, mitochondrial]]></data>
      <data key="d5" xml:space="preserve"><![CDATA[source]]></data>
      <data key="d6" xml:space="preserve">3.288509337210833</data>
      <data key="d7" xml:space="preserve">2.551689675879763</data>
      <data key="d8" xml:space="preserve">true</data>
      <data key="d9" xml:space="preserve">0.02400000000000002</data>
      <data key="d10" xml:space="preserve"><![CDATA[LRRC47(1) CNEP1R1(2) CTDNEP1(2) SNX27(2)]]></data>
      <data key="d11"/>
      <data key="d12"/>
      <data key="d15" xml:space="preserve">2.353873002256802E-40</data>
      <data key="d16" xml:space="preserve">-0.5407146830461415</data>
      <data key="d17" xml:space="preserve">-0.5407146830461415</data>
      <data key="d18" xml:space="preserve">1</data>
      <data key="d19" xml:space="preserve">0.020126184217065107</data>
      <data key="d20" xml:space="preserve">1.0</data>
      <data key="d21" xml:space="preserve">80.46250630300486</data>
      <data key="d22" xml:space="preserve">55.0988133775034</data>
      <data key="d24"/>
      <data key="d25">
        <y:ShapeNode>
          <y:Geometry height="40.0" width="40.0" x="53.558106572493" y="268.61073982671263"/>
          <y:Fill color="#99FF99" transparent="false"/>
          <y:BorderStyle color="#3399FF" raised="false" type="line" width="3.0"/>
          <y:NodeLabel alignment="center" autoSizePolicy="content" fontFamily="Arial" fontSize="10" fontStyle="bold" hasBackgroundColor="false" hasLineColor="false" height="15.171875" horizontalTextPosition="center" iconTextGap="4" modelName="custom" textColor="#000000" verticalTextPosition="bottom" visible="true" width="38.453125" x="0.7734375" xml:space="preserve" y="12.4140625">C1QBP<y:LabelModel><y:SmartNodeLabelModel distance="4.0"/></y:LabelModel><y:ModelParameter><y:SmartNodeLabelModelParameter labelRatioX="0.0" labelRatioY="0.0" nodeRatioX="0.0" nodeRatioY="0.0" offsetX="0.0" offsetY="0.0" upX="0.0" upY="-1.0"/></y:ModelParameter></y:NodeLabel>
          <y:Shape type="ellipse"/>
        </y:ShapeNode>
      </data>
    </node>
    <node id="n25">
      <data key="d3" xml:space="preserve"><![CDATA[CALM3]]></data>
      <data key="d4" xml:space="preserve"><![CDATA[Calmodulin-3]]></data>
      <data key="d5" xml:space="preserve"><![CDATA[source]]></data>
      <data key="d6" xml:space="preserve">2.4681519658508337</data>
      <data key="d7" xml:space="preserve">2.7130023243512325</data>
      <data key="d8" xml:space="preserve">true</data>
      <data key="d9" xml:space="preserve">0.02100000000000002</data>
      <data key="d10" xml:space="preserve"><![CDATA[LRRC47(1) CNEP1R1(2) CTDNEP1(2) SNX27(2)]]></data>
      <data key="d11"/>
      <data key="d12"/>
      <data key="d15" xml:space="preserve">6.151964584762738E-60</data>
      <data key="d16" xml:space="preserve">-0.3045887063266668</data>
      <data key="d17" xml:space="preserve">-0.3045887063266668</data>
      <data key="d18" xml:space="preserve">1</data>
      <data key="d19" xml:space="preserve">0.020126184217065107</data>
      <data key="d20" xml:space="preserve">1.0</data>
      <data key="d21" xml:space="preserve">-123.13802317821194</data>
      <data key="d22" xml:space="preserve">-92.55400159617282</data>
      <data key="d24"/>
      <data key="d25">
        <y:ShapeNode>
          <y:Geometry height="40.0" width="40.0" x="-297.75789771219434" y="-343.49259209561285"/>
          <y:Fill color="#99FF99" transparent="false"/>
          <y:BorderStyle color="#3399FF" raised="false" type="line" width="3.0"/>
          <y:NodeLabel alignment="center" autoSizePolicy="content" fontFamily="Arial" fontSize="10" fontStyle="bold" hasBackgroundColor="false" hasLineColor="false" height="15.171875" horizontalTextPosition="center" iconTextGap="4" modelName="custom" textColor="#000000" verticalTextPosition="bottom" visible="true" width="38.443359375" x="0.7783203125" xml:space="preserve" y="12.4140625">CALM3<y:LabelModel><y:SmartNodeLabelModel distance="4.0"/></y:LabelModel><y:ModelParameter><y:SmartNodeLabelModelParameter labelRatioX="0.0" labelRatioY="0.0" nodeRatioX="0.0" nodeRatioY="0.0" offsetX="0.0" offsetY="0.0" upX="0.0" upY="-1.0"/></y:ModelParameter></y:NodeLabel>
          <y:Shape type="ellipse"/>
        </y:ShapeNode>
      </data>
    </node>
    <node id="n26">
      <data key="d3" xml:space="preserve"><![CDATA[CALML3]]></data>
      <data key="d4" xml:space="preserve"><![CDATA[Calmodulin-like protein 3]]></data>
      <data key="d5" xml:space="preserve"><![CDATA[source]]></data>
      <data key="d6" xml:space="preserve">3.6027551034736542</data>
      <data key="d7" xml:space="preserve">1.5248403887503428</data>
      <data key="d8" xml:space="preserve">true</data>
      <data key="d9" xml:space="preserve">0.03600000000000003</data>
      <data key="d10" xml:space="preserve"><![CDATA[LRRC47(1) CNEP1R1(2) CTDNEP1(2) SNX27(2)]]></data>
      <data key="d11"/>
      <data key="d12"/>
      <data key="d15" xml:space="preserve">5.193582394894927E-217</data>
      <data key="d16" xml:space="preserve">-0.648992216780273</data>
      <data key="d17" xml:space="preserve">-0.648992216780273</data>
      <data key="d18" xml:space="preserve">1</data>
      <data key="d19" xml:space="preserve">0.020126184217065107</data>
      <data key="d20" xml:space="preserve">1.0</data>
      <data key="d21" xml:space="preserve">-207.85372826695186</data>
      <data key="d22" xml:space="preserve">-110.81809639663783</data>
      <data key="d24"/>
      <data key="d25">
        <y:ShapeNode>
          <y:Geometry height="40.0" width="40.0" x="-559.9046566302834" y="-209.19563510564868"/>
          <y:Fill color="#99FF99" transparent="false"/>
          <y:BorderStyle color="#3399FF" raised="false" type="line" width="3.0"/>
          <y:NodeLabel alignment="center" autoSizePolicy="content" fontFamily="Arial" fontSize="10" fontStyle="bold" hasBackgroundColor="false" hasLineColor="false" height="15.171875" horizontalTextPosition="center" iconTextGap="4" modelName="custom" textColor="#000000" verticalTextPosition="bottom" visible="true" width="44.5517578125" x="-2.27587890625" xml:space="preserve" y="12.4140625">CALML3<y:LabelModel><y:SmartNodeLabelModel distance="4.0"/></y:LabelModel><y:ModelParameter><y:SmartNodeLabelModelParameter labelRatioX="0.0" labelRatioY="0.0" nodeRatioX="0.0" nodeRatioY="0.0" offsetX="0.0" offsetY="0.0" upX="0.0" upY="-1.0"/></y:ModelParameter></y:NodeLabel>
          <y:Shape type="ellipse"/>
        </y:ShapeNode>
      </data>
    </node>
    <node id="n27">
      <data key="d3" xml:space="preserve"><![CDATA[CALR]]></data>
      <data key="d4" xml:space="preserve"><![CDATA[Calreticulin]]></data>
      <data key="d5" xml:space="preserve"><![CDATA[source]]></data>
      <data key="d6" xml:space="preserve">1.9722669814643072</data>
      <data key="d7" xml:space="preserve">1.1080898904997065</data>
      <data key="d8" xml:space="preserve">true</data>
      <data key="d9" xml:space="preserve">0.039000000000000035</data>
      <data key="d10" xml:space="preserve"><![CDATA[LRRC47(1) CNEP1R1(2) CTDNEP1(2) SNX27(2)]]></data>
      <data key="d11"/>
      <data key="d12"/>
      <data key="d15" xml:space="preserve">2.1639264346317862E-10</data>
      <data key="d16" xml:space="preserve">-0.40247642458460337</data>
      <data key="d17" xml:space="preserve">-0.40247642458460337</data>
      <data key="d18" xml:space="preserve">1</data>
      <data key="d19" xml:space="preserve">0.020126184217065107</data>
      <data key="d20" xml:space="preserve">1.0</data>
      <data key="d21" xml:space="preserve">-103.92846883678445</data>
      <data key="d22" xml:space="preserve">-17.293533433131067</data>
      <data key="d24"/>
      <data key="d25">
        <y:ShapeNode>
          <y:Geometry height="40.0" width="40.0" x="-222.63572134779886" y="78.71259047217353"/>
          <y:Fill color="#99FF99" transparent="false"/>
          <y:BorderStyle color="#3399FF" raised="false" type="line" width="3.0"/>
          <y:NodeLabel alignment="center" autoSizePolicy="content" fontFamily="Arial" fontSize="10" fontStyle="bold" hasBackgroundColor="false" hasLineColor="false" height="15.171875" horizontalTextPosition="center" iconTextGap="4" modelName="custom" textColor="#000000" verticalTextPosition="bottom" visible="true" width="31.7734375" x="4.11328125" xml:space="preserve" y="12.4140625">CALR<y:LabelModel><y:SmartNodeLabelModel distance="4.0"/></y:LabelModel><y:ModelParameter><y:SmartNodeLabelModelParameter labelRatioX="0.0" labelRatioY="0.0" nodeRatioX="0.0" nodeRatioY="0.0" offsetX="0.0" offsetY="0.0" upX="0.0" upY="-1.0"/></y:ModelParameter></y:NodeLabel>
          <y:Shape type="ellipse"/>
        </y:ShapeNode>
      </data>
    </node>
    <node id="n28">
      <data key="d3" xml:space="preserve"><![CDATA[CANX]]></data>
      <data key="d4" xml:space="preserve"><![CDATA[Calnexin]]></data>
      <data key="d5" xml:space="preserve"><![CDATA[source]]></data>
      <data key="d6" xml:space="preserve">4.988363726788915</data>
      <data key="d7" xml:space="preserve">2.3015407692914325</data>
      <data key="d8" xml:space="preserve">true</data>
      <data key="d9" xml:space="preserve">0.010000000000000009</data>
      <data key="d10" xml:space="preserve"><![CDATA[LRRC47(1) CNEP1R1(2) CTDNEP1(2) SNX27(2)]]></data>
      <data key="d11"/>
      <data key="d12"/>
      <data key="d15" xml:space="preserve">0.0</data>
      <data key="d16" xml:space="preserve">-1.2441886335371695</data>
      <data key="d17" xml:space="preserve">-1.2441886335371695</data>
      <data key="d18" xml:space="preserve">1</data>
      <data key="d19" xml:space="preserve">0.020126184217065107</data>
      <data key="d20" xml:space="preserve">1.0</data>
      <data key="d21" xml:space="preserve">-73.71213158619486</data>
      <data key="d22" xml:space="preserve">58.163284021247684</data>
      <data key="d24"/>
      <data key="d25">
        <y:ShapeNode>
          <y:Geometry height="40.0" width="40.0" x="-220.4122013861222" y="253.7278811083138"/>
          <y:Fill color="#99FF99" transparent="false"/>
          <y:BorderStyle color="#3399FF" raised="false" type="line" width="3.0"/>
          <y:NodeLabel alignment="center" autoSizePolicy="content" fontFamily="Arial" fontSize="10" fontStyle="bold" hasBackgroundColor="false" hasLineColor="false" height="15.171875" horizontalTextPosition="center" iconTextGap="4" modelName="custom" textColor="#000000" verticalTextPosition="bottom" visible="true" width="32.3349609375" x="3.83251953125" xml:space="preserve" y="12.4140625">CANX<y:LabelModel><y:SmartNodeLabelModel distance="4.0"/></y:LabelModel><y:ModelParameter><y:SmartNodeLabelModelParameter labelRatioX="0.0" labelRatioY="0.0" nodeRatioX="0.0" nodeRatioY="0.0" offsetX="0.0" offsetY="0.0" upX="0.0" upY="-1.0"/></y:ModelParameter></y:NodeLabel>
          <y:Shape type="ellipse"/>
        </y:ShapeNode>
      </data>
    </node>
    <node id="n29">
      <data key="d3" xml:space="preserve"><![CDATA[CAPZA1]]></data>
      <data key="d4" xml:space="preserve"><![CDATA[F-actin-capping protein subunit alpha-1]]></data>
      <data key="d5" xml:space="preserve"><![CDATA[source]]></data>
      <data key="d6" xml:space="preserve">3.438425423311131</data>
      <data key="d7" xml:space="preserve">1.5683592556191859</data>
      <data key="d8" xml:space="preserve">false</data>
      <data key="d9" xml:space="preserve">0.062000000000000055</data>
      <data key="d10" xml:space="preserve"><![CDATA[LRRC47(1) CNEP1R1(2) CTDNEP1(2) SNX27(2)]]></data>
      <data key="d11"/>
      <data key="d12"/>
      <data key="d15" xml:space="preserve">1.3302900413618836E-63</data>
      <data key="d16" xml:space="preserve">-0.5911384695836165</data>
      <data key="d17" xml:space="preserve">-0.5911384695836165</data>
      <data key="d18" xml:space="preserve">1</data>
      <data key="d19" xml:space="preserve">0.020126184217065107</data>
      <data key="d20" xml:space="preserve">1.0</data>
      <data key="d21" xml:space="preserve">-162.9011798988485</data>
      <data key="d22" xml:space="preserve">-121.06045682389392</data>
      <data key="d24"/>
      <data key="d25">
        <y:ShapeNode>
          <y:Geometry height="40.0" width="40.0" x="-353.8333921231396" y="-325.12455544583025"/>
          <y:Fill color="#99FF99" transparent="false"/>
          <y:BorderStyle color="#3399FF" raised="false" type="line" width="3.0"/>
          <y:NodeLabel alignment="center" autoSizePolicy="content" fontFamily="Arial" fontSize="10" fontStyle="bold" hasBackgroundColor="false" hasLineColor="false" height="15.171875" horizontalTextPosition="center" iconTextGap="4" modelName="custom" textColor="#000000" verticalTextPosition="bottom" visible="true" width="44.0048828125" x="-2.00244140625" xml:space="preserve" y="12.4140625">CAPZA1<y:LabelModel><y:SmartNodeLabelModel distance="4.0"/></y:LabelModel><y:ModelParameter><y:SmartNodeLabelModelParameter labelRatioX="0.0" labelRatioY="0.0" nodeRatioX="0.0" nodeRatioY="0.0" offsetX="0.0" offsetY="0.0" upX="0.0" upY="-1.0"/></y:ModelParameter></y:NodeLabel>
          <y:Shape type="ellipse"/>
        </y:ShapeNode>
      </data>
    </node>
    <node id="n30">
      <data key="d3" xml:space="preserve"><![CDATA[CASC3]]></data>
      <data key="d4" xml:space="preserve"><![CDATA[Protein CASC3]]></data>
      <data key="d5" xml:space="preserve"><![CDATA[source]]></data>
      <data key="d6" xml:space="preserve">7.636584866845511</data>
      <data key="d7" xml:space="preserve">3.573037171875704</data>
      <data key="d8" xml:space="preserve">true</data>
      <data key="d9" xml:space="preserve">0.0</data>
      <data key="d10" xml:space="preserve"><![CDATA[LRRC47(1) CNEP1R1(2) CTDNEP1(2) SNX27(2)]]></data>
      <data key="d11"/>
      <data key="d12"/>
      <data key="d15" xml:space="preserve">2.7865728479692583E-215</data>
      <data key="d16" xml:space="preserve">-2.915871421426693</data>
      <data key="d17" xml:space="preserve">-2.915871421426693</data>
      <data key="d18" xml:space="preserve">1</data>
      <data key="d19" xml:space="preserve">0.020126184217065107</data>
      <data key="d20" xml:space="preserve">1.0</data>
      <data key="d21" xml:space="preserve">187.13595987387674</data>
      <data key="d22" xml:space="preserve">30.996907335376463</data>
      <data key="d24"/>
      <data key="d25">
        <y:ShapeNode>
          <y:Geometry height="40.0" width="40.0" x="325.90640539599207" y="218.14169802083225"/>
          <y:Fill color="#99FF99" transparent="false"/>
          <y:BorderStyle color="#3399FF" raised="false" type="line" width="3.0"/>
          <y:NodeLabel alignment="center" autoSizePolicy="content" fontFamily="Arial" fontSize="10" fontStyle="bold" hasBackgroundColor="false" hasLineColor="false" height="15.171875" horizontalTextPosition="center" iconTextGap="4" modelName="custom" textColor="#000000" verticalTextPosition="bottom" visible="true" width="37.896484375" x="1.0517578125" xml:space="preserve" y="12.4140625">CASC3<y:LabelModel><y:SmartNodeLabelModel distance="4.0"/></y:LabelModel><y:ModelParameter><y:SmartNodeLabelModelParameter labelRatioX="0.0" labelRatioY="0.0" nodeRatioX="0.0" nodeRatioY="0.0" offsetX="0.0" offsetY="0.0" upX="0.0" upY="-1.0"/></y:ModelParameter></y:NodeLabel>
          <y:Shape type="ellipse"/>
        </y:ShapeNode>
      </data>
    </node>
    <node id="n31">
      <data key="d3" xml:space="preserve"><![CDATA[CBX6]]></data>
      <data key="d4" xml:space="preserve"><![CDATA[Chromobox protein homolog 6]]></data>
      <data key="d5" xml:space="preserve"><![CDATA[source]]></data>
      <data key="d6" xml:space="preserve">7.264102511518371</data>
      <data key="d7" xml:space="preserve">2.9918505163927103</data>
      <data key="d8" xml:space="preserve">true</data>
      <data key="d9" xml:space="preserve">0.0050000000000000044</data>
      <data key="d10" xml:space="preserve"><![CDATA[LRRC47(1) CNEP1R1(2) CTDNEP1(2) SNX27(2)]]></data>
      <data key="d11"/>
      <data key="d12"/>
      <data key="d15" xml:space="preserve">3.987508627100477E-31</data>
      <data key="d16" xml:space="preserve">-2.6383592648923746</data>
      <data key="d17" xml:space="preserve">-2.6383592648923746</data>
      <data key="d18" xml:space="preserve">1</data>
      <data key="d19" xml:space="preserve">0.020126184217065107</data>
      <data key="d20" xml:space="preserve">1.0</data>
      <data key="d21" xml:space="preserve">110.90129551171175</data>
      <data key="d22" xml:space="preserve">-77.3026035795756</data>
      <data key="d24"/>
      <data key="d25">
        <y:ShapeNode>
          <y:Geometry height="40.0" width="40.0" x="174.2276492547016" y="-302.32031503064644"/>
          <y:Fill color="#99FF99" transparent="false"/>
          <y:BorderStyle color="#3399FF" raised="false" type="line" width="3.0"/>
          <y:NodeLabel alignment="center" autoSizePolicy="content" fontFamily="Arial" fontSize="10" fontStyle="bold" hasBackgroundColor="false" hasLineColor="false" height="15.171875" horizontalTextPosition="center" iconTextGap="4" modelName="custom" textColor="#000000" verticalTextPosition="bottom" visible="true" width="30.6748046875" x="4.66259765625" xml:space="preserve" y="12.4140625">CBX6<y:LabelModel><y:SmartNodeLabelModel distance="4.0"/></y:LabelModel><y:ModelParameter><y:SmartNodeLabelModelParameter labelRatioX="0.0" labelRatioY="0.0" nodeRatioX="0.0" nodeRatioY="0.0" offsetX="0.0" offsetY="0.0" upX="0.0" upY="-1.0"/></y:ModelParameter></y:NodeLabel>
          <y:Shape type="ellipse"/>
        </y:ShapeNode>
      </data>
    </node>
    <node id="n32">
      <data key="d3" xml:space="preserve"><![CDATA[CCM2]]></data>
      <data key="d4" xml:space="preserve"><![CDATA[Cerebral cavernous malformations 2 protein]]></data>
      <data key="d5" xml:space="preserve"><![CDATA[source]]></data>
      <data key="d6" xml:space="preserve">3.265094107626107</data>
      <data key="d7" xml:space="preserve">1.3694509524125664</data>
      <data key="d8" xml:space="preserve">true</data>
      <data key="d9" xml:space="preserve">0.014000000000000012</data>
      <data key="d10" xml:space="preserve"><![CDATA[LRRC47(1) CNEP1R1(2) CTDNEP1(2) SNX27(2)]]></data>
      <data key="d11"/>
      <data key="d12"/>
      <data key="d15" xml:space="preserve">8.37885966279635E-6</data>
      <data key="d16" xml:space="preserve">-2.09990700002106</data>
      <data key="d17" xml:space="preserve">-2.09990700002106</data>
      <data key="d18" xml:space="preserve">1</data>
      <data key="d19" xml:space="preserve">0.020126184217065107</data>
      <data key="d20" xml:space="preserve">1.0</data>
      <data key="d21" xml:space="preserve">-71.98606408243178</data>
      <data key="d22" xml:space="preserve">-57.57508961599348</data>
      <data key="d24"/>
      <data key="d25">
        <y:ShapeNode>
          <y:Geometry height="40.0" width="40.0" x="-136.62843160033316" y="-31.836293323203954"/>
          <y:Fill color="#99FF99" transparent="false"/>
          <y:BorderStyle color="#3399FF" raised="false" type="line" width="3.0"/>
          <y:NodeLabel alignment="center" autoSizePolicy="content" fontFamily="Arial" fontSize="10" fontStyle="bold" hasBackgroundColor="false" hasLineColor="false" height="15.171875" horizontalTextPosition="center" iconTextGap="4" modelName="custom" textColor="#000000" verticalTextPosition="bottom" visible="true" width="32.3349609375" x="3.83251953125" xml:space="preserve" y="12.4140625">CCM2<y:LabelModel><y:SmartNodeLabelModel distance="4.0"/></y:LabelModel><y:ModelParameter><y:SmartNodeLabelModelParameter labelRatioX="0.0" labelRatioY="0.0" nodeRatioX="0.0" nodeRatioY="0.0" offsetX="0.0" offsetY="0.0" upX="0.0" upY="-1.0"/></y:ModelParameter></y:NodeLabel>
          <y:Shape type="ellipse"/>
        </y:ShapeNode>
      </data>
    </node>
    <node id="n33">
      <data key="d3" xml:space="preserve"><![CDATA[CCNK]]></data>
      <data key="d4" xml:space="preserve"><![CDATA[Cyclin-K]]></data>
      <data key="d5" xml:space="preserve"><![CDATA[source]]></data>
      <data key="d6" xml:space="preserve">1.5288711674235438</data>
      <data key="d7" xml:space="preserve">0.9821696265741021</data>
      <data key="d8" xml:space="preserve">true</data>
      <data key="d9" xml:space="preserve">0.0030000000000000027</data>
      <data key="d10" xml:space="preserve"><![CDATA[LRRC47(1) CNEP1R1(2) CTDNEP1(2) SNX27(2)]]></data>
      <data key="d11"/>
      <data key="d12"/>
      <data key="d15" xml:space="preserve">6.099928686427663E-6</data>
      <data key="d16" xml:space="preserve">-0.4482440301635839</data>
      <data key="d17" xml:space="preserve">-0.4482440301635839</data>
      <data key="d18" xml:space="preserve">1</data>
      <data key="d19" xml:space="preserve">0.020126184217065107</data>
      <data key="d20" xml:space="preserve">1.0</data>
      <data key="d21" xml:space="preserve">180.97664280158455</data>
      <data key="d22" xml:space="preserve">-79.82142765776591</data>
      <data key="d24"/>
      <data key="d25">
        <y:ShapeNode>
          <y:Geometry height="40.0" width="40.0" x="301.76467617672563" y="-242.4170245839124"/>
          <y:Fill color="#99FF99" transparent="false"/>
          <y:BorderStyle color="#3399FF" raised="false" type="line" width="3.0"/>
          <y:NodeLabel alignment="center" autoSizePolicy="content" fontFamily="Arial" fontSize="10" fontStyle="bold" hasBackgroundColor="false" hasLineColor="false" height="15.171875" horizontalTextPosition="center" iconTextGap="4" modelName="custom" textColor="#000000" verticalTextPosition="bottom" visible="true" width="32.88671875" x="3.556640625" xml:space="preserve" y="12.4140625">CCNK<y:LabelModel><y:SmartNodeLabelModel distance="4.0"/></y:LabelModel><y:ModelParameter><y:SmartNodeLabelModelParameter labelRatioX="0.0" labelRatioY="0.0" nodeRatioX="0.0" nodeRatioY="0.0" offsetX="0.0" offsetY="0.0" upX="0.0" upY="-1.0"/></y:ModelParameter></y:NodeLabel>
          <y:Shape type="ellipse"/>
        </y:ShapeNode>
      </data>
    </node>
    <node id="n34">
      <data key="d3" xml:space="preserve"><![CDATA[CD14]]></data>
      <data key="d4" xml:space="preserve"><![CDATA[Monocyte differentiation antigen CD14]]></data>
      <data key="d5" xml:space="preserve"><![CDATA[source]]></data>
      <data key="d6" xml:space="preserve">1.9438940380892014</data>
      <data key="d7" xml:space="preserve">1.0467765631111365</data>
      <data key="d8" xml:space="preserve">true</data>
      <data key="d9" xml:space="preserve">0.0020000000000000018</data>
      <data key="d10" xml:space="preserve"><![CDATA[LRRC47(1) CNEP1R1(2) CTDNEP1(2) SNX27(2)]]></data>
      <data key="d11"/>
      <data key="d12"/>
      <data key="d15" xml:space="preserve">6.65776078212665E-5</data>
      <data key="d16" xml:space="preserve">-0.9047213188261198</data>
      <data key="d17" xml:space="preserve">-0.9047213188261198</data>
      <data key="d18" xml:space="preserve">1</data>
      <data key="d19" xml:space="preserve">0.020126184217065107</data>
      <data key="d20" xml:space="preserve">1.0</data>
      <data key="d21" xml:space="preserve">-38.018603468981745</data>
      <data key="d22" xml:space="preserve">-89.33643811588973</data>
      <data key="d24"/>
      <data key="d25">
        <y:ShapeNode>
          <y:Geometry height="40.0" width="40.0" x="-111.40942568139916" y="-235.86042500957453"/>
          <y:Fill color="#99FF99" transparent="false"/>
          <y:BorderStyle color="#3399FF" raised="false" type="line" width="3.0"/>
          <y:NodeLabel alignment="center" autoSizePolicy="content" fontFamily="Arial" fontSize="10" fontStyle="bold" hasBackgroundColor="false" hasLineColor="false" height="15.171875" horizontalTextPosition="center" iconTextGap="4" modelName="custom" textColor="#000000" verticalTextPosition="bottom" visible="true" width="29.56640625" x="5.216796875" xml:space="preserve" y="12.4140625">CD14<y:LabelModel><y:SmartNodeLabelModel distance="4.0"/></y:LabelModel><y:ModelParameter><y:SmartNodeLabelModelParameter labelRatioX="0.0" labelRatioY="0.0" nodeRatioX="0.0" nodeRatioY="0.0" offsetX="0.0" offsetY="0.0" upX="0.0" upY="-1.0"/></y:ModelParameter></y:NodeLabel>
          <y:Shape type="ellipse"/>
        </y:ShapeNode>
      </data>
    </node>
    <node id="n35">
      <data key="d3" xml:space="preserve"><![CDATA[CD63]]></data>
      <data key="d4" xml:space="preserve"><![CDATA[CD63 antigen]]></data>
      <data key="d5" xml:space="preserve"><![CDATA[source]]></data>
      <data key="d6" xml:space="preserve">11.393366058921954</data>
      <data key="d7" xml:space="preserve">4.656047461050445</data>
      <data key="d8" xml:space="preserve">true</data>
      <data key="d9" xml:space="preserve">0.0</data>
      <data key="d10" xml:space="preserve"><![CDATA[LRRC47(1) CNEP1R1(2) CTDNEP1(2) SNX27(2)]]></data>
      <data key="d11"/>
      <data key="d12"/>
      <data key="d15" xml:space="preserve">2.788453364605944E-17</data>
      <data key="d16" xml:space="preserve">-7.841234644755004</data>
      <data key="d17" xml:space="preserve">-7.841234644755004</data>
      <data key="d18" xml:space="preserve">1</data>
      <data key="d19" xml:space="preserve">0.020126184217065107</data>
      <data key="d20" xml:space="preserve">1.0</data>
      <data key="d21" xml:space="preserve">-73.06350879430639</data>
      <data key="d22" xml:space="preserve">-73.65420965885116</data>
      <data key="d24"/>
      <data key="d25">
        <y:ShapeNode>
          <y:Geometry height="40.0" width="40.0" x="-232.34937602548646" y="-147.05596533405583"/>
          <y:Fill color="#99FF99" transparent="false"/>
          <y:BorderStyle color="#3399FF" raised="false" type="line" width="3.0"/>
          <y:NodeLabel alignment="center" autoSizePolicy="content" fontFamily="Arial" fontSize="10" fontStyle="bold" hasBackgroundColor="false" hasLineColor="false" height="15.171875" horizontalTextPosition="center" iconTextGap="4" modelName="custom" textColor="#000000" verticalTextPosition="bottom" visible="true" width="29.56640625" x="5.216796875" xml:space="preserve" y="12.4140625">CD63<y:LabelModel><y:SmartNodeLabelModel distance="4.0"/></y:LabelModel><y:ModelParameter><y:SmartNodeLabelModelParameter labelRatioX="0.0" labelRatioY="0.0" nodeRatioX="0.0" nodeRatioY="0.0" offsetX="0.0" offsetY="0.0" upX="0.0" upY="-1.0"/></y:ModelParameter></y:NodeLabel>
          <y:Shape type="ellipse"/>
        </y:ShapeNode>
      </data>
    </node>
    <node id="n36">
      <data key="d3" xml:space="preserve"><![CDATA[CD97]]></data>
      <data key="d4" xml:space="preserve"><![CDATA[CD97 antigen]]></data>
      <data key="d5" xml:space="preserve"><![CDATA[source]]></data>
      <data key="d6" xml:space="preserve">6.975971905070851</data>
      <data key="d7" xml:space="preserve">2.8192118838284688</data>
      <data key="d8" xml:space="preserve">true</data>
      <data key="d9" xml:space="preserve">0.0040000000000000036</data>
      <data key="d10" xml:space="preserve"><![CDATA[LRRC47(1) CNEP1R1(2) CTDNEP1(2) SNX27(2)]]></data>
      <data key="d11"/>
      <data key="d12"/>
      <data key="d15" xml:space="preserve">4.53172927827503E-59</data>
      <data key="d16" xml:space="preserve">-2.4332092010168913</data>
      <data key="d17" xml:space="preserve">-2.4332092010168913</data>
      <data key="d18" xml:space="preserve">1</data>
      <data key="d19" xml:space="preserve">0.020126184217065107</data>
      <data key="d20" xml:space="preserve">1.0</data>
      <data key="d21" xml:space="preserve">-108.49480875072047</data>
      <data key="d22" xml:space="preserve">-85.31906112395333</data>
      <data key="d24"/>
      <data key="d25">
        <y:ShapeNode>
          <y:Geometry height="40.0" width="40.0" x="-229.13953335540205" y="-208.99141513221574"/>
          <y:Fill color="#99FF99" transparent="false"/>
          <y:BorderStyle color="#3399FF" raised="false" type="line" width="3.0"/>
          <y:NodeLabel alignment="center" autoSizePolicy="content" fontFamily="Arial" fontSize="10" fontStyle="bold" hasBackgroundColor="false" hasLineColor="false" height="15.171875" horizontalTextPosition="center" iconTextGap="4" modelName="custom" textColor="#000000" verticalTextPosition="bottom" visible="true" width="29.56640625" x="5.216796875" xml:space="preserve" y="12.4140625">CD97<y:LabelModel><y:SmartNodeLabelModel distance="4.0"/></y:LabelModel><y:ModelParameter><y:SmartNodeLabelModelParameter labelRatioX="0.0" labelRatioY="0.0" nodeRatioX="0.0" nodeRatioY="0.0" offsetX="0.0" offsetY="0.0" upX="0.0" upY="-1.0"/></y:ModelParameter></y:NodeLabel>
          <y:Shape type="ellipse"/>
        </y:ShapeNode>
      </data>
    </node>
    <node id="n37">
      <data key="d3" xml:space="preserve"><![CDATA[CEACAM1]]></data>
      <data key="d4" xml:space="preserve"><![CDATA[Carcinoembryonic antigen-related cell adhesion molecule 1]]></data>
      <data key="d5" xml:space="preserve"><![CDATA[source]]></data>
      <data key="d6" xml:space="preserve">4.991070271856382</data>
      <data key="d7" xml:space="preserve">2.0387934678536315</data>
      <data key="d8" xml:space="preserve">true</data>
      <data key="d9" xml:space="preserve">0.008000000000000007</data>
      <data key="d10" xml:space="preserve"><![CDATA[LRRC47(1) CNEP1R1(2) CTDNEP1(2) SNX27(2)]]></data>
      <data key="d11"/>
      <data key="d12"/>
      <data key="d15" xml:space="preserve">1.7013477165885905E-4</data>
      <data key="d16" xml:space="preserve">-6.609024923328759</data>
      <data key="d17" xml:space="preserve">-6.609024923328759</data>
      <data key="d18" xml:space="preserve">1</data>
      <data key="d19" xml:space="preserve">0.020126184217065107</data>
      <data key="d20" xml:space="preserve">1.0</data>
      <data key="d21" xml:space="preserve">-171.99671432162174</data>
      <data key="d22" xml:space="preserve">-51.63945276716328</data>
      <data key="d24"/>
      <data key="d25">
        <y:ShapeNode>
          <y:Geometry height="40.0" width="40.0" x="-470.74059417853744" y="-7.487342346185677"/>
          <y:Fill color="#99FF99" transparent="false"/>
          <y:BorderStyle color="#3399FF" raised="false" type="line" width="3.0"/>
          <y:NodeLabel alignment="center" autoSizePolicy="content" fontFamily="Arial" fontSize="10" fontStyle="bold" hasBackgroundColor="false" hasLineColor="false" height="15.171875" horizontalTextPosition="center" iconTextGap="4" modelName="custom" textColor="#000000" verticalTextPosition="bottom" visible="true" width="53.4482421875" x="-6.72412109375" xml:space="preserve" y="12.4140625">CEACAM1<y:LabelModel><y:SmartNodeLabelModel distance="4.0"/></y:LabelModel><y:ModelParameter><y:SmartNodeLabelModelParameter labelRatioX="0.0" labelRatioY="0.0" nodeRatioX="0.0" nodeRatioY="0.0" offsetX="0.0" offsetY="0.0" upX="0.0" upY="-1.0"/></y:ModelParameter></y:NodeLabel>
          <y:Shape type="ellipse"/>
        </y:ShapeNode>
      </data>
    </node>
    <node id="n38">
      <data key="d3" xml:space="preserve"><![CDATA[CHEK1]]></data>
      <data key="d4" xml:space="preserve"><![CDATA[Serine/threonine-protein kinase Chk1]]></data>
      <data key="d5" xml:space="preserve"><![CDATA[source]]></data>
      <data key="d6" xml:space="preserve">3.5902044932430184</data>
      <data key="d7" xml:space="preserve">1.5646295116719966</data>
      <data key="d8" xml:space="preserve">true</data>
      <data key="d9" xml:space="preserve">0.038000000000000034</data>
      <data key="d10" xml:space="preserve"><![CDATA[LRRC47(1) CNEP1R1(2) CTDNEP1(2) SNX27(2)]]></data>
      <data key="d11"/>
      <data key="d12"/>
      <data key="d15" xml:space="preserve">2.2937256142916392E-30</data>
      <data key="d16" xml:space="preserve">0.644478415165118</data>
      <data key="d17" xml:space="preserve">0.644478415165118</data>
      <data key="d18" xml:space="preserve">1</data>
      <data key="d19" xml:space="preserve">0.020126184217065107</data>
      <data key="d20" xml:space="preserve">1.0</data>
      <data key="d21" xml:space="preserve">46.67673718937331</data>
      <data key="d22" xml:space="preserve">-92.91517199246286</data>
      <data key="d24"/>
      <data key="d25">
        <y:ShapeNode>
          <y:Geometry height="40.0" width="40.0" x="128.65083013477002" y="-133.0460784303799"/>
          <y:Fill color="#99FF99" transparent="false"/>
          <y:BorderStyle color="#CC3300" raised="false" type="line" width="3.0"/>
          <y:NodeLabel alignment="center" autoSizePolicy="content" fontFamily="Arial" fontSize="10" fontStyle="bold" hasBackgroundColor="false" hasLineColor="false" height="15.171875" horizontalTextPosition="center" iconTextGap="4" modelName="custom" textColor="#000000" verticalTextPosition="bottom" visible="true" width="37.896484375" x="1.0517578125" xml:space="preserve" y="12.4140625">CHEK1<y:LabelModel><y:SmartNodeLabelModel distance="4.0"/></y:LabelModel><y:ModelParameter><y:SmartNodeLabelModelParameter labelRatioX="0.0" labelRatioY="0.0" nodeRatioX="0.0" nodeRatioY="0.0" offsetX="0.0" offsetY="0.0" upX="0.0" upY="-1.0"/></y:ModelParameter></y:NodeLabel>
          <y:Shape type="ellipse"/>
        </y:ShapeNode>
      </data>
    </node>
    <node id="n39">
      <data key="d3" xml:space="preserve"><![CDATA[CHTF18]]></data>
      <data key="d4" xml:space="preserve"><![CDATA[Chromosome transmission fidelity protein 18 homolog]]></data>
      <data key="d5" xml:space="preserve"><![CDATA[source]]></data>
      <data key="d6" xml:space="preserve">6.709426166681611</data>
      <data key="d7" xml:space="preserve">2.7611459574077593</data>
      <data key="d8" xml:space="preserve">true</data>
      <data key="d9" xml:space="preserve">0.0010000000000000009</data>
      <data key="d10" xml:space="preserve"><![CDATA[LRRC47(1) CNEP1R1(2) CTDNEP1(2) SNX27(2)]]></data>
      <data key="d11"/>
      <data key="d12"/>
      <data key="d15" xml:space="preserve">2.5477878769425983E-15</data>
      <data key="d16" xml:space="preserve">-3.0846171784091427</data>
      <data key="d17" xml:space="preserve">-3.0846171784091427</data>
      <data key="d18" xml:space="preserve">1</data>
      <data key="d19" xml:space="preserve">0.020126184217065107</data>
      <data key="d20" xml:space="preserve">1.0</data>
      <data key="d21" xml:space="preserve">169.64825868084534</data>
      <data key="d22" xml:space="preserve">-114.89265828177142</data>
      <data key="d24"/>
      <data key="d25">
        <y:ShapeNode>
          <y:Geometry height="40.0" width="40.0" x="326.1564415202723" y="-412.341279809964"/>
          <y:Fill color="#99FF99" transparent="false"/>
          <y:BorderStyle color="#3399FF" raised="false" type="line" width="3.0"/>
          <y:NodeLabel alignment="center" autoSizePolicy="content" fontFamily="Arial" fontSize="10" fontStyle="bold" hasBackgroundColor="false" hasLineColor="false" height="15.171875" horizontalTextPosition="center" iconTextGap="4" modelName="custom" textColor="#000000" verticalTextPosition="bottom" visible="true" width="41.783203125" x="-0.8916015625" xml:space="preserve" y="12.4140625">CHTF18<y:LabelModel><y:SmartNodeLabelModel distance="4.0"/></y:LabelModel><y:ModelParameter><y:SmartNodeLabelModelParameter labelRatioX="0.0" labelRatioY="0.0" nodeRatioX="0.0" nodeRatioY="0.0" offsetX="0.0" offsetY="0.0" upX="0.0" upY="-1.0"/></y:ModelParameter></y:NodeLabel>
          <y:Shape type="ellipse"/>
        </y:ShapeNode>
      </data>
    </node>
    <node id="n40">
      <data key="d3" xml:space="preserve"><![CDATA[CIRBP]]></data>
      <data key="d4" xml:space="preserve"><![CDATA[Cold-inducible RNA-binding protein]]></data>
      <data key="d5" xml:space="preserve"><![CDATA[source]]></data>
      <data key="d6" xml:space="preserve">2.8817880241475162</data>
      <data key="d7" xml:space="preserve">3.3711897825730914</data>
      <data key="d8" xml:space="preserve">true</data>
      <data key="d9" xml:space="preserve">0.0030000000000000027</data>
      <data key="d10" xml:space="preserve"><![CDATA[LRRC47(1) CNEP1R1(2) CTDNEP1(2) SNX27(2)]]></data>
      <data key="d11"/>
      <data key="d12"/>
      <data key="d15" xml:space="preserve">1.0114902665187389E-25</data>
      <data key="d16" xml:space="preserve">-0.41523511080600234</data>
      <data key="d17" xml:space="preserve">-0.41523511080600234</data>
      <data key="d18" xml:space="preserve">1</data>
      <data key="d19" xml:space="preserve">0.020126184217065107</data>
      <data key="d20" xml:space="preserve">1.0</data>
      <data key="d21" xml:space="preserve">247.12530863261946</data>
      <data key="d22" xml:space="preserve">7.421791190522081</data>
      <data key="d24"/>
      <data key="d25">
        <y:ShapeNode>
          <y:Geometry height="40.0" width="40.0" x="641.3651445080682" y="24.753400671450144"/>
          <y:Fill color="#99FF99" transparent="false"/>
          <y:BorderStyle color="#3399FF" raised="false" type="line" width="3.0"/>
          <y:NodeLabel alignment="center" autoSizePolicy="content" fontFamily="Arial" fontSize="10" fontStyle="bold" hasBackgroundColor="false" hasLineColor="false" height="15.171875" horizontalTextPosition="center" iconTextGap="4" modelName="custom" textColor="#000000" verticalTextPosition="bottom" visible="true" width="35.11328125" x="2.443359375" xml:space="preserve" y="12.4140625">CIRBP<y:LabelModel><y:SmartNodeLabelModel distance="4.0"/></y:LabelModel><y:ModelParameter><y:SmartNodeLabelModelParameter labelRatioX="0.0" labelRatioY="0.0" nodeRatioX="0.0" nodeRatioY="0.0" offsetX="0.0" offsetY="0.0" upX="0.0" upY="-1.0"/></y:ModelParameter></y:NodeLabel>
          <y:Shape type="ellipse"/>
        </y:ShapeNode>
      </data>
    </node>
    <node id="n41">
      <data key="d3" xml:space="preserve"><![CDATA[CNOT11]]></data>
      <data key="d4" xml:space="preserve"><![CDATA[CCR4-NOT transcription complex subunit 11]]></data>
      <data key="d5" xml:space="preserve"><![CDATA[source]]></data>
      <data key="d6" xml:space="preserve">5.569946087414369</data>
      <data key="d7" xml:space="preserve">2.3395654043654095</data>
      <data key="d8" xml:space="preserve">true</data>
      <data key="d9" xml:space="preserve">0.0010000000000000009</data>
      <data key="d10" xml:space="preserve"><![CDATA[LRRC47(1) CNEP1R1(2) CTDNEP1(2) SNX27(2)]]></data>
      <data key="d11"/>
      <data key="d12"/>
      <data key="d15" xml:space="preserve">6.765699965121068E-21</data>
      <data key="d16" xml:space="preserve">-1.551214970835132</data>
      <data key="d17" xml:space="preserve">-1.551214970835132</data>
      <data key="d18" xml:space="preserve">1</data>
      <data key="d19" xml:space="preserve">0.020126184217065107</data>
      <data key="d20" xml:space="preserve">1.0</data>
      <data key="d21" xml:space="preserve">159.23254531940623</data>
      <data key="d22" xml:space="preserve">38.30802502552105</data>
      <data key="d24"/>
      <data key="d25">
        <y:ShapeNode>
          <y:Geometry height="40.0" width="40.0" x="179.16806759321332" y="241.6207526914214"/>
          <y:Fill color="#99FF99" transparent="false"/>
          <y:BorderStyle color="#3399FF" raised="false" type="line" width="3.0"/>
          <y:NodeLabel alignment="center" autoSizePolicy="content" fontFamily="Arial" fontSize="10" fontStyle="bold" hasBackgroundColor="false" hasLineColor="false" height="15.171875" horizontalTextPosition="center" iconTextGap="4" modelName="custom" textColor="#000000" verticalTextPosition="bottom" visible="true" width="43.453125" x="-1.7265625" xml:space="preserve" y="12.4140625">CNOT11<y:LabelModel><y:SmartNodeLabelModel distance="4.0"/></y:LabelModel><y:ModelParameter><y:SmartNodeLabelModelParameter labelRatioX="0.0" labelRatioY="0.0" nodeRatioX="0.0" nodeRatioY="0.0" offsetX="0.0" offsetY="0.0" upX="0.0" upY="-1.0"/></y:ModelParameter></y:NodeLabel>
          <y:Shape type="ellipse"/>
        </y:ShapeNode>
      </data>
    </node>
    <node id="n42">
      <data key="d3" xml:space="preserve"><![CDATA[CNOT3]]></data>
      <data key="d4" xml:space="preserve"><![CDATA[CCR4-NOT transcription complex subunit 3]]></data>
      <data key="d5" xml:space="preserve"><![CDATA[source]]></data>
      <data key="d6" xml:space="preserve">6.307193103242939</data>
      <data key="d7" xml:space="preserve">2.919561759598673</data>
      <data key="d8" xml:space="preserve">true</data>
      <data key="d9" xml:space="preserve">0.0</data>
      <data key="d10" xml:space="preserve"><![CDATA[LRRC47(1) CNEP1R1(2) CTDNEP1(2) SNX27(2)]]></data>
      <data key="d11"/>
      <data key="d12"/>
      <data key="d15" xml:space="preserve">0.0</data>
      <data key="d16" xml:space="preserve">1.9890342420797649</data>
      <data key="d17" xml:space="preserve">1.9890342420797649</data>
      <data key="d18" xml:space="preserve">1</data>
      <data key="d19" xml:space="preserve">0.020126184217065107</data>
      <data key="d20" xml:space="preserve">1.0</data>
      <data key="d21" xml:space="preserve">146.4036032263561</data>
      <data key="d22" xml:space="preserve">22.125248295969865</data>
      <data key="d24"/>
      <data key="d25">
        <y:ShapeNode>
          <y:Geometry height="40.0" width="40.0" x="141.8093597267279" y="184.8055865094413"/>
          <y:Fill color="#99FF99" transparent="false"/>
          <y:BorderStyle color="#CC3300" raised="false" type="line" width="3.0"/>
          <y:NodeLabel alignment="center" autoSizePolicy="content" fontFamily="Arial" fontSize="10" fontStyle="bold" hasBackgroundColor="false" hasLineColor="false" height="15.171875" horizontalTextPosition="center" iconTextGap="4" modelName="custom" textColor="#000000" verticalTextPosition="bottom" visible="true" width="37.8916015625" x="1.05419921875" xml:space="preserve" y="12.4140625">CNOT3<y:LabelModel><y:SmartNodeLabelModel distance="4.0"/></y:LabelModel><y:ModelParameter><y:SmartNodeLabelModelParameter labelRatioX="0.0" labelRatioY="0.0" nodeRatioX="0.0" nodeRatioY="0.0" offsetX="0.0" offsetY="0.0" upX="0.0" upY="-1.0"/></y:ModelParameter></y:NodeLabel>
          <y:Shape type="ellipse"/>
        </y:ShapeNode>
      </data>
    </node>
    <node id="n43">
      <data key="d3" xml:space="preserve"><![CDATA[COX4I1]]></data>
      <data key="d4" xml:space="preserve"><![CDATA[Cytochrome c oxidase subunit 4 isoform 1, mitochondrial]]></data>
      <data key="d5" xml:space="preserve"><![CDATA[source]]></data>
      <data key="d6" xml:space="preserve">2.002101891103017</data>
      <data key="d7" xml:space="preserve">1.1247015073727331</data>
      <data key="d8" xml:space="preserve">true</data>
      <data key="d9" xml:space="preserve">0.010000000000000009</data>
      <data key="d10" xml:space="preserve"><![CDATA[LRRC47(1) CNEP1R1(2) CTDNEP1(2) SNX27(2)]]></data>
      <data key="d11"/>
      <data key="d12"/>
      <data key="d15" xml:space="preserve">1.0426773122971027E-11</data>
      <data key="d16" xml:space="preserve">-0.36500334229139325</data>
      <data key="d17" xml:space="preserve">-0.36500334229139325</data>
      <data key="d18" xml:space="preserve">1</data>
      <data key="d19" xml:space="preserve">0.020126184217065107</data>
      <data key="d20" xml:space="preserve">1.0</data>
      <data key="d21" xml:space="preserve">-159.6615781298454</data>
      <data key="d22" xml:space="preserve">260.66157775769426</data>
      <data key="d24"/>
      <data key="d25">
        <y:ShapeNode>
          <y:Geometry height="40.0" width="40.0" x="-341.34507933470155" y="490.4959059583648"/>
          <y:Fill color="#99FF99" transparent="false"/>
          <y:BorderStyle color="#3399FF" raised="false" type="line" width="3.0"/>
          <y:NodeLabel alignment="center" autoSizePolicy="content" fontFamily="Arial" fontSize="10" fontStyle="bold" hasBackgroundColor="false" hasLineColor="false" height="15.171875" horizontalTextPosition="center" iconTextGap="4" modelName="custom" textColor="#000000" verticalTextPosition="bottom" visible="true" width="39.5712890625" x="0.21435546875" xml:space="preserve" y="12.4140625">COX4I1<y:LabelModel><y:SmartNodeLabelModel distance="4.0"/></y:LabelModel><y:ModelParameter><y:SmartNodeLabelModelParameter labelRatioX="0.0" labelRatioY="0.0" nodeRatioX="0.0" nodeRatioY="0.0" offsetX="0.0" offsetY="0.0" upX="0.0" upY="-1.0"/></y:ModelParameter></y:NodeLabel>
          <y:Shape type="ellipse"/>
        </y:ShapeNode>
      </data>
    </node>
    <node id="n44">
      <data key="d3" xml:space="preserve"><![CDATA[CROT]]></data>
      <data key="d4" xml:space="preserve"><![CDATA[Peroxisomal carnitine O-octanoyltransferase]]></data>
      <data key="d5" xml:space="preserve"><![CDATA[source]]></data>
      <data key="d6" xml:space="preserve">7.264092673848654</data>
      <data key="d7" xml:space="preserve">2.9954271865976505</data>
      <data key="d8" xml:space="preserve">true</data>
      <data key="d9" xml:space="preserve">0.0050000000000000044</data>
      <data key="d10" xml:space="preserve"><![CDATA[LRRC47(1) CNEP1R1(2) CTDNEP1(2) SNX27(2)]]></data>
      <data key="d11"/>
      <data key="d12"/>
      <data key="d15" xml:space="preserve">0.0</data>
      <data key="d16" xml:space="preserve">-2.6383521187130836</data>
      <data key="d17" xml:space="preserve">-2.6383521187130836</data>
      <data key="d18" xml:space="preserve">1</data>
      <data key="d19" xml:space="preserve">0.020126184217065107</data>
      <data key="d20" xml:space="preserve">1.0</data>
      <data key="d21" xml:space="preserve">-237.61898356170906</data>
      <data key="d22" xml:space="preserve">152.6065766953416</data>
      <data key="d24"/>
      <data key="d25">
        <y:ShapeNode>
          <y:Geometry height="40.0" width="40.0" x="-540.3404733279087" y="307.89983414311877"/>
          <y:Fill color="#99FF99" transparent="false"/>
          <y:BorderStyle color="#3399FF" raised="false" type="line" width="3.0"/>
          <y:NodeLabel alignment="center" autoSizePolicy="content" fontFamily="Arial" fontSize="10" fontStyle="bold" hasBackgroundColor="false" hasLineColor="false" height="15.171875" horizontalTextPosition="center" iconTextGap="4" modelName="custom" textColor="#000000" verticalTextPosition="bottom" visible="true" width="32.330078125" x="3.8349609375" xml:space="preserve" y="12.4140625">CROT<y:LabelModel><y:SmartNodeLabelModel distance="4.0"/></y:LabelModel><y:ModelParameter><y:SmartNodeLabelModelParameter labelRatioX="0.0" labelRatioY="0.0" nodeRatioX="0.0" nodeRatioY="0.0" offsetX="0.0" offsetY="0.0" upX="0.0" upY="-1.0"/></y:ModelParameter></y:NodeLabel>
          <y:Shape type="ellipse"/>
        </y:ShapeNode>
      </data>
    </node>
    <node id="n45">
      <data key="d3" xml:space="preserve"><![CDATA[DAB2]]></data>
      <data key="d4" xml:space="preserve"><![CDATA[Disabled homolog 2]]></data>
      <data key="d5" xml:space="preserve"><![CDATA[source]]></data>
      <data key="d6" xml:space="preserve">3.7907006020595175</data>
      <data key="d7" xml:space="preserve">1.9720369385857948</data>
      <data key="d8" xml:space="preserve">true</data>
      <data key="d9" xml:space="preserve">0.028000000000000025</data>
      <data key="d10" xml:space="preserve"><![CDATA[LRRC47(1) CNEP1R1(2) CTDNEP1(2) SNX27(2)]]></data>
      <data key="d11"/>
      <data key="d12"/>
      <data key="d15" xml:space="preserve">3.5681881051693014E-33</data>
      <data key="d16" xml:space="preserve">0.7184705527227193</data>
      <data key="d17" xml:space="preserve">0.7184705527227193</data>
      <data key="d18" xml:space="preserve">1</data>
      <data key="d19" xml:space="preserve">0.020126184217065107</data>
      <data key="d20" xml:space="preserve">1.0</data>
      <data key="d21" xml:space="preserve">-124.7954013468736</data>
      <data key="d22" xml:space="preserve">-53.827086839057046</data>
      <data key="d24"/>
      <data key="d25">
        <y:ShapeNode>
          <y:Geometry height="40.0" width="40.0" x="-287.8339392658352" y="-177.2761664042204"/>
          <y:Fill color="#99FF99" transparent="false"/>
          <y:BorderStyle color="#CC3300" raised="false" type="line" width="3.0"/>
          <y:NodeLabel alignment="center" autoSizePolicy="content" fontFamily="Arial" fontSize="10" fontStyle="bold" hasBackgroundColor="false" hasLineColor="false" height="15.171875" horizontalTextPosition="center" iconTextGap="4" modelName="custom" textColor="#000000" verticalTextPosition="bottom" visible="true" width="31.2265625" x="4.38671875" xml:space="preserve" y="12.4140625">DAB2<y:LabelModel><y:SmartNodeLabelModel distance="4.0"/></y:LabelModel><y:ModelParameter><y:SmartNodeLabelModelParameter labelRatioX="0.0" labelRatioY="0.0" nodeRatioX="0.0" nodeRatioY="0.0" offsetX="0.0" offsetY="0.0" upX="0.0" upY="-1.0"/></y:ModelParameter></y:NodeLabel>
          <y:Shape type="ellipse"/>
        </y:ShapeNode>
      </data>
    </node>
    <node id="n46">
      <data key="d3" xml:space="preserve"><![CDATA[DDX10]]></data>
      <data key="d4" xml:space="preserve"><![CDATA[Probable ATP-dependent RNA helicase DDX10]]></data>
      <data key="d5" xml:space="preserve"><![CDATA[source]]></data>
      <data key="d6" xml:space="preserve">1.695338599503807</data>
      <data key="d7" xml:space="preserve">0.700962098440197</data>
      <data key="d8" xml:space="preserve">true</data>
      <data key="d9" xml:space="preserve">0.017000000000000015</data>
      <data key="d10" xml:space="preserve"><![CDATA[LRRC47(1) CNEP1R1(2) CTDNEP1(2) SNX27(2)]]></data>
      <data key="d11"/>
      <data key="d12"/>
      <data key="d15" xml:space="preserve">1.3656677302347337E-6</data>
      <data key="d16" xml:space="preserve">-0.490083899261899</data>
      <data key="d17" xml:space="preserve">-0.490083899261899</data>
      <data key="d18" xml:space="preserve">1</data>
      <data key="d19" xml:space="preserve">0.020126184217065107</data>
      <data key="d20" xml:space="preserve">1.0</data>
      <data key="d21" xml:space="preserve">247.10483110115405</data>
      <data key="d22" xml:space="preserve">185.64797247988966</data>
      <data key="d24"/>
      <data key="d25">
        <y:ShapeNode>
          <y:Geometry height="40.0" width="40.0" x="392.2872907356099" y="514.0991879188517"/>
          <y:Fill color="#99FF99" transparent="false"/>
          <y:BorderStyle color="#3399FF" raised="false" type="line" width="3.0"/>
          <y:NodeLabel alignment="center" autoSizePolicy="content" fontFamily="Arial" fontSize="10" fontStyle="bold" hasBackgroundColor="false" hasLineColor="false" height="15.171875" horizontalTextPosition="center" iconTextGap="4" modelName="custom" textColor="#000000" verticalTextPosition="bottom" visible="true" width="36.236328125" x="1.8818359375" xml:space="preserve" y="12.4140625">DDX10<y:LabelModel><y:SmartNodeLabelModel distance="4.0"/></y:LabelModel><y:ModelParameter><y:SmartNodeLabelModelParameter labelRatioX="0.0" labelRatioY="0.0" nodeRatioX="0.0" nodeRatioY="0.0" offsetX="0.0" offsetY="0.0" upX="0.0" upY="-1.0"/></y:ModelParameter></y:NodeLabel>
          <y:Shape type="ellipse"/>
        </y:ShapeNode>
      </data>
    </node>
    <node id="n47">
      <data key="d3" xml:space="preserve"><![CDATA[DDX21]]></data>
      <data key="d4" xml:space="preserve"><![CDATA[Nucleolar RNA helicase 2]]></data>
      <data key="d5" xml:space="preserve"><![CDATA[source]]></data>
      <data key="d6" xml:space="preserve">1.732966036404469</data>
      <data key="d7" xml:space="preserve">0.8071805026162491</data>
      <data key="d8" xml:space="preserve">true</data>
      <data key="d9" xml:space="preserve">0.02400000000000002</data>
      <data key="d10" xml:space="preserve"><![CDATA[LRRC47(1) CNEP1R1(2) CTDNEP1(2) SNX27(2)]]></data>
      <data key="d11"/>
      <data key="d12"/>
      <data key="d15" xml:space="preserve">1.2189827581772322E-9</data>
      <data key="d16" xml:space="preserve">-0.3369049206002532</data>
      <data key="d17" xml:space="preserve">-0.3369049206002532</data>
      <data key="d18" xml:space="preserve">1</data>
      <data key="d19" xml:space="preserve">0.020126184217065107</data>
      <data key="d20" xml:space="preserve">1.0</data>
      <data key="d21" xml:space="preserve">267.9017088011315</data>
      <data key="d22" xml:space="preserve">77.54262514161941</data>
      <data key="d24"/>
      <data key="d25">
        <y:ShapeNode>
          <y:Geometry height="40.0" width="40.0" x="530.8577722907313" y="285.02982359322425"/>
          <y:Fill color="#99FF99" transparent="false"/>
          <y:BorderStyle color="#3399FF" raised="false" type="line" width="3.0"/>
          <y:NodeLabel alignment="center" autoSizePolicy="content" fontFamily="Arial" fontSize="10" fontStyle="bold" hasBackgroundColor="false" hasLineColor="false" height="15.171875" horizontalTextPosition="center" iconTextGap="4" modelName="custom" textColor="#000000" verticalTextPosition="bottom" visible="true" width="36.236328125" x="1.8818359375" xml:space="preserve" y="12.4140625">DDX21<y:LabelModel><y:SmartNodeLabelModel distance="4.0"/></y:LabelModel><y:ModelParameter><y:SmartNodeLabelModelParameter labelRatioX="0.0" labelRatioY="0.0" nodeRatioX="0.0" nodeRatioY="0.0" offsetX="0.0" offsetY="0.0" upX="0.0" upY="-1.0"/></y:ModelParameter></y:NodeLabel>
          <y:Shape type="ellipse"/>
        </y:ShapeNode>
      </data>
    </node>
    <node id="n48">
      <data key="d3" xml:space="preserve"><![CDATA[DDX23]]></data>
      <data key="d4" xml:space="preserve"><![CDATA[Probable ATP-dependent RNA helicase DDX23]]></data>
      <data key="d5" xml:space="preserve"><![CDATA[gene]]></data>
      <data key="d6" xml:space="preserve">1.3938642800123324</data>
      <data key="d7" xml:space="preserve">0.9332315074005826</data>
      <data key="d8" xml:space="preserve">false</data>
      <data key="d9" xml:space="preserve">0.05800000000000005</data>
      <data key="d10"/>
      <data key="d11"/>
      <data key="d12"/>
      <data key="d15" xml:space="preserve">1.0931193203572785E-5</data>
      <data key="d16" xml:space="preserve">-0.3915999700947388</data>
      <data key="d17" xml:space="preserve">-0.3915999700947388</data>
      <data key="d18" xml:space="preserve">1</data>
      <data key="d19" xml:space="preserve">0.015094638162798827</data>
      <data key="d20" xml:space="preserve">1.0</data>
      <data key="d21" xml:space="preserve">206.55808422767046</data>
      <data key="d22" xml:space="preserve">-5.720732546853866</data>
      <data key="d24"/>
      <data key="d25">
        <y:ShapeNode>
          <y:Geometry height="40.0" width="40.0" x="449.39575184648555" y="60.63298055819065"/>
          <y:Fill color="#F2F2F2" transparent="false"/>
          <y:BorderStyle color="#3399FF" type="line" width="3.0"/>
          <y:NodeLabel alignment="center" autoSizePolicy="content" fontFamily="Arial" fontSize="10" fontStyle="plain" hasBackgroundColor="false" hasLineColor="false" height="15.171875" horizontalTextPosition="center" iconTextGap="4" modelName="custom" textColor="#000000" verticalTextPosition="bottom" visible="true" width="36.236328125" x="1.8818359375" xml:space="preserve" y="12.4140625">DDX23<y:LabelModel><y:SmartNodeLabelModel distance="4.0"/></y:LabelModel><y:ModelParameter><y:SmartNodeLabelModelParameter labelRatioX="0.0" labelRatioY="0.0" nodeRatioX="0.0" nodeRatioY="0.0" offsetX="0.0" offsetY="0.0" upX="0.0" upY="-1.0"/></y:ModelParameter></y:NodeLabel>
          <y:Shape type="roundrectangle"/>
        </y:ShapeNode>
      </data>
    </node>
    <node id="n49">
      <data key="d3" xml:space="preserve"><![CDATA[DDX3X]]></data>
      <data key="d4" xml:space="preserve"><![CDATA[ATP-dependent RNA helicase DDX3X]]></data>
      <data key="d5" xml:space="preserve"><![CDATA[source]]></data>
      <data key="d6" xml:space="preserve">1.7129748086785153</data>
      <data key="d7" xml:space="preserve">0.8599541531016399</data>
      <data key="d8" xml:space="preserve">true</data>
      <data key="d9" xml:space="preserve">0.04700000000000004</data>
      <data key="d10" xml:space="preserve"><![CDATA[LRRC47(1) CNEP1R1(2) CTDNEP1(2) SNX27(2)]]></data>
      <data key="d11"/>
      <data key="d12"/>
      <data key="d15" xml:space="preserve">1.7913956360911265E-6</data>
      <data key="d16" xml:space="preserve">-0.5105934365577516</data>
      <data key="d17" xml:space="preserve">-0.5105934365577516</data>
      <data key="d18" xml:space="preserve">1</data>
      <data key="d19" xml:space="preserve">0.020126184217065107</data>
      <data key="d20" xml:space="preserve">1.0</data>
      <data key="d21" xml:space="preserve">87.75868440276273</data>
      <data key="d22" xml:space="preserve">7.939133601547708</data>
      <data key="d24"/>
      <data key="d25">
        <y:ShapeNode>
          <y:Geometry height="40.0" width="40.0" x="82.08518534936444" y="153.2852351546489"/>
          <y:Fill color="#99FF99" transparent="false"/>
          <y:BorderStyle color="#3399FF" raised="false" type="line" width="3.0"/>
          <y:NodeLabel alignment="center" autoSizePolicy="content" fontFamily="Arial" fontSize="10" fontStyle="bold" hasBackgroundColor="false" hasLineColor="false" height="15.171875" horizontalTextPosition="center" iconTextGap="4" modelName="custom" textColor="#000000" verticalTextPosition="bottom" visible="true" width="37.3447265625" x="1.32763671875" xml:space="preserve" y="12.4140625">DDX3X<y:LabelModel><y:SmartNodeLabelModel distance="4.0"/></y:LabelModel><y:ModelParameter><y:SmartNodeLabelModelParameter labelRatioX="0.0" labelRatioY="0.0" nodeRatioX="0.0" nodeRatioY="0.0" offsetX="0.0" offsetY="0.0" upX="0.0" upY="-1.0"/></y:ModelParameter></y:NodeLabel>
          <y:Shape type="ellipse"/>
        </y:ShapeNode>
      </data>
    </node>
    <node id="n50">
      <data key="d3" xml:space="preserve"><![CDATA[DDX46]]></data>
      <data key="d4" xml:space="preserve"><![CDATA[Probable ATP-dependent RNA helicase DDX46]]></data>
      <data key="d5" xml:space="preserve"><![CDATA[source]]></data>
      <data key="d6" xml:space="preserve">2.670327709255577</data>
      <data key="d7" xml:space="preserve">1.4315371959224596</data>
      <data key="d8" xml:space="preserve">true</data>
      <data key="d9" xml:space="preserve">0.04200000000000004</data>
      <data key="d10" xml:space="preserve"><![CDATA[LRRC47(1) CNEP1R1(2) CTDNEP1(2) SNX27(2)]]></data>
      <data key="d11"/>
      <data key="d12"/>
      <data key="d15" xml:space="preserve">6.660890578841778E-39</data>
      <data key="d16" xml:space="preserve">-0.3565325037409069</data>
      <data key="d17" xml:space="preserve">-0.3565325037409069</data>
      <data key="d18" xml:space="preserve">1</data>
      <data key="d19" xml:space="preserve">0.020126184217065107</data>
      <data key="d20" xml:space="preserve">1.0</data>
      <data key="d21" xml:space="preserve">212.27848673763918</data>
      <data key="d22" xml:space="preserve">4.479739753625581</data>
      <data key="d24"/>
      <data key="d25">
        <y:ShapeNode>
          <y:Geometry height="40.0" width="40.0" x="504.7481449967685" y="111.21396502899398"/>
          <y:Fill color="#99FF99" transparent="false"/>
          <y:BorderStyle color="#3399FF" raised="false" type="line" width="3.0"/>
          <y:NodeLabel alignment="center" autoSizePolicy="content" fontFamily="Arial" fontSize="10" fontStyle="bold" hasBackgroundColor="false" hasLineColor="false" height="15.171875" horizontalTextPosition="center" iconTextGap="4" modelName="custom" textColor="#000000" verticalTextPosition="bottom" visible="true" width="36.236328125" x="1.8818359375" xml:space="preserve" y="12.4140625">DDX46<y:LabelModel><y:SmartNodeLabelModel distance="4.0"/></y:LabelModel><y:ModelParameter><y:SmartNodeLabelModelParameter labelRatioX="0.0" labelRatioY="0.0" nodeRatioX="0.0" nodeRatioY="0.0" offsetX="0.0" offsetY="0.0" upX="0.0" upY="-1.0"/></y:ModelParameter></y:NodeLabel>
          <y:Shape type="ellipse"/>
        </y:ShapeNode>
      </data>
    </node>
    <node id="n51">
      <data key="d3" xml:space="preserve"><![CDATA[DDX47]]></data>
      <data key="d4" xml:space="preserve"><![CDATA[Probable ATP-dependent RNA helicase DDX47]]></data>
      <data key="d5" xml:space="preserve"><![CDATA[gene]]></data>
      <data key="d6" xml:space="preserve">1.0230528129217447</data>
      <data key="d7" xml:space="preserve">0.779156064649102</data>
      <data key="d8" xml:space="preserve">false</data>
      <data key="d9" xml:space="preserve">0.062000000000000055</data>
      <data key="d10"/>
      <data key="d11"/>
      <data key="d12"/>
      <data key="d15" xml:space="preserve">9.815491709349883E-4</data>
      <data key="d16" xml:space="preserve">-0.34794097749133795</data>
      <data key="d17" xml:space="preserve">-0.34794097749133795</data>
      <data key="d18" xml:space="preserve">1</data>
      <data key="d19" xml:space="preserve">0.015094638162798827</data>
      <data key="d20" xml:space="preserve">1.0</data>
      <data key="d21" xml:space="preserve">217.20575179828316</data>
      <data key="d22" xml:space="preserve">126.771602964935</data>
      <data key="d24"/>
      <data key="d25">
        <y:ShapeNode>
          <y:Geometry height="40.0" width="40.0" x="357.64175792483155" y="402.51371221137265"/>
          <y:Fill color="#F2F2F2" transparent="false"/>
          <y:BorderStyle color="#3399FF" type="line" width="3.0"/>
          <y:NodeLabel alignment="center" autoSizePolicy="content" fontFamily="Arial" fontSize="10" fontStyle="plain" hasBackgroundColor="false" hasLineColor="false" height="15.171875" horizontalTextPosition="center" iconTextGap="4" modelName="custom" textColor="#000000" verticalTextPosition="bottom" visible="true" width="36.236328125" x="1.8818359375" xml:space="preserve" y="12.4140625">DDX47<y:LabelModel><y:SmartNodeLabelModel distance="4.0"/></y:LabelModel><y:ModelParameter><y:SmartNodeLabelModelParameter labelRatioX="0.0" labelRatioY="0.0" nodeRatioX="0.0" nodeRatioY="0.0" offsetX="0.0" offsetY="0.0" upX="0.0" upY="-1.0"/></y:ModelParameter></y:NodeLabel>
          <y:Shape type="roundrectangle"/>
        </y:ShapeNode>
      </data>
    </node>
    <node id="n52">
      <data key="d3" xml:space="preserve"><![CDATA[DDX5]]></data>
      <data key="d4" xml:space="preserve"><![CDATA[Probable ATP-dependent RNA helicase DDX5]]></data>
      <data key="d5" xml:space="preserve"><![CDATA[gene]]></data>
      <data key="d6" xml:space="preserve">0.9226924871143175</data>
      <data key="d7" xml:space="preserve">1.2274527646937827</data>
      <data key="d8" xml:space="preserve">false</data>
      <data key="d9" xml:space="preserve">0.08199999999999996</data>
      <data key="d10"/>
      <data key="d11"/>
      <data key="d12"/>
      <data key="d15" xml:space="preserve">5.79986359259993E-4</data>
      <data key="d16" xml:space="preserve">-0.26304334874600216</data>
      <data key="d17" xml:space="preserve">-0.26304334874600216</data>
      <data key="d18" xml:space="preserve">1</data>
      <data key="d19" xml:space="preserve">0.015094638162798827</data>
      <data key="d20" xml:space="preserve">1.0</data>
      <data key="d21" xml:space="preserve">151.55191710667165</data>
      <data key="d22" xml:space="preserve">-39.94475628046911</data>
      <data key="d24"/>
      <data key="d25">
        <y:ShapeNode>
          <y:Geometry height="40.0" width="40.0" x="271.506398341859" y="-75.75323077456086"/>
          <y:Fill color="#F2F2F2" transparent="false"/>
          <y:BorderStyle color="#3399FF" type="line" width="3.0"/>
          <y:NodeLabel alignment="center" autoSizePolicy="content" fontFamily="Arial" fontSize="10" fontStyle="plain" hasBackgroundColor="false" hasLineColor="false" height="15.171875" horizontalTextPosition="center" iconTextGap="4" modelName="custom" textColor="#000000" verticalTextPosition="bottom" visible="true" width="30.6748046875" x="4.66259765625" xml:space="preserve" y="12.4140625">DDX5<y:LabelModel><y:SmartNodeLabelModel distance="4.0"/></y:LabelModel><y:ModelParameter><y:SmartNodeLabelModelParameter labelRatioX="0.0" labelRatioY="0.0" nodeRatioX="0.0" nodeRatioY="0.0" offsetX="0.0" offsetY="0.0" upX="0.0" upY="-1.0"/></y:ModelParameter></y:NodeLabel>
          <y:Shape type="roundrectangle"/>
        </y:ShapeNode>
      </data>
    </node>
    <node id="n53">
      <data key="d3" xml:space="preserve"><![CDATA[DDX52]]></data>
      <data key="d4" xml:space="preserve"><![CDATA[Probable ATP-dependent RNA helicase DDX52]]></data>
      <data key="d5" xml:space="preserve"><![CDATA[gene]]></data>
      <data key="d6" xml:space="preserve">1.4277552915169753</data>
      <data key="d7" xml:space="preserve">0.9077539403839296</data>
      <data key="d8" xml:space="preserve">true</data>
      <data key="d9" xml:space="preserve">0.04700000000000004</data>
      <data key="d10"/>
      <data key="d11"/>
      <data key="d12"/>
      <data key="d15" xml:space="preserve">3.098270206834633E-5</data>
      <data key="d16" xml:space="preserve">-0.45210448089942085</data>
      <data key="d17" xml:space="preserve">-0.45210448089942085</data>
      <data key="d18" xml:space="preserve">1</data>
      <data key="d19" xml:space="preserve">0.015094638162798827</data>
      <data key="d20" xml:space="preserve">1.0</data>
      <data key="d21" xml:space="preserve">244.23004447217377</data>
      <data key="d22" xml:space="preserve">133.1391730825364</data>
      <data key="d24"/>
      <data key="d25">
        <y:ShapeNode>
          <y:Geometry height="40.0" width="40.0" x="413.1029131308025" y="423.6746863754443"/>
          <y:Fill color="#F2F2F2" transparent="false"/>
          <y:BorderStyle color="#3399FF" type="line" width="3.0"/>
          <y:NodeLabel alignment="center" autoSizePolicy="content" fontFamily="Arial" fontSize="10" fontStyle="plain" hasBackgroundColor="false" hasLineColor="false" height="15.171875" horizontalTextPosition="center" iconTextGap="4" modelName="custom" textColor="#000000" verticalTextPosition="bottom" visible="true" width="36.236328125" x="1.8818359375" xml:space="preserve" y="12.4140625">DDX52<y:LabelModel><y:SmartNodeLabelModel distance="4.0"/></y:LabelModel><y:ModelParameter><y:SmartNodeLabelModelParameter labelRatioX="0.0" labelRatioY="0.0" nodeRatioX="0.0" nodeRatioY="0.0" offsetX="0.0" offsetY="0.0" upX="0.0" upY="-1.0"/></y:ModelParameter></y:NodeLabel>
          <y:Shape type="roundrectangle"/>
        </y:ShapeNode>
      </data>
    </node>
    <node id="n54">
      <data key="d3" xml:space="preserve"><![CDATA[DDX6]]></data>
      <data key="d4" xml:space="preserve"><![CDATA[Probable ATP-dependent RNA helicase DDX6]]></data>
      <data key="d5" xml:space="preserve"><![CDATA[source]]></data>
      <data key="d6" xml:space="preserve">3.055562747980366</data>
      <data key="d7" xml:space="preserve">1.2807715168191252</data>
      <data key="d8" xml:space="preserve">true</data>
      <data key="d9" xml:space="preserve">0.018000000000000016</data>
      <data key="d10" xml:space="preserve"><![CDATA[LRRC47(1) CNEP1R1(2) CTDNEP1(2) SNX27(2)]]></data>
      <data key="d11"/>
      <data key="d12"/>
      <data key="d15" xml:space="preserve">1.1661410585030396E-29</data>
      <data key="d16" xml:space="preserve">-0.4668231853422662</data>
      <data key="d17" xml:space="preserve">-0.4668231853422662</data>
      <data key="d18" xml:space="preserve">1</data>
      <data key="d19" xml:space="preserve">0.020126184217065107</data>
      <data key="d20" xml:space="preserve">1.0</data>
      <data key="d21" xml:space="preserve">244.75721792651186</data>
      <data key="d22" xml:space="preserve">24.66916322213022</data>
      <data key="d24"/>
      <data key="d25">
        <y:ShapeNode>
          <y:Geometry height="40.0" width="40.0" x="621.2842679930711" y="121.67985110260591"/>
          <y:Fill color="#99FF99" transparent="false"/>
          <y:BorderStyle color="#3399FF" raised="false" type="line" width="3.0"/>
          <y:NodeLabel alignment="center" autoSizePolicy="content" fontFamily="Arial" fontSize="10" fontStyle="bold" hasBackgroundColor="false" hasLineColor="false" height="15.171875" horizontalTextPosition="center" iconTextGap="4" modelName="custom" textColor="#000000" verticalTextPosition="bottom" visible="true" width="30.6748046875" x="4.66259765625" xml:space="preserve" y="12.4140625">DDX6<y:LabelModel><y:SmartNodeLabelModel distance="4.0"/></y:LabelModel><y:ModelParameter><y:SmartNodeLabelModelParameter labelRatioX="0.0" labelRatioY="0.0" nodeRatioX="0.0" nodeRatioY="0.0" offsetX="0.0" offsetY="0.0" upX="0.0" upY="-1.0"/></y:ModelParameter></y:NodeLabel>
          <y:Shape type="ellipse"/>
        </y:ShapeNode>
      </data>
    </node>
    <node id="n55">
      <data key="d3" xml:space="preserve"><![CDATA[DERL1]]></data>
      <data key="d4" xml:space="preserve"><![CDATA[Derlin-1]]></data>
      <data key="d5" xml:space="preserve"><![CDATA[source]]></data>
      <data key="d6" xml:space="preserve">8.023156819275547</data>
      <data key="d7" xml:space="preserve">4.641255279711188</data>
      <data key="d8" xml:space="preserve">true</data>
      <data key="d9" xml:space="preserve">0.0</data>
      <data key="d10" xml:space="preserve"><![CDATA[LRRC47(1) CNEP1R1(2) CTDNEP1(2) SNX27(2)]]></data>
      <data key="d11"/>
      <data key="d12"/>
      <data key="d15" xml:space="preserve">3.672797204224872E-65</data>
      <data key="d16" xml:space="preserve">-3.218552267334385</data>
      <data key="d17" xml:space="preserve">-3.218552267334385</data>
      <data key="d18" xml:space="preserve">1</data>
      <data key="d19" xml:space="preserve">0.020126184217065107</data>
      <data key="d20" xml:space="preserve">1.0</data>
      <data key="d21" xml:space="preserve">-16.540384645048324</data>
      <data key="d22" xml:space="preserve">-17.873632370935862</data>
      <data key="d24"/>
      <data key="d25">
        <y:ShapeNode>
          <y:Geometry height="40.0" width="40.0" x="24.47981653093592" y="157.77463134281706"/>
          <y:Fill color="#99FF99" transparent="false"/>
          <y:BorderStyle color="#3399FF" raised="false" type="line" width="3.0"/>
          <y:NodeLabel alignment="center" autoSizePolicy="content" fontFamily="Arial" fontSize="10" fontStyle="bold" hasBackgroundColor="false" hasLineColor="false" height="15.171875" horizontalTextPosition="center" iconTextGap="4" modelName="custom" textColor="#000000" verticalTextPosition="bottom" visible="true" width="36.783203125" x="1.6083984375" xml:space="preserve" y="12.4140625">DERL1<y:LabelModel><y:SmartNodeLabelModel distance="4.0"/></y:LabelModel><y:ModelParameter><y:SmartNodeLabelModelParameter labelRatioX="0.0" labelRatioY="0.0" nodeRatioX="0.0" nodeRatioY="0.0" offsetX="0.0" offsetY="0.0" upX="0.0" upY="-1.0"/></y:ModelParameter></y:NodeLabel>
          <y:Shape type="ellipse"/>
        </y:ShapeNode>
      </data>
    </node>
    <node id="n56">
      <data key="d3" xml:space="preserve"><![CDATA[DGCR8]]></data>
      <data key="d4" xml:space="preserve"><![CDATA[Microprocessor complex subunit DGCR8]]></data>
      <data key="d5" xml:space="preserve"><![CDATA[source]]></data>
      <data key="d6" xml:space="preserve">5.940719486706961</data>
      <data key="d7" xml:space="preserve">2.4147291689827983</data>
      <data key="d8" xml:space="preserve">true</data>
      <data key="d9" xml:space="preserve">0.0020000000000000018</data>
      <data key="d10" xml:space="preserve"><![CDATA[LRRC47(1) CNEP1R1(2) CTDNEP1(2) SNX27(2)]]></data>
      <data key="d11"/>
      <data key="d12"/>
      <data key="d15" xml:space="preserve">0.0</data>
      <data key="d16" xml:space="preserve">1.7646074009869905</data>
      <data key="d17" xml:space="preserve">1.7646074009869905</data>
      <data key="d18" xml:space="preserve">1</data>
      <data key="d19" xml:space="preserve">0.020126184217065107</data>
      <data key="d20" xml:space="preserve">1.0</data>
      <data key="d21" xml:space="preserve">170.20172644752228</data>
      <data key="d22" xml:space="preserve">-44.899202704683134</data>
      <data key="d24"/>
      <data key="d25">
        <y:ShapeNode>
          <y:Geometry height="40.0" width="40.0" x="294.80753572758726" y="-131.2687732832781"/>
          <y:Fill color="#99FF99" transparent="false"/>
          <y:BorderStyle color="#CC3300" raised="false" type="line" width="3.0"/>
          <y:NodeLabel alignment="center" autoSizePolicy="content" fontFamily="Arial" fontSize="10" fontStyle="bold" hasBackgroundColor="false" hasLineColor="false" height="15.171875" horizontalTextPosition="center" iconTextGap="4" modelName="custom" textColor="#000000" verticalTextPosition="bottom" visible="true" width="39.0048828125" x="0.49755859375" xml:space="preserve" y="12.4140625">DGCR8<y:LabelModel><y:SmartNodeLabelModel distance="4.0"/></y:LabelModel><y:ModelParameter><y:SmartNodeLabelModelParameter labelRatioX="0.0" labelRatioY="0.0" nodeRatioX="0.0" nodeRatioY="0.0" offsetX="0.0" offsetY="0.0" upX="0.0" upY="-1.0"/></y:ModelParameter></y:NodeLabel>
          <y:Shape type="ellipse"/>
        </y:ShapeNode>
      </data>
    </node>
    <node id="n57">
      <data key="d3" xml:space="preserve"><![CDATA[DHX38]]></data>
      <data key="d4" xml:space="preserve"><![CDATA[Pre-mRNA-splicing factor ATP-dependent RNA helicase PRP16]]></data>
      <data key="d5" xml:space="preserve"><![CDATA[source]]></data>
      <data key="d6" xml:space="preserve">4.873082156580194</data>
      <data key="d7" xml:space="preserve">2.32336508215236</data>
      <data key="d8" xml:space="preserve">true</data>
      <data key="d9" xml:space="preserve">0.0</data>
      <data key="d10" xml:space="preserve"><![CDATA[LRRC47(1) CNEP1R1(2) CTDNEP1(2) SNX27(2)]]></data>
      <data key="d11"/>
      <data key="d12"/>
      <data key="d15" xml:space="preserve">8.569537252572388E-25</data>
      <data key="d16" xml:space="preserve">-1.1873464852390134</data>
      <data key="d17" xml:space="preserve">-1.1873464852390134</data>
      <data key="d18" xml:space="preserve">1</data>
      <data key="d19" xml:space="preserve">0.020126184217065107</data>
      <data key="d20" xml:space="preserve">1.0</data>
      <data key="d21" xml:space="preserve">189.79372513822992</data>
      <data key="d22" xml:space="preserve">-18.595840516620253</data>
      <data key="d24"/>
      <data key="d25">
        <y:ShapeNode>
          <y:Geometry height="40.0" width="40.0" x="388.33764166731083" y="-36.638208442241904"/>
          <y:Fill color="#99FF99" transparent="false"/>
          <y:BorderStyle color="#3399FF" raised="false" type="line" width="3.0"/>
          <y:NodeLabel alignment="center" autoSizePolicy="content" fontFamily="Arial" fontSize="10" fontStyle="bold" hasBackgroundColor="false" hasLineColor="false" height="15.171875" horizontalTextPosition="center" iconTextGap="4" modelName="custom" textColor="#000000" verticalTextPosition="bottom" visible="true" width="36.236328125" x="1.8818359375" xml:space="preserve" y="12.4140625">DHX38<y:LabelModel><y:SmartNodeLabelModel distance="4.0"/></y:LabelModel><y:ModelParameter><y:SmartNodeLabelModelParameter labelRatioX="0.0" labelRatioY="0.0" nodeRatioX="0.0" nodeRatioY="0.0" offsetX="0.0" offsetY="0.0" upX="0.0" upY="-1.0"/></y:ModelParameter></y:NodeLabel>
          <y:Shape type="ellipse"/>
        </y:ShapeNode>
      </data>
    </node>
    <node id="n58">
      <data key="d3" xml:space="preserve"><![CDATA[DIP2A]]></data>
      <data key="d4" xml:space="preserve"><![CDATA[Disco-interacting protein 2 homolog A]]></data>
      <data key="d5" xml:space="preserve"><![CDATA[source]]></data>
      <data key="d6" xml:space="preserve">6.4697160633452695</data>
      <data key="d7" xml:space="preserve">2.6351555391823944</data>
      <data key="d8" xml:space="preserve">true</data>
      <data key="d9" xml:space="preserve">0.0030000000000000027</data>
      <data key="d10" xml:space="preserve"><![CDATA[LRRC47(1) CNEP1R1(2) CTDNEP1(2) SNX27(2)]]></data>
      <data key="d11"/>
      <data key="d12"/>
      <data key="d15" xml:space="preserve">2.9107101344705177E-77</data>
      <data key="d16" xml:space="preserve">2.09286129701539</data>
      <data key="d17" xml:space="preserve">2.09286129701539</data>
      <data key="d18" xml:space="preserve">1</data>
      <data key="d19" xml:space="preserve">0.020126184217065107</data>
      <data key="d20" xml:space="preserve">1.0</data>
      <data key="d21" xml:space="preserve">-56.654658198854776</data>
      <data key="d22" xml:space="preserve">-68.14393808400288</data>
      <data key="d24"/>
      <data key="d25">
        <y:ShapeNode>
          <y:Geometry height="40.0" width="40.0" x="27.446768322211646" y="-105.86732889131211"/>
          <y:Fill color="#99FF99" transparent="false"/>
          <y:BorderStyle color="#CC3300" raised="false" type="line" width="3.0"/>
          <y:NodeLabel alignment="center" autoSizePolicy="content" fontFamily="Arial" fontSize="10" fontStyle="bold" hasBackgroundColor="false" hasLineColor="false" height="15.171875" horizontalTextPosition="center" iconTextGap="4" modelName="custom" textColor="#000000" verticalTextPosition="bottom" visible="true" width="33.453125" x="3.2734375" xml:space="preserve" y="12.4140625">DIP2A<y:LabelModel><y:SmartNodeLabelModel distance="4.0"/></y:LabelModel><y:ModelParameter><y:SmartNodeLabelModelParameter labelRatioX="0.0" labelRatioY="0.0" nodeRatioX="0.0" nodeRatioY="0.0" offsetX="0.0" offsetY="0.0" upX="0.0" upY="-1.0"/></y:ModelParameter></y:NodeLabel>
          <y:Shape type="ellipse"/>
        </y:ShapeNode>
      </data>
    </node>
    <node id="n59">
      <data key="d3" xml:space="preserve"><![CDATA[DKC1]]></data>
      <data key="d4" xml:space="preserve"><![CDATA[H/ACA ribonucleoprotein complex subunit DKC1]]></data>
      <data key="d5" xml:space="preserve"><![CDATA[source]]></data>
      <data key="d6" xml:space="preserve">3.2662830792721396</data>
      <data key="d7" xml:space="preserve">1.6320101756083478</data>
      <data key="d8" xml:space="preserve">false</data>
      <data key="d9" xml:space="preserve">0.05300000000000005</data>
      <data key="d10" xml:space="preserve"><![CDATA[LRRC47(1) CNEP1R1(2) CTDNEP1(2) SNX27(2)]]></data>
      <data key="d11"/>
      <data key="d12"/>
      <data key="d15" xml:space="preserve">5.927663052795789E-170</data>
      <data key="d16" xml:space="preserve">-0.5334302576969745</data>
      <data key="d17" xml:space="preserve">-0.5334302576969745</data>
      <data key="d18" xml:space="preserve">1</data>
      <data key="d19" xml:space="preserve">0.020126184217065107</data>
      <data key="d20" xml:space="preserve">1.0</data>
      <data key="d21" xml:space="preserve">218.3755925311257</data>
      <data key="d22" xml:space="preserve">111.82101912621977</data>
      <data key="d24"/>
      <data key="d25">
        <y:ShapeNode>
          <y:Geometry height="40.0" width="40.0" x="367.2454703580822" y="346.00698380037676"/>
          <y:Fill color="#99FF99" transparent="false"/>
          <y:BorderStyle color="#3399FF" raised="false" type="line" width="3.0"/>
          <y:NodeLabel alignment="center" autoSizePolicy="content" fontFamily="Arial" fontSize="10" fontStyle="bold" hasBackgroundColor="false" hasLineColor="false" height="15.171875" horizontalTextPosition="center" iconTextGap="4" modelName="custom" textColor="#000000" verticalTextPosition="bottom" visible="true" width="31.2265625" x="4.38671875" xml:space="preserve" y="12.4140625">DKC1<y:LabelModel><y:SmartNodeLabelModel distance="4.0"/></y:LabelModel><y:ModelParameter><y:SmartNodeLabelModelParameter labelRatioX="0.0" labelRatioY="0.0" nodeRatioX="0.0" nodeRatioY="0.0" offsetX="0.0" offsetY="0.0" upX="0.0" upY="-1.0"/></y:ModelParameter></y:NodeLabel>
          <y:Shape type="ellipse"/>
        </y:ShapeNode>
      </data>
    </node>
    <node id="n60">
      <data key="d3" xml:space="preserve"><![CDATA[DLST]]></data>
      <data key="d4" xml:space="preserve"><![CDATA[Dihydrolipoyllysine-residue succinyltransferase component of 2-oxoglutarate dehydrogenase complex, mitochondrial]]></data>
      <data key="d5" xml:space="preserve"><![CDATA[source]]></data>
      <data key="d6" xml:space="preserve">2.6975656386816316</data>
      <data key="d7" xml:space="preserve">1.1654114331387904</data>
      <data key="d8" xml:space="preserve">true</data>
      <data key="d9" xml:space="preserve">0.026000000000000023</data>
      <data key="d10" xml:space="preserve"><![CDATA[LRRC47(1) CNEP1R1(2) CTDNEP1(2) SNX27(2)]]></data>
      <data key="d11"/>
      <data key="d12"/>
      <data key="d15" xml:space="preserve">1.7778539631165237E-17</data>
      <data key="d16" xml:space="preserve">-0.4344367301581065</data>
      <data key="d17" xml:space="preserve">-0.4344367301581065</data>
      <data key="d18" xml:space="preserve">1</data>
      <data key="d19" xml:space="preserve">0.020126184217065107</data>
      <data key="d20" xml:space="preserve">1.0</data>
      <data key="d21" xml:space="preserve">-249.5340562062205</data>
      <data key="d22" xml:space="preserve">292.7510419353927</data>
      <data key="d24"/>
      <data key="d25">
        <y:ShapeNode>
          <y:Geometry height="40.0" width="40.0" x="-526.5741270941854" y="494.0422099186226"/>
          <y:Fill color="#99FF99" transparent="false"/>
          <y:BorderStyle color="#3399FF" raised="false" type="line" width="3.0"/>
          <y:NodeLabel alignment="center" autoSizePolicy="content" fontFamily="Arial" fontSize="10" fontStyle="bold" hasBackgroundColor="false" hasLineColor="false" height="15.171875" horizontalTextPosition="center" iconTextGap="4" modelName="custom" textColor="#000000" verticalTextPosition="bottom" visible="true" width="30.1083984375" x="4.94580078125" xml:space="preserve" y="12.4140625">DLST<y:LabelModel><y:SmartNodeLabelModel distance="4.0"/></y:LabelModel><y:ModelParameter><y:SmartNodeLabelModelParameter labelRatioX="0.0" labelRatioY="0.0" nodeRatioX="0.0" nodeRatioY="0.0" offsetX="0.0" offsetY="0.0" upX="0.0" upY="-1.0"/></y:ModelParameter></y:NodeLabel>
          <y:Shape type="ellipse"/>
        </y:ShapeNode>
      </data>
    </node>
    <node id="n61">
      <data key="d3" xml:space="preserve"><![CDATA[DMAP1]]></data>
      <data key="d4" xml:space="preserve"><![CDATA[DNA methyltransferase 1-associated protein 1]]></data>
      <data key="d5" xml:space="preserve"><![CDATA[source]]></data>
      <data key="d6" xml:space="preserve">1.8715232677769875</data>
      <data key="d7" xml:space="preserve">0.8182989853801482</data>
      <data key="d8" xml:space="preserve">true</data>
      <data key="d9" xml:space="preserve">0.03700000000000003</data>
      <data key="d10" xml:space="preserve"><![CDATA[LRRC47(1) CNEP1R1(2) CTDNEP1(2) SNX27(2)]]></data>
      <data key="d11"/>
      <data key="d12"/>
      <data key="d15" xml:space="preserve">3.6187141181888586E-6</data>
      <data key="d16" xml:space="preserve">-0.6436891074010693</data>
      <data key="d17" xml:space="preserve">-0.6436891074010693</data>
      <data key="d18" xml:space="preserve">1</data>
      <data key="d19" xml:space="preserve">0.020126184217065107</data>
      <data key="d20" xml:space="preserve">1.0</data>
      <data key="d21" xml:space="preserve">117.18204500364406</data>
      <data key="d22" xml:space="preserve">-214.27004165616052</data>
      <data key="d24"/>
      <data key="d25">
        <y:ShapeNode>
          <y:Geometry height="40.0" width="40.0" x="201.01613174215152" y="-580.9871095184873"/>
          <y:Fill color="#99FF99" transparent="false"/>
          <y:BorderStyle color="#3399FF" raised="false" type="line" width="3.0"/>
          <y:NodeLabel alignment="center" autoSizePolicy="content" fontFamily="Arial" fontSize="10" fontStyle="bold" hasBackgroundColor="false" hasLineColor="false" height="15.171875" horizontalTextPosition="center" iconTextGap="4" modelName="custom" textColor="#000000" verticalTextPosition="bottom" visible="true" width="39.0048828125" x="0.49755859375" xml:space="preserve" y="12.4140625">DMAP1<y:LabelModel><y:SmartNodeLabelModel distance="4.0"/></y:LabelModel><y:ModelParameter><y:SmartNodeLabelModelParameter labelRatioX="0.0" labelRatioY="0.0" nodeRatioX="0.0" nodeRatioY="0.0" offsetX="0.0" offsetY="0.0" upX="0.0" upY="-1.0"/></y:ModelParameter></y:NodeLabel>
          <y:Shape type="ellipse"/>
        </y:ShapeNode>
      </data>
    </node>
    <node id="n62">
      <data key="d3" xml:space="preserve"><![CDATA[DNAJB2]]></data>
      <data key="d4" xml:space="preserve"><![CDATA[DnaJ homolog subfamily B member 2]]></data>
      <data key="d5" xml:space="preserve"><![CDATA[source]]></data>
      <data key="d6" xml:space="preserve">7.8534403347127535</data>
      <data key="d7" xml:space="preserve">3.284224584593011</data>
      <data key="d8" xml:space="preserve">true</data>
      <data key="d9" xml:space="preserve">0.0</data>
      <data key="d10" xml:space="preserve"><![CDATA[LRRC47(1) CNEP1R1(2) CTDNEP1(2) SNX27(2)]]></data>
      <data key="d11"/>
      <data key="d12"/>
      <data key="d15" xml:space="preserve">6.187703032367638E-269</data>
      <data key="d16" xml:space="preserve">3.083826254544658</data>
      <data key="d17" xml:space="preserve">3.083826254544658</data>
      <data key="d18" xml:space="preserve">1</data>
      <data key="d19" xml:space="preserve">0.020126184217065107</data>
      <data key="d20" xml:space="preserve">1.0</data>
      <data key="d21" xml:space="preserve">65.32370390628546</data>
      <data key="d22" xml:space="preserve">-27.994048993627562</data>
      <data key="d24"/>
      <data key="d25">
        <y:ShapeNode>
          <y:Geometry height="40.0" width="40.0" x="-25.940368776632226" y="9.48503555468086"/>
          <y:Fill color="#99FF99" transparent="false"/>
          <y:BorderStyle color="#CC3300" raised="false" type="line" width="3.0"/>
          <y:NodeLabel alignment="center" autoSizePolicy="content" fontFamily="Arial" fontSize="10" fontStyle="bold" hasBackgroundColor="false" hasLineColor="false" height="15.171875" horizontalTextPosition="center" iconTextGap="4" modelName="custom" textColor="#000000" verticalTextPosition="bottom" visible="true" width="44.009765625" x="-2.0048828125" xml:space="preserve" y="12.414062500000004">DNAJB2<y:LabelModel><y:SmartNodeLabelModel distance="4.0"/></y:LabelModel><y:ModelParameter><y:SmartNodeLabelModelParameter labelRatioX="0.0" labelRatioY="0.0" nodeRatioX="0.0" nodeRatioY="0.0" offsetX="0.0" offsetY="0.0" upX="0.0" upY="-1.0"/></y:ModelParameter></y:NodeLabel>
          <y:Shape type="ellipse"/>
        </y:ShapeNode>
      </data>
    </node>
    <node id="n63">
      <data key="d3" xml:space="preserve"><![CDATA[DPF2]]></data>
      <data key="d4" xml:space="preserve"><![CDATA[Zinc finger protein ubi-d4]]></data>
      <data key="d5" xml:space="preserve"><![CDATA[source]]></data>
      <data key="d6" xml:space="preserve">5.550467450024129</data>
      <data key="d7" xml:space="preserve">2.2401742710080432</data>
      <data key="d8" xml:space="preserve">true</data>
      <data key="d9" xml:space="preserve">0.0050000000000000044</data>
      <data key="d10" xml:space="preserve"><![CDATA[LRRC47(1) CNEP1R1(2) CTDNEP1(2) SNX27(2)]]></data>
      <data key="d11"/>
      <data key="d12"/>
      <data key="d15" xml:space="preserve">1.8815990092451441E-190</data>
      <data key="d16" xml:space="preserve">-1.5403844456888678</data>
      <data key="d17" xml:space="preserve">-1.5403844456888678</data>
      <data key="d18" xml:space="preserve">1</data>
      <data key="d19" xml:space="preserve">0.020126184217065107</data>
      <data key="d20" xml:space="preserve">1.0</data>
      <data key="d21" xml:space="preserve">153.51659270590937</data>
      <data key="d22" xml:space="preserve">-102.1201475281843</data>
      <data key="d24"/>
      <data key="d25">
        <y:ShapeNode>
          <y:Geometry height="40.0" width="40.0" x="379.27654619471065" y="-208.6409798559454"/>
          <y:Fill color="#99FF99" transparent="false"/>
          <y:BorderStyle color="#3399FF" raised="false" type="line" width="3.0"/>
          <y:NodeLabel alignment="center" autoSizePolicy="content" fontFamily="Arial" fontSize="10" fontStyle="bold" hasBackgroundColor="false" hasLineColor="false" height="15.171875" horizontalTextPosition="center" iconTextGap="4" modelName="custom" textColor="#000000" verticalTextPosition="bottom" visible="true" width="29.5615234375" x="5.21923828125" xml:space="preserve" y="12.4140625">DPF2<y:LabelModel><y:SmartNodeLabelModel distance="4.0"/></y:LabelModel><y:ModelParameter><y:SmartNodeLabelModelParameter labelRatioX="0.0" labelRatioY="0.0" nodeRatioX="0.0" nodeRatioY="0.0" offsetX="0.0" offsetY="0.0" upX="0.0" upY="-1.0"/></y:ModelParameter></y:NodeLabel>
          <y:Shape type="ellipse"/>
        </y:ShapeNode>
      </data>
    </node>
    <node id="n64">
      <data key="d3" xml:space="preserve"><![CDATA[DR1]]></data>
      <data key="d4" xml:space="preserve"><![CDATA[Protein Dr1]]></data>
      <data key="d5" xml:space="preserve"><![CDATA[source]]></data>
      <data key="d6" xml:space="preserve">2.163790389088491</data>
      <data key="d7" xml:space="preserve">0.9115975861942287</data>
      <data key="d8" xml:space="preserve">true</data>
      <data key="d9" xml:space="preserve">0.030000000000000027</data>
      <data key="d10" xml:space="preserve"><![CDATA[LRRC47(1) CNEP1R1(2) CTDNEP1(2) SNX27(2)]]></data>
      <data key="d11"/>
      <data key="d12"/>
      <data key="d15" xml:space="preserve">1.6108144598704343E-6</data>
      <data key="d16" xml:space="preserve">-0.8082212390370044</data>
      <data key="d17" xml:space="preserve">-0.8082212390370044</data>
      <data key="d18" xml:space="preserve">1</data>
      <data key="d19" xml:space="preserve">0.020126184217065107</data>
      <data key="d20" xml:space="preserve">1.0</data>
      <data key="d21" xml:space="preserve">288.7397263831884</data>
      <data key="d22" xml:space="preserve">-149.65591182299514</data>
      <data key="d24"/>
      <data key="d25">
        <y:ShapeNode>
          <y:Geometry height="40.0" width="40.0" x="639.8913209226215" y="-364.831966246421"/>
          <y:Fill color="#99FF99" transparent="false"/>
          <y:BorderStyle color="#3399FF" raised="false" type="line" width="3.0"/>
          <y:NodeLabel alignment="center" autoSizePolicy="content" fontFamily="Arial" fontSize="10" fontStyle="bold" hasBackgroundColor="false" hasLineColor="false" height="15.171875" horizontalTextPosition="center" iconTextGap="4" modelName="custom" textColor="#000000" verticalTextPosition="bottom" visible="true" width="24.0048828125" x="7.99755859375" xml:space="preserve" y="12.4140625">DR1<y:LabelModel><y:SmartNodeLabelModel distance="4.0"/></y:LabelModel><y:ModelParameter><y:SmartNodeLabelModelParameter labelRatioX="0.0" labelRatioY="0.0" nodeRatioX="0.0" nodeRatioY="0.0" offsetX="0.0" offsetY="0.0" upX="0.0" upY="-1.0"/></y:ModelParameter></y:NodeLabel>
          <y:Shape type="ellipse"/>
        </y:ShapeNode>
      </data>
    </node>
    <node id="n65">
      <data key="d3" xml:space="preserve"><![CDATA[DSN1]]></data>
      <data key="d4" xml:space="preserve"><![CDATA[Kinetochore-associated protein DSN1 homolog]]></data>
      <data key="d5" xml:space="preserve"><![CDATA[source]]></data>
      <data key="d6" xml:space="preserve">4.9154962979763015</data>
      <data key="d7" xml:space="preserve">2.08677694354865</data>
      <data key="d8" xml:space="preserve">true</data>
      <data key="d9" xml:space="preserve">0.019000000000000017</data>
      <data key="d10" xml:space="preserve"><![CDATA[LRRC47(1) CNEP1R1(2) CTDNEP1(2) SNX27(2)]]></data>
      <data key="d11"/>
      <data key="d12"/>
      <data key="d15" xml:space="preserve">1.31685864592045E-83</data>
      <data key="d16" xml:space="preserve">-1.208105192770936</data>
      <data key="d17" xml:space="preserve">-1.208105192770936</data>
      <data key="d18" xml:space="preserve">1</data>
      <data key="d19" xml:space="preserve">0.020126184217065107</data>
      <data key="d20" xml:space="preserve">1.0</data>
      <data key="d21" xml:space="preserve">-14.87591065521719</data>
      <data key="d22" xml:space="preserve">-129.24339828439915</data>
      <data key="d24"/>
      <data key="d25">
        <y:ShapeNode>
          <y:Geometry height="40.0" width="40.0" x="33.54272922176453" y="-445.91963913258456"/>
          <y:Fill color="#99FF99" transparent="false"/>
          <y:BorderStyle color="#3399FF" raised="false" type="line" width="3.0"/>
          <y:NodeLabel alignment="center" autoSizePolicy="content" fontFamily="Arial" fontSize="10" fontStyle="bold" hasBackgroundColor="false" hasLineColor="false" height="15.171875" horizontalTextPosition="center" iconTextGap="4" modelName="custom" textColor="#000000" verticalTextPosition="bottom" visible="true" width="30.6748046875" x="4.66259765625" xml:space="preserve" y="12.4140625">DSN1<y:LabelModel><y:SmartNodeLabelModel distance="4.0"/></y:LabelModel><y:ModelParameter><y:SmartNodeLabelModelParameter labelRatioX="0.0" labelRatioY="0.0" nodeRatioX="0.0" nodeRatioY="0.0" offsetX="0.0" offsetY="0.0" upX="0.0" upY="-1.0"/></y:ModelParameter></y:NodeLabel>
          <y:Shape type="ellipse"/>
        </y:ShapeNode>
      </data>
    </node>
    <node id="n66">
      <data key="d3" xml:space="preserve"><![CDATA[DYRK1A]]></data>
      <data key="d4" xml:space="preserve"><![CDATA[Dual specificity tyrosine-phosphorylation-regulated kinase 1A]]></data>
      <data key="d5" xml:space="preserve"><![CDATA[source]]></data>
      <data key="d6" xml:space="preserve">2.195143860751461</data>
      <data key="d7" xml:space="preserve">0.9353595934338669</data>
      <data key="d8" xml:space="preserve">true</data>
      <data key="d9" xml:space="preserve">0.03600000000000003</data>
      <data key="d10" xml:space="preserve"><![CDATA[LRRC47(1) CNEP1R1(2) CTDNEP1(2) SNX27(2)]]></data>
      <data key="d11"/>
      <data key="d12"/>
      <data key="d15" xml:space="preserve">9.131287568887108E-4</data>
      <data key="d16" xml:space="preserve">-1.5853618466332442</data>
      <data key="d17" xml:space="preserve">-1.5853618466332442</data>
      <data key="d18" xml:space="preserve">1</data>
      <data key="d19" xml:space="preserve">0.020126184217065107</data>
      <data key="d20" xml:space="preserve">1.0</data>
      <data key="d21" xml:space="preserve">22.228595096984712</data>
      <data key="d22" xml:space="preserve">-31.86392758213983</data>
      <data key="d24"/>
      <data key="d25">
        <y:ShapeNode>
          <y:Geometry height="40.0" width="40.0" x="-35.96298402999484" y="120.17559740686173"/>
          <y:Fill color="#99FF99" transparent="false"/>
          <y:BorderStyle color="#3399FF" raised="false" type="line" width="3.0"/>
          <y:NodeLabel alignment="center" autoSizePolicy="content" fontFamily="Arial" fontSize="10" fontStyle="bold" hasBackgroundColor="false" hasLineColor="false" height="15.171875" horizontalTextPosition="center" iconTextGap="4" modelName="custom" textColor="#000000" verticalTextPosition="bottom" visible="true" width="45.1181640625" x="-2.55908203125" xml:space="preserve" y="12.4140625">DYRK1A<y:LabelModel><y:SmartNodeLabelModel distance="4.0"/></y:LabelModel><y:ModelParameter><y:SmartNodeLabelModelParameter labelRatioX="0.0" labelRatioY="0.0" nodeRatioX="0.0" nodeRatioY="0.0" offsetX="0.0" offsetY="0.0" upX="0.0" upY="-1.0"/></y:ModelParameter></y:NodeLabel>
          <y:Shape type="ellipse"/>
        </y:ShapeNode>
      </data>
    </node>
    <node id="n67">
      <data key="d3" xml:space="preserve"><![CDATA[ECHS1]]></data>
      <data key="d4" xml:space="preserve"><![CDATA[Enoyl-CoA hydratase, mitochondrial]]></data>
      <data key="d5" xml:space="preserve"><![CDATA[source]]></data>
      <data key="d6" xml:space="preserve">3.2922207398560817</data>
      <data key="d7" xml:space="preserve">1.3804001256306226</data>
      <data key="d8" xml:space="preserve">true</data>
      <data key="d9" xml:space="preserve">0.014000000000000012</data>
      <data key="d10" xml:space="preserve"><![CDATA[LRRC47(1) CNEP1R1(2) CTDNEP1(2) SNX27(2)]]></data>
      <data key="d11"/>
      <data key="d12"/>
      <data key="d15" xml:space="preserve">1.766627111205244E-87</data>
      <data key="d16" xml:space="preserve">-0.5419358699969262</data>
      <data key="d17" xml:space="preserve">-0.5419358699969262</data>
      <data key="d18" xml:space="preserve">1</data>
      <data key="d19" xml:space="preserve">0.020126184217065107</data>
      <data key="d20" xml:space="preserve">1.0</data>
      <data key="d21" xml:space="preserve">-216.70088559900057</data>
      <data key="d22" xml:space="preserve">226.83689632978576</data>
      <data key="d24"/>
      <data key="d25">
        <y:ShapeNode>
          <y:Geometry height="40.0" width="40.0" x="-497.1386927972565" y="431.7236469303222"/>
          <y:Fill color="#99FF99" transparent="false"/>
          <y:BorderStyle color="#3399FF" raised="false" type="line" width="3.0"/>
          <y:NodeLabel alignment="center" autoSizePolicy="content" fontFamily="Arial" fontSize="10" fontStyle="bold" hasBackgroundColor="false" hasLineColor="false" height="15.171875" horizontalTextPosition="center" iconTextGap="4" modelName="custom" textColor="#000000" verticalTextPosition="bottom" visible="true" width="37.3447265625" x="1.32763671875" xml:space="preserve" y="12.4140625">ECHS1<y:LabelModel><y:SmartNodeLabelModel distance="4.0"/></y:LabelModel><y:ModelParameter><y:SmartNodeLabelModelParameter labelRatioX="0.0" labelRatioY="0.0" nodeRatioX="0.0" nodeRatioY="0.0" offsetX="0.0" offsetY="0.0" upX="0.0" upY="-1.0"/></y:ModelParameter></y:NodeLabel>
          <y:Shape type="ellipse"/>
        </y:ShapeNode>
      </data>
    </node>
    <node id="n68">
      <data key="d3" xml:space="preserve"><![CDATA[EFTUD2]]></data>
      <data key="d4" xml:space="preserve"><![CDATA[116 kDa U5 small nuclear ribonucleoprotein component]]></data>
      <data key="d5" xml:space="preserve"><![CDATA[source]]></data>
      <data key="d6" xml:space="preserve">2.062595187480067</data>
      <data key="d7" xml:space="preserve">1.2072965227106367</data>
      <data key="d8" xml:space="preserve">false</data>
      <data key="d9" xml:space="preserve">0.052000000000000046</data>
      <data key="d10" xml:space="preserve"><![CDATA[LRRC47(1) CNEP1R1(2) CTDNEP1(2) SNX27(2)]]></data>
      <data key="d11"/>
      <data key="d12"/>
      <data key="d15" xml:space="preserve">1.7786561307763483E-14</data>
      <data key="d16" xml:space="preserve">-0.30940562696496554</data>
      <data key="d17" xml:space="preserve">-0.30940562696496554</data>
      <data key="d18" xml:space="preserve">1</data>
      <data key="d19" xml:space="preserve">0.020126184217065107</data>
      <data key="d20" xml:space="preserve">1.0</data>
      <data key="d21" xml:space="preserve">203.01979561965712</data>
      <data key="d22" xml:space="preserve">-15.279445152477976</data>
      <data key="d24"/>
      <data key="d25">
        <y:ShapeNode>
          <y:Geometry height="40.0" width="40.0" x="449.30417109043174" y="-51.210532450539475"/>
          <y:Fill color="#99FF99" transparent="false"/>
          <y:BorderStyle color="#3399FF" raised="false" type="line" width="3.0"/>
          <y:NodeLabel alignment="center" autoSizePolicy="content" fontFamily="Arial" fontSize="10" fontStyle="bold" hasBackgroundColor="false" hasLineColor="false" height="15.171875" horizontalTextPosition="center" iconTextGap="4" modelName="custom" textColor="#000000" verticalTextPosition="bottom" visible="true" width="42.8916015625" x="-1.44580078125" xml:space="preserve" y="12.4140625">EFTUD2<y:LabelModel><y:SmartNodeLabelModel distance="4.0"/></y:LabelModel><y:ModelParameter><y:SmartNodeLabelModelParameter labelRatioX="0.0" labelRatioY="0.0" nodeRatioX="0.0" nodeRatioY="0.0" offsetX="0.0" offsetY="0.0" upX="0.0" upY="-1.0"/></y:ModelParameter></y:NodeLabel>
          <y:Shape type="ellipse"/>
        </y:ShapeNode>
      </data>
    </node>
    <node id="n69">
      <data key="d3" xml:space="preserve"><![CDATA[EIF2B1]]></data>
      <data key="d4" xml:space="preserve"><![CDATA[Translation initiation factor eIF-2B subunit alpha]]></data>
      <data key="d5" xml:space="preserve"><![CDATA[source]]></data>
      <data key="d6" xml:space="preserve">6.267497553044892</data>
      <data key="d7" xml:space="preserve">2.6388370449202707</data>
      <data key="d8" xml:space="preserve">true</data>
      <data key="d9" xml:space="preserve">0.0030000000000000027</data>
      <data key="d10" xml:space="preserve"><![CDATA[LRRC47(1) CNEP1R1(2) CTDNEP1(2) SNX27(2)]]></data>
      <data key="d11"/>
      <data key="d12"/>
      <data key="d15" xml:space="preserve">0.0</data>
      <data key="d16" xml:space="preserve">1.9640762788711852</data>
      <data key="d17" xml:space="preserve">1.9640762788711852</data>
      <data key="d18" xml:space="preserve">1</data>
      <data key="d19" xml:space="preserve">0.020126184217065107</data>
      <data key="d20" xml:space="preserve">1.0</data>
      <data key="d21" xml:space="preserve">119.52967871255237</data>
      <data key="d22" xml:space="preserve">134.57968531436325</data>
      <data key="d24"/>
      <data key="d25">
        <y:ShapeNode>
          <y:Geometry height="40.0" width="40.0" x="63.95508681769114" y="412.2698543610442"/>
          <y:Fill color="#99FF99" transparent="false"/>
          <y:BorderStyle color="#CC3300" raised="false" type="line" width="3.0"/>
          <y:NodeLabel alignment="center" autoSizePolicy="content" fontFamily="Arial" fontSize="10" fontStyle="bold" hasBackgroundColor="false" hasLineColor="false" height="15.171875" horizontalTextPosition="center" iconTextGap="4" modelName="custom" textColor="#000000" verticalTextPosition="bottom" visible="true" width="37.9013671875" x="1.04931640625" xml:space="preserve" y="12.4140625">EIF2B1<y:LabelModel><y:SmartNodeLabelModel distance="4.0"/></y:LabelModel><y:ModelParameter><y:SmartNodeLabelModelParameter labelRatioX="0.0" labelRatioY="0.0" nodeRatioX="0.0" nodeRatioY="0.0" offsetX="0.0" offsetY="0.0" upX="0.0" upY="-1.0"/></y:ModelParameter></y:NodeLabel>
          <y:Shape type="ellipse"/>
        </y:ShapeNode>
      </data>
    </node>
    <node id="n70">
      <data key="d3" xml:space="preserve"><![CDATA[EML4]]></data>
      <data key="d4" xml:space="preserve"><![CDATA[Echinoderm microtubule-associated protein-like 4]]></data>
      <data key="d5" xml:space="preserve"><![CDATA[source]]></data>
      <data key="d6" xml:space="preserve">6.610128173953525</data>
      <data key="d7" xml:space="preserve">2.74598883572322</data>
      <data key="d8" xml:space="preserve">true</data>
      <data key="d9" xml:space="preserve">0.02200000000000002</data>
      <data key="d10" xml:space="preserve"><![CDATA[LRRC47(1) CNEP1R1(2) CTDNEP1(2) SNX27(2)]]></data>
      <data key="d11"/>
      <data key="d12"/>
      <data key="d15" xml:space="preserve">2.1968889099127405E-153</data>
      <data key="d16" xml:space="preserve">-2.1846897238047074</data>
      <data key="d17" xml:space="preserve">-2.1846897238047074</data>
      <data key="d18" xml:space="preserve">1</data>
      <data key="d19" xml:space="preserve">0.020126184217065107</data>
      <data key="d20" xml:space="preserve">1.0</data>
      <data key="d21" xml:space="preserve">-36.467844046529784</data>
      <data key="d22" xml:space="preserve">-132.82951169665614</data>
      <data key="d24"/>
      <data key="d25">
        <y:ShapeNode>
          <y:Geometry height="40.0" width="40.0" x="-109.3990938820946" y="-418.12452743157223"/>
          <y:Fill color="#99FF99" transparent="false"/>
          <y:BorderStyle color="#3399FF" raised="false" type="line" width="3.0"/>
          <y:NodeLabel alignment="center" autoSizePolicy="content" fontFamily="Arial" fontSize="10" fontStyle="bold" hasBackgroundColor="false" hasLineColor="false" height="15.171875" horizontalTextPosition="center" iconTextGap="4" modelName="custom" textColor="#000000" verticalTextPosition="bottom" visible="true" width="30.669921875" x="4.6650390625" xml:space="preserve" y="12.4140625">EML4<y:LabelModel><y:SmartNodeLabelModel distance="4.0"/></y:LabelModel><y:ModelParameter><y:SmartNodeLabelModelParameter labelRatioX="0.0" labelRatioY="0.0" nodeRatioX="0.0" nodeRatioY="0.0" offsetX="0.0" offsetY="0.0" upX="0.0" upY="-1.0"/></y:ModelParameter></y:NodeLabel>
          <y:Shape type="ellipse"/>
        </y:ShapeNode>
      </data>
    </node>
    <node id="n71">
      <data key="d3" xml:space="preserve"><![CDATA[EPB41L1]]></data>
      <data key="d4" xml:space="preserve"><![CDATA[Band 4.1-like protein 1]]></data>
      <data key="d5" xml:space="preserve"><![CDATA[source]]></data>
      <data key="d6" xml:space="preserve">9.349950844204375</data>
      <data key="d7" xml:space="preserve">3.8068225936093825</data>
      <data key="d8" xml:space="preserve">true</data>
      <data key="d9" xml:space="preserve">0.0010000000000000009</data>
      <data key="d10" xml:space="preserve"><![CDATA[LRRC47(1) CNEP1R1(2) CTDNEP1(2) SNX27(2)]]></data>
      <data key="d11"/>
      <data key="d12"/>
      <data key="d15" xml:space="preserve">0.0</data>
      <data key="d16" xml:space="preserve">-4.371079039451905</data>
      <data key="d17" xml:space="preserve">-4.371079039451905</data>
      <data key="d18" xml:space="preserve">1</data>
      <data key="d19" xml:space="preserve">0.020126184217065107</data>
      <data key="d20" xml:space="preserve">1.0</data>
      <data key="d21" xml:space="preserve">-91.40471244437735</data>
      <data key="d22" xml:space="preserve">-79.36954810578422</data>
      <data key="d24"/>
      <data key="d25">
        <y:ShapeNode>
          <y:Geometry height="40.0" width="40.0" x="-286.2299636416664" y="-232.79080695906134"/>
          <y:Fill color="#99FF99" transparent="false"/>
          <y:BorderStyle color="#3399FF" raised="false" type="line" width="3.0"/>
          <y:NodeLabel alignment="center" autoSizePolicy="content" fontFamily="Arial" fontSize="10" fontStyle="bold" hasBackgroundColor="false" hasLineColor="false" height="15.171875" horizontalTextPosition="center" iconTextGap="4" modelName="custom" textColor="#000000" verticalTextPosition="bottom" visible="true" width="47.3544921875" x="-3.67724609375" xml:space="preserve" y="12.4140625">EPB41L1<y:LabelModel><y:SmartNodeLabelModel distance="4.0"/></y:LabelModel><y:ModelParameter><y:SmartNodeLabelModelParameter labelRatioX="0.0" labelRatioY="0.0" nodeRatioX="0.0" nodeRatioY="0.0" offsetX="0.0" offsetY="0.0" upX="0.0" upY="-1.0"/></y:ModelParameter></y:NodeLabel>
          <y:Shape type="ellipse"/>
        </y:ShapeNode>
      </data>
    </node>
    <node id="n72">
      <data key="d3" xml:space="preserve"><![CDATA[ERO1A]]></data>
      <data key="d4" xml:space="preserve"><![CDATA[ERO1-like protein alpha]]></data>
      <data key="d5" xml:space="preserve"><![CDATA[source]]></data>
      <data key="d6" xml:space="preserve">2.8814927057773496</data>
      <data key="d7" xml:space="preserve">1.2159433361675642</data>
      <data key="d8" xml:space="preserve">true</data>
      <data key="d9" xml:space="preserve">0.016000000000000014</data>
      <data key="d10" xml:space="preserve"><![CDATA[LRRC47(1) CNEP1R1(2) CTDNEP1(2) SNX27(2)]]></data>
      <data key="d11"/>
      <data key="d12"/>
      <data key="d15" xml:space="preserve">5.768458511827341E-19</data>
      <data key="d16" xml:space="preserve">-0.4552347949114969</data>
      <data key="d17" xml:space="preserve">-0.4552347949114969</data>
      <data key="d18" xml:space="preserve">1</data>
      <data key="d19" xml:space="preserve">0.020126184217065107</data>
      <data key="d20" xml:space="preserve">1.0</data>
      <data key="d21" xml:space="preserve">-144.15287434254327</data>
      <data key="d22" xml:space="preserve">56.2786726741609</data>
      <data key="d24"/>
      <data key="d25">
        <y:ShapeNode>
          <y:Geometry height="40.0" width="40.0" x="-453.8919555899103" y="181.37097783317537"/>
          <y:Fill color="#99FF99" transparent="false"/>
          <y:BorderStyle color="#3399FF" raised="false" type="line" width="3.0"/>
          <y:NodeLabel alignment="center" autoSizePolicy="content" fontFamily="Arial" fontSize="10" fontStyle="bold" hasBackgroundColor="false" hasLineColor="false" height="15.171875" horizontalTextPosition="center" iconTextGap="4" modelName="custom" textColor="#000000" verticalTextPosition="bottom" visible="true" width="38.453125" x="0.7734375" xml:space="preserve" y="12.4140625">ERO1A<y:LabelModel><y:SmartNodeLabelModel distance="4.0"/></y:LabelModel><y:ModelParameter><y:SmartNodeLabelModelParameter labelRatioX="0.0" labelRatioY="0.0" nodeRatioX="0.0" nodeRatioY="0.0" offsetX="0.0" offsetY="0.0" upX="0.0" upY="-1.0"/></y:ModelParameter></y:NodeLabel>
          <y:Shape type="ellipse"/>
        </y:ShapeNode>
      </data>
    </node>
    <node id="n73">
      <data key="d3" xml:space="preserve"><![CDATA[ESPL1]]></data>
      <data key="d4" xml:space="preserve"><![CDATA[Separin]]></data>
      <data key="d5" xml:space="preserve"><![CDATA[source]]></data>
      <data key="d6" xml:space="preserve">2.9770749985897993</data>
      <data key="d7" xml:space="preserve">1.240327543120621</data>
      <data key="d8" xml:space="preserve">true</data>
      <data key="d9" xml:space="preserve">0.049000000000000044</data>
      <data key="d10" xml:space="preserve"><![CDATA[LRRC47(1) CNEP1R1(2) CTDNEP1(2) SNX27(2)]]></data>
      <data key="d11"/>
      <data key="d12"/>
      <data key="d15" xml:space="preserve">1.607078986038245E-4</data>
      <data key="d16" xml:space="preserve">-2.336073405738036</data>
      <data key="d17" xml:space="preserve">-2.336073405738036</data>
      <data key="d18" xml:space="preserve">1</data>
      <data key="d19" xml:space="preserve">0.020126184217065107</data>
      <data key="d20" xml:space="preserve">1.0</data>
      <data key="d21" xml:space="preserve">-18.283515084490162</data>
      <data key="d22" xml:space="preserve">-160.0454995784907</data>
      <data key="d24"/>
      <data key="d25">
        <y:ShapeNode>
          <y:Geometry height="40.0" width="40.0" x="-12.9515704745004" y="-502.5359791497477"/>
          <y:Fill color="#99FF99" transparent="false"/>
          <y:BorderStyle color="#3399FF" raised="false" type="line" width="3.0"/>
          <y:NodeLabel alignment="center" autoSizePolicy="content" fontFamily="Arial" fontSize="10" fontStyle="bold" hasBackgroundColor="false" hasLineColor="false" height="15.171875" horizontalTextPosition="center" iconTextGap="4" modelName="custom" textColor="#000000" verticalTextPosition="bottom" visible="true" width="35.6796875" x="2.16015625" xml:space="preserve" y="12.4140625">ESPL1<y:LabelModel><y:SmartNodeLabelModel distance="4.0"/></y:LabelModel><y:ModelParameter><y:SmartNodeLabelModelParameter labelRatioX="0.0" labelRatioY="0.0" nodeRatioX="0.0" nodeRatioY="0.0" offsetX="0.0" offsetY="0.0" upX="0.0" upY="-1.0"/></y:ModelParameter></y:NodeLabel>
          <y:Shape type="ellipse"/>
        </y:ShapeNode>
      </data>
    </node>
    <node id="n74">
      <data key="d3" xml:space="preserve"><![CDATA[EXOC5]]></data>
      <data key="d4" xml:space="preserve"><![CDATA[Exocyst complex component 5]]></data>
      <data key="d5" xml:space="preserve"><![CDATA[source]]></data>
      <data key="d6" xml:space="preserve">4.0747333900445195</data>
      <data key="d7" xml:space="preserve">1.8757618770052333</data>
      <data key="d8" xml:space="preserve">true</data>
      <data key="d9" xml:space="preserve">0.04800000000000004</data>
      <data key="d10" xml:space="preserve"><![CDATA[LRRC47(1) CNEP1R1(2) CTDNEP1(2) SNX27(2)]]></data>
      <data key="d11"/>
      <data key="d12"/>
      <data key="d15" xml:space="preserve">2.464895282821176E-113</data>
      <data key="d16" xml:space="preserve">0.8301726099971851</data>
      <data key="d17" xml:space="preserve">0.8301726099971851</data>
      <data key="d18" xml:space="preserve">1</data>
      <data key="d19" xml:space="preserve">0.020126184217065107</data>
      <data key="d20" xml:space="preserve">1.0</data>
      <data key="d21" xml:space="preserve">-232.79481611293025</data>
      <data key="d22" xml:space="preserve">-56.19650437550503</data>
      <data key="d24"/>
      <data key="d25">
        <y:ShapeNode>
          <y:Geometry height="40.0" width="40.0" x="-614.6464071136792" y="-17.020124668109748"/>
          <y:Fill color="#99FF99" transparent="false"/>
          <y:BorderStyle color="#CC3300" raised="false" type="line" width="3.0"/>
          <y:NodeLabel alignment="center" autoSizePolicy="content" fontFamily="Arial" fontSize="10" fontStyle="bold" hasBackgroundColor="false" hasLineColor="false" height="15.171875" horizontalTextPosition="center" iconTextGap="4" modelName="custom" textColor="#000000" verticalTextPosition="bottom" visible="true" width="37.9013671875" x="1.04931640625" xml:space="preserve" y="12.4140625">EXOC5<y:LabelModel><y:SmartNodeLabelModel distance="4.0"/></y:LabelModel><y:ModelParameter><y:SmartNodeLabelModelParameter labelRatioX="0.0" labelRatioY="0.0" nodeRatioX="0.0" nodeRatioY="0.0" offsetX="0.0" offsetY="0.0" upX="0.0" upY="-1.0"/></y:ModelParameter></y:NodeLabel>
          <y:Shape type="ellipse"/>
        </y:ShapeNode>
      </data>
    </node>
    <node id="n75">
      <data key="d3" xml:space="preserve"><![CDATA[EXOSC3]]></data>
      <data key="d4" xml:space="preserve"><![CDATA[Exosome complex component RRP40]]></data>
      <data key="d5" xml:space="preserve"><![CDATA[source]]></data>
      <data key="d6" xml:space="preserve">5.891392508448566</data>
      <data key="d7" xml:space="preserve">2.425342067229955</data>
      <data key="d8" xml:space="preserve">true</data>
      <data key="d9" xml:space="preserve">0.008000000000000007</data>
      <data key="d10" xml:space="preserve"><![CDATA[LRRC47(1) CNEP1R1(2) CTDNEP1(2) SNX27(2)]]></data>
      <data key="d11"/>
      <data key="d12"/>
      <data key="d15" xml:space="preserve">1.2248595225859175E-172</data>
      <data key="d16" xml:space="preserve">1.7354252844301943</data>
      <data key="d17" xml:space="preserve">1.7354252844301943</data>
      <data key="d18" xml:space="preserve">1</data>
      <data key="d19" xml:space="preserve">0.020126184217065107</data>
      <data key="d20" xml:space="preserve">1.0</data>
      <data key="d21" xml:space="preserve">241.07426150008163</data>
      <data key="d22" xml:space="preserve">114.19555413439983</data>
      <data key="d24"/>
      <data key="d25">
        <y:ShapeNode>
          <y:Geometry height="40.0" width="40.0" x="423.01008330538923" y="352.6190198429123"/>
          <y:Fill color="#99FF99" transparent="false"/>
          <y:BorderStyle color="#CC3300" raised="false" type="line" width="3.0"/>
          <y:NodeLabel alignment="center" autoSizePolicy="content" fontFamily="Arial" fontSize="10" fontStyle="bold" hasBackgroundColor="false" hasLineColor="false" height="15.171875" horizontalTextPosition="center" iconTextGap="4" modelName="custom" textColor="#000000" verticalTextPosition="bottom" visible="true" width="44.5712890625" x="-2.28564453125" xml:space="preserve" y="12.4140625">EXOSC3<y:LabelModel><y:SmartNodeLabelModel distance="4.0"/></y:LabelModel><y:ModelParameter><y:SmartNodeLabelModelParameter labelRatioX="0.0" labelRatioY="0.0" nodeRatioX="0.0" nodeRatioY="0.0" offsetX="0.0" offsetY="0.0" upX="0.0" upY="-1.0"/></y:ModelParameter></y:NodeLabel>
          <y:Shape type="ellipse"/>
        </y:ShapeNode>
      </data>
    </node>
    <node id="n76">
      <data key="d3" xml:space="preserve"><![CDATA[EXOSC7]]></data>
      <data key="d4" xml:space="preserve"><![CDATA[Exosome complex component RRP42]]></data>
      <data key="d5" xml:space="preserve"><![CDATA[gene]]></data>
      <data key="d6" xml:space="preserve">1.1115918003284244</data>
      <data key="d7" xml:space="preserve">0.5252813684912326</data>
      <data key="d8" xml:space="preserve">false</data>
      <data key="d9" xml:space="preserve">0.07599999999999996</data>
      <data key="d10"/>
      <data key="d11"/>
      <data key="d12"/>
      <data key="d15" xml:space="preserve">6.561088427327631E-4</data>
      <data key="d16" xml:space="preserve">-0.3881957183643399</data>
      <data key="d17" xml:space="preserve">-0.3881957183643399</data>
      <data key="d18" xml:space="preserve">1</data>
      <data key="d19" xml:space="preserve">0.015094638162798827</data>
      <data key="d20" xml:space="preserve">1.0</data>
      <data key="d21" xml:space="preserve">311.2533254217677</data>
      <data key="d22" xml:space="preserve">132.87954082195643</data>
      <data key="d24"/>
      <data key="d25">
        <y:ShapeNode>
          <y:Geometry height="40.0" width="40.0" x="542.5004716932751" y="375.9562261160889"/>
          <y:Fill color="#F2F2F2" transparent="false"/>
          <y:BorderStyle color="#3399FF" type="line" width="3.0"/>
          <y:NodeLabel alignment="center" autoSizePolicy="content" fontFamily="Arial" fontSize="10" fontStyle="plain" hasBackgroundColor="false" hasLineColor="false" height="15.171875" horizontalTextPosition="center" iconTextGap="4" modelName="custom" textColor="#000000" verticalTextPosition="bottom" visible="true" width="44.5712890625" x="-2.28564453125" xml:space="preserve" y="12.4140625">EXOSC7<y:LabelModel><y:SmartNodeLabelModel distance="4.0"/></y:LabelModel><y:ModelParameter><y:SmartNodeLabelModelParameter labelRatioX="0.0" labelRatioY="0.0" nodeRatioX="0.0" nodeRatioY="0.0" offsetX="0.0" offsetY="0.0" upX="0.0" upY="-1.0"/></y:ModelParameter></y:NodeLabel>
          <y:Shape type="roundrectangle"/>
        </y:ShapeNode>
      </data>
    </node>
    <node id="n77">
      <data key="d3" xml:space="preserve"><![CDATA[EXOSC8]]></data>
      <data key="d4" xml:space="preserve"><![CDATA[Exosome complex component RRP43]]></data>
      <data key="d5" xml:space="preserve"><![CDATA[gene]]></data>
      <data key="d6" xml:space="preserve">1.1644319784015318</data>
      <data key="d7" xml:space="preserve">0.5497257033898745</data>
      <data key="d8" xml:space="preserve">false</data>
      <data key="d9" xml:space="preserve">0.07299999999999995</data>
      <data key="d10"/>
      <data key="d11"/>
      <data key="d12"/>
      <data key="d15" xml:space="preserve">5.215144957074583E-4</data>
      <data key="d16" xml:space="preserve">-0.41304046903119646</data>
      <data key="d17" xml:space="preserve">-0.41304046903119646</data>
      <data key="d18" xml:space="preserve">1</data>
      <data key="d19" xml:space="preserve">0.015094638162798827</data>
      <data key="d20" xml:space="preserve">1.0</data>
      <data key="d21" xml:space="preserve">304.7915152144682</data>
      <data key="d22" xml:space="preserve">147.7819815485723</data>
      <data key="d24"/>
      <data key="d25">
        <y:ShapeNode>
          <y:Geometry height="40.0" width="40.0" x="533.5342903834583" y="442.9670614509904"/>
          <y:Fill color="#F2F2F2" transparent="false"/>
          <y:BorderStyle color="#3399FF" type="line" width="3.0"/>
          <y:NodeLabel alignment="center" autoSizePolicy="content" fontFamily="Arial" fontSize="10" fontStyle="plain" hasBackgroundColor="false" hasLineColor="false" height="15.171875" horizontalTextPosition="center" iconTextGap="4" modelName="custom" textColor="#000000" verticalTextPosition="bottom" visible="true" width="44.5712890625" x="-2.28564453125" xml:space="preserve" y="12.4140625">EXOSC8<y:LabelModel><y:SmartNodeLabelModel distance="4.0"/></y:LabelModel><y:ModelParameter><y:SmartNodeLabelModelParameter labelRatioX="0.0" labelRatioY="0.0" nodeRatioX="0.0" nodeRatioY="0.0" offsetX="0.0" offsetY="0.0" upX="0.0" upY="-1.0"/></y:ModelParameter></y:NodeLabel>
          <y:Shape type="roundrectangle"/>
        </y:ShapeNode>
      </data>
    </node>
    <node id="n78">
      <data key="d3" xml:space="preserve"><![CDATA[FBL]]></data>
      <data key="d4" xml:space="preserve"><![CDATA[rRNA 2'-O-methyltransferase fibrillarin]]></data>
      <data key="d5" xml:space="preserve"><![CDATA[gene]]></data>
      <data key="d6" xml:space="preserve">0.9515190825519262</data>
      <data key="d7" xml:space="preserve">0.8496770893276134</data>
      <data key="d8" xml:space="preserve">true</data>
      <data key="d9" xml:space="preserve">0.03200000000000003</data>
      <data key="d10"/>
      <data key="d11"/>
      <data key="d12"/>
      <data key="d15" xml:space="preserve">3.6181446420078156E-4</data>
      <data key="d16" xml:space="preserve">-0.2630785592105024</data>
      <data key="d17" xml:space="preserve">-0.2630785592105024</data>
      <data key="d18" xml:space="preserve">1</data>
      <data key="d19" xml:space="preserve">0.015094638162798827</data>
      <data key="d20" xml:space="preserve">1.0</data>
      <data key="d21" xml:space="preserve">212.59923259813598</data>
      <data key="d22" xml:space="preserve">94.05938670607112</data>
      <data key="d24"/>
      <data key="d25">
        <y:ShapeNode>
          <y:Geometry height="40.0" width="40.0" x="393.54260277839654" y="288.2198520977445"/>
          <y:Fill color="#F2F2F2" transparent="false"/>
          <y:BorderStyle color="#3399FF" type="line" width="3.0"/>
          <y:NodeLabel alignment="center" autoSizePolicy="content" fontFamily="Arial" fontSize="10" fontStyle="plain" hasBackgroundColor="false" hasLineColor="false" height="15.171875" horizontalTextPosition="center" iconTextGap="4" modelName="custom" textColor="#000000" verticalTextPosition="bottom" visible="true" width="22.33984375" x="8.830078125" xml:space="preserve" y="12.4140625">FBL<y:LabelModel><y:SmartNodeLabelModel distance="4.0"/></y:LabelModel><y:ModelParameter><y:SmartNodeLabelModelParameter labelRatioX="0.0" labelRatioY="0.0" nodeRatioX="0.0" nodeRatioY="0.0" offsetX="0.0" offsetY="0.0" upX="0.0" upY="-1.0"/></y:ModelParameter></y:NodeLabel>
          <y:Shape type="roundrectangle"/>
        </y:ShapeNode>
      </data>
    </node>
    <node id="n79">
      <data key="d3" xml:space="preserve"><![CDATA[FBXO30]]></data>
      <data key="d4" xml:space="preserve"><![CDATA[F-box only protein 30]]></data>
      <data key="d5" xml:space="preserve"><![CDATA[source]]></data>
      <data key="d6" xml:space="preserve">9.245634231199857</data>
      <data key="d7" xml:space="preserve">3.832170652971383</data>
      <data key="d8" xml:space="preserve">true</data>
      <data key="d9" xml:space="preserve">0.0030000000000000027</data>
      <data key="d10" xml:space="preserve"><![CDATA[LRRC47(1) CNEP1R1(2) CTDNEP1(2) SNX27(2)]]></data>
      <data key="d11"/>
      <data key="d12"/>
      <data key="d15" xml:space="preserve">5.232994871066902E-149</data>
      <data key="d16" xml:space="preserve">4.274087616856727</data>
      <data key="d17" xml:space="preserve">4.274087616856727</data>
      <data key="d18" xml:space="preserve">1</data>
      <data key="d19" xml:space="preserve">0.020126184217065107</data>
      <data key="d20" xml:space="preserve">1.0</data>
      <data key="d21" xml:space="preserve">57.74658247716482</data>
      <data key="d22" xml:space="preserve">-153.05586869911394</data>
      <data key="d24"/>
      <data key="d25">
        <y:ShapeNode>
          <y:Geometry height="40.0" width="40.0" x="-33.187667795208" y="-446.86292862489614"/>
          <y:Fill color="#99FF99" transparent="false"/>
          <y:BorderStyle color="#CC3300" raised="false" type="line" width="3.0"/>
          <y:NodeLabel alignment="center" autoSizePolicy="content" fontFamily="Arial" fontSize="10" fontStyle="bold" hasBackgroundColor="false" hasLineColor="false" height="15.171875" horizontalTextPosition="center" iconTextGap="4" modelName="custom" textColor="#000000" verticalTextPosition="bottom" visible="true" width="42.9013671875" x="-1.45068359375" xml:space="preserve" y="12.4140625">FBXO30<y:LabelModel><y:SmartNodeLabelModel distance="4.0"/></y:LabelModel><y:ModelParameter><y:SmartNodeLabelModelParameter labelRatioX="0.0" labelRatioY="0.0" nodeRatioX="0.0" nodeRatioY="0.0" offsetX="0.0" offsetY="0.0" upX="0.0" upY="-1.0"/></y:ModelParameter></y:NodeLabel>
          <y:Shape type="ellipse"/>
        </y:ShapeNode>
      </data>
    </node>
    <node id="n80">
      <data key="d3" xml:space="preserve"><![CDATA[FCHO2]]></data>
      <data key="d4" xml:space="preserve"><![CDATA[F-BAR domain only protein 2]]></data>
      <data key="d5" xml:space="preserve"><![CDATA[source]]></data>
      <data key="d6" xml:space="preserve">2.62650623832366</data>
      <data key="d7" xml:space="preserve">1.1975526068994358</data>
      <data key="d8" xml:space="preserve">true</data>
      <data key="d9" xml:space="preserve">0.025000000000000022</data>
      <data key="d10" xml:space="preserve"><![CDATA[LRRC47(1) CNEP1R1(2) CTDNEP1(2) SNX27(2)]]></data>
      <data key="d11"/>
      <data key="d12"/>
      <data key="d15" xml:space="preserve">4.610167218962197E-7</data>
      <data key="d16" xml:space="preserve">-1.0887352521527405</data>
      <data key="d17" xml:space="preserve">-1.0887352521527405</data>
      <data key="d18" xml:space="preserve">1</data>
      <data key="d19" xml:space="preserve">0.020126184217065107</data>
      <data key="d20" xml:space="preserve">1.0</data>
      <data key="d21" xml:space="preserve">-156.80320844576985</data>
      <data key="d22" xml:space="preserve">-48.93089042148055</data>
      <data key="d24"/>
      <data key="d25">
        <y:ShapeNode>
          <y:Geometry height="40.0" width="40.0" x="-415.45571280190154" y="-20.37123167716058"/>
          <y:Fill color="#99FF99" transparent="false"/>
          <y:BorderStyle color="#3399FF" raised="false" type="line" width="3.0"/>
          <y:NodeLabel alignment="center" autoSizePolicy="content" fontFamily="Arial" fontSize="10" fontStyle="bold" hasBackgroundColor="false" hasLineColor="false" height="15.171875" horizontalTextPosition="center" iconTextGap="4" modelName="custom" textColor="#000000" verticalTextPosition="bottom" visible="true" width="37.8916015625" x="1.05419921875" xml:space="preserve" y="12.4140625">FCHO2<y:LabelModel><y:SmartNodeLabelModel distance="4.0"/></y:LabelModel><y:ModelParameter><y:SmartNodeLabelModelParameter labelRatioX="0.0" labelRatioY="0.0" nodeRatioX="0.0" nodeRatioY="0.0" offsetX="0.0" offsetY="0.0" upX="0.0" upY="-1.0"/></y:ModelParameter></y:NodeLabel>
          <y:Shape type="ellipse"/>
        </y:ShapeNode>
      </data>
    </node>
    <node id="n81">
      <data key="d3" xml:space="preserve"><![CDATA[FEM1A]]></data>
      <data key="d4" xml:space="preserve"><![CDATA[Protein fem-1 homolog A]]></data>
      <data key="d5" xml:space="preserve"><![CDATA[source]]></data>
      <data key="d6" xml:space="preserve">4.795701628798354</data>
      <data key="d7" xml:space="preserve">1.9661332666961158</data>
      <data key="d8" xml:space="preserve">true</data>
      <data key="d9" xml:space="preserve">0.008000000000000007</data>
      <data key="d10" xml:space="preserve"><![CDATA[LRRC47(1) CNEP1R1(2) CTDNEP1(2) SNX27(2)]]></data>
      <data key="d11"/>
      <data key="d12"/>
      <data key="d15" xml:space="preserve">1.8779588857744774E-129</data>
      <data key="d16" xml:space="preserve">-1.1499377056229592</data>
      <data key="d17" xml:space="preserve">-1.1499377056229592</data>
      <data key="d18" xml:space="preserve">1</data>
      <data key="d19" xml:space="preserve">0.020126184217065107</data>
      <data key="d20" xml:space="preserve">1.0</data>
      <data key="d21" xml:space="preserve">161.4799065958059</data>
      <data key="d22" xml:space="preserve">-136.42891267811666</data>
      <data key="d24"/>
      <data key="d25">
        <y:ShapeNode>
          <y:Geometry height="40.0" width="40.0" x="278.5940819973457" y="-356.93050416976195"/>
          <y:Fill color="#99FF99" transparent="false"/>
          <y:BorderStyle color="#3399FF" raised="false" type="line" width="3.0"/>
          <y:NodeLabel alignment="center" autoSizePolicy="content" fontFamily="Arial" fontSize="10" fontStyle="bold" hasBackgroundColor="false" hasLineColor="false" height="15.171875" horizontalTextPosition="center" iconTextGap="4" modelName="custom" textColor="#000000" verticalTextPosition="bottom" visible="true" width="37.8916015625" x="1.05419921875" xml:space="preserve" y="12.4140625">FEM1A<y:LabelModel><y:SmartNodeLabelModel distance="4.0"/></y:LabelModel><y:ModelParameter><y:SmartNodeLabelModelParameter labelRatioX="0.0" labelRatioY="0.0" nodeRatioX="0.0" nodeRatioY="0.0" offsetX="0.0" offsetY="0.0" upX="0.0" upY="-1.0"/></y:ModelParameter></y:NodeLabel>
          <y:Shape type="ellipse"/>
        </y:ShapeNode>
      </data>
    </node>
    <node id="n82">
      <data key="d3" xml:space="preserve"><![CDATA[FEM1C]]></data>
      <data key="d4" xml:space="preserve"><![CDATA[Protein fem-1 homolog C]]></data>
      <data key="d5" xml:space="preserve"><![CDATA[source]]></data>
      <data key="d6" xml:space="preserve">4.795701628798354</data>
      <data key="d7" xml:space="preserve">1.960922643003183</data>
      <data key="d8" xml:space="preserve">true</data>
      <data key="d9" xml:space="preserve">0.0050000000000000044</data>
      <data key="d10" xml:space="preserve"><![CDATA[LRRC47(1) CNEP1R1(2) CTDNEP1(2) SNX27(2)]]></data>
      <data key="d11"/>
      <data key="d12"/>
      <data key="d15" xml:space="preserve">1.8779588857744774E-129</data>
      <data key="d16" xml:space="preserve">-1.1499377056229592</data>
      <data key="d17" xml:space="preserve">-1.1499377056229592</data>
      <data key="d18" xml:space="preserve">1</data>
      <data key="d19" xml:space="preserve">0.020126184217065107</data>
      <data key="d20" xml:space="preserve">1.0</data>
      <data key="d21" xml:space="preserve">160.75211631234924</data>
      <data key="d22" xml:space="preserve">-152.28673140732457</data>
      <data key="d24"/>
      <data key="d25">
        <y:ShapeNode>
          <y:Geometry height="40.0" width="40.0" x="258.58417284550575" y="-413.4896914271342"/>
          <y:Fill color="#99FF99" transparent="false"/>
          <y:BorderStyle color="#3399FF" raised="false" type="line" width="3.0"/>
          <y:NodeLabel alignment="center" autoSizePolicy="content" fontFamily="Arial" fontSize="10" fontStyle="bold" hasBackgroundColor="false" hasLineColor="false" height="15.171875" horizontalTextPosition="center" iconTextGap="4" modelName="custom" textColor="#000000" verticalTextPosition="bottom" visible="true" width="37.8916015625" x="1.05419921875" xml:space="preserve" y="12.4140625">FEM1C<y:LabelModel><y:SmartNodeLabelModel distance="4.0"/></y:LabelModel><y:ModelParameter><y:SmartNodeLabelModelParameter labelRatioX="0.0" labelRatioY="0.0" nodeRatioX="0.0" nodeRatioY="0.0" offsetX="0.0" offsetY="0.0" upX="0.0" upY="-1.0"/></y:ModelParameter></y:NodeLabel>
          <y:Shape type="ellipse"/>
        </y:ShapeNode>
      </data>
    </node>
    <node id="n83">
      <data key="d3" xml:space="preserve"><![CDATA[FGA]]></data>
      <data key="d4" xml:space="preserve"><![CDATA[Fibrinogen alpha chain]]></data>
      <data key="d5" xml:space="preserve"><![CDATA[source]]></data>
      <data key="d6" xml:space="preserve">8.017621312905833</data>
      <data key="d7" xml:space="preserve">3.346986091832164</data>
      <data key="d8" xml:space="preserve">true</data>
      <data key="d9" xml:space="preserve">0.0050000000000000044</data>
      <data key="d10" xml:space="preserve"><![CDATA[LRRC47(1) CNEP1R1(2) CTDNEP1(2) SNX27(2)]]></data>
      <data key="d11"/>
      <data key="d12"/>
      <data key="d15" xml:space="preserve">0.0</data>
      <data key="d16" xml:space="preserve">-3.2141125758580924</data>
      <data key="d17" xml:space="preserve">-3.2141125758580924</data>
      <data key="d18" xml:space="preserve">1</data>
      <data key="d19" xml:space="preserve">0.020126184217065107</data>
      <data key="d20" xml:space="preserve">1.0</data>
      <data key="d21" xml:space="preserve">-145.68491202461766</data>
      <data key="d22" xml:space="preserve">-21.525752561016745</data>
      <data key="d24"/>
      <data key="d25">
        <y:ShapeNode>
          <y:Geometry height="40.0" width="40.0" x="-357.68251048427777" y="34.75380967752767"/>
          <y:Fill color="#99FF99" transparent="false"/>
          <y:BorderStyle color="#3399FF" raised="false" type="line" width="3.0"/>
          <y:NodeLabel alignment="center" autoSizePolicy="content" fontFamily="Arial" fontSize="10" fontStyle="bold" hasBackgroundColor="false" hasLineColor="false" height="15.171875" horizontalTextPosition="center" iconTextGap="4" modelName="custom" textColor="#000000" verticalTextPosition="bottom" visible="true" width="25.1083984375" x="7.44580078125" xml:space="preserve" y="12.4140625">FGA<y:LabelModel><y:SmartNodeLabelModel distance="4.0"/></y:LabelModel><y:ModelParameter><y:SmartNodeLabelModelParameter labelRatioX="0.0" labelRatioY="0.0" nodeRatioX="0.0" nodeRatioY="0.0" offsetX="0.0" offsetY="0.0" upX="0.0" upY="-1.0"/></y:ModelParameter></y:NodeLabel>
          <y:Shape type="ellipse"/>
        </y:ShapeNode>
      </data>
    </node>
    <node id="n84">
      <data key="d3" xml:space="preserve"><![CDATA[FNBP1L]]></data>
      <data key="d4" xml:space="preserve"><![CDATA[Formin-binding protein 1-like]]></data>
      <data key="d5" xml:space="preserve"><![CDATA[source]]></data>
      <data key="d6" xml:space="preserve">1.9370787624390782</data>
      <data key="d7" xml:space="preserve">0.962736609669766</data>
      <data key="d8" xml:space="preserve">true</data>
      <data key="d9" xml:space="preserve">0.04700000000000004</data>
      <data key="d10" xml:space="preserve"><![CDATA[LRRC47(1) CNEP1R1(2) CTDNEP1(2) SNX27(2)]]></data>
      <data key="d11"/>
      <data key="d12"/>
      <data key="d15" xml:space="preserve">8.633128221977062E-4</data>
      <data key="d16" xml:space="preserve">1.2246997766533343</data>
      <data key="d17" xml:space="preserve">1.2246997766533343</data>
      <data key="d18" xml:space="preserve">1</data>
      <data key="d19" xml:space="preserve">0.020126184217065107</data>
      <data key="d20" xml:space="preserve">1.0</data>
      <data key="d21" xml:space="preserve">-104.52823333372152</data>
      <data key="d22" xml:space="preserve">-61.049493982517696</data>
      <data key="d24"/>
      <data key="d25">
        <y:ShapeNode>
          <y:Geometry height="40.0" width="40.0" x="-232.95067472989288" y="22.36038037569685"/>
          <y:Fill color="#99FF99" transparent="false"/>
          <y:BorderStyle color="#CC3300" raised="false" type="line" width="3.0"/>
          <y:NodeLabel alignment="center" autoSizePolicy="content" fontFamily="Arial" fontSize="10" fontStyle="bold" hasBackgroundColor="false" hasLineColor="false" height="15.171875" horizontalTextPosition="center" iconTextGap="4" modelName="custom" textColor="#000000" verticalTextPosition="bottom" visible="true" width="42.8916015625" x="-1.44580078125" xml:space="preserve" y="12.4140625">FNBP1L<y:LabelModel><y:SmartNodeLabelModel distance="4.0"/></y:LabelModel><y:ModelParameter><y:SmartNodeLabelModelParameter labelRatioX="0.0" labelRatioY="0.0" nodeRatioX="0.0" nodeRatioY="0.0" offsetX="0.0" offsetY="0.0" upX="0.0" upY="-1.0"/></y:ModelParameter></y:NodeLabel>
          <y:Shape type="ellipse"/>
        </y:ShapeNode>
      </data>
    </node>
    <node id="n85">
      <data key="d3" xml:space="preserve"><![CDATA[G3BP2]]></data>
      <data key="d4" xml:space="preserve"><![CDATA[Ras GTPase-activating protein-binding protein 2]]></data>
      <data key="d5" xml:space="preserve"><![CDATA[source]]></data>
      <data key="d6" xml:space="preserve">2.551382014380594</data>
      <data key="d7" xml:space="preserve">1.0618763684185852</data>
      <data key="d8" xml:space="preserve">true</data>
      <data key="d9" xml:space="preserve">0.029000000000000026</data>
      <data key="d10" xml:space="preserve"><![CDATA[LRRC47(1) CNEP1R1(2) CTDNEP1(2) SNX27(2)]]></data>
      <data key="d11"/>
      <data key="d12"/>
      <data key="d15" xml:space="preserve">8.334961538300599E-15</data>
      <data key="d16" xml:space="preserve">-0.46235567954192686</data>
      <data key="d17" xml:space="preserve">-0.46235567954192686</data>
      <data key="d18" xml:space="preserve">1</data>
      <data key="d19" xml:space="preserve">0.020126184217065107</data>
      <data key="d20" xml:space="preserve">1.0</data>
      <data key="d21" xml:space="preserve">76.4339722545068</data>
      <data key="d22" xml:space="preserve">34.422966025505985</data>
      <data key="d24"/>
      <data key="d25">
        <y:ShapeNode>
          <y:Geometry height="40.0" width="40.0" x="66.9636134674731" y="213.1686273464926"/>
          <y:Fill color="#99FF99" transparent="false"/>
          <y:BorderStyle color="#3399FF" raised="false" type="line" width="3.0"/>
          <y:NodeLabel alignment="center" autoSizePolicy="content" fontFamily="Arial" fontSize="10" fontStyle="bold" hasBackgroundColor="false" hasLineColor="false" height="15.171875" horizontalTextPosition="center" iconTextGap="4" modelName="custom" textColor="#000000" verticalTextPosition="bottom" visible="true" width="36.79296875" x="1.603515625" xml:space="preserve" y="12.4140625">G3BP2<y:LabelModel><y:SmartNodeLabelModel distance="4.0"/></y:LabelModel><y:ModelParameter><y:SmartNodeLabelModelParameter labelRatioX="0.0" labelRatioY="0.0" nodeRatioX="0.0" nodeRatioY="0.0" offsetX="0.0" offsetY="0.0" upX="0.0" upY="-1.0"/></y:ModelParameter></y:NodeLabel>
          <y:Shape type="ellipse"/>
        </y:ShapeNode>
      </data>
    </node>
    <node id="n86">
      <data key="d3" xml:space="preserve"><![CDATA[GABRA5]]></data>
      <data key="d4" xml:space="preserve"><![CDATA[Gamma-aminobutyric acid receptor subunit alpha-5]]></data>
      <data key="d5" xml:space="preserve"><![CDATA[source]]></data>
      <data key="d6" xml:space="preserve">5.801769758122209</data>
      <data key="d7" xml:space="preserve">2.485017894991351</data>
      <data key="d8" xml:space="preserve">true</data>
      <data key="d9" xml:space="preserve">0.0030000000000000027</data>
      <data key="d10" xml:space="preserve"><![CDATA[LRRC47(1) CNEP1R1(2) CTDNEP1(2) SNX27(2)]]></data>
      <data key="d11"/>
      <data key="d12"/>
      <data key="d15" xml:space="preserve">2.8573724131328032E-53</data>
      <data key="d16" xml:space="preserve">-1.6830266163130714</data>
      <data key="d17" xml:space="preserve">-1.6830266163130714</data>
      <data key="d18" xml:space="preserve">1</data>
      <data key="d19" xml:space="preserve">0.020126184217065107</data>
      <data key="d20" xml:space="preserve">1.0</data>
      <data key="d21" xml:space="preserve">-148.6496108562608</data>
      <data key="d22" xml:space="preserve">1.1826672936085822</data>
      <data key="d24"/>
      <data key="d25">
        <y:ShapeNode>
          <y:Geometry height="40.0" width="40.0" x="-281.6826012119204" y="102.42274819938343"/>
          <y:Fill color="#99FF99" transparent="false"/>
          <y:BorderStyle color="#3399FF" raised="false" type="line" width="3.0"/>
          <y:NodeLabel alignment="center" autoSizePolicy="content" fontFamily="Arial" fontSize="10" fontStyle="bold" hasBackgroundColor="false" hasLineColor="false" height="15.171875" horizontalTextPosition="center" iconTextGap="4" modelName="custom" textColor="#000000" verticalTextPosition="bottom" visible="true" width="46.2265625" x="-3.11328125" xml:space="preserve" y="12.414062499999986">GABRA5<y:LabelModel><y:SmartNodeLabelModel distance="4.0"/></y:LabelModel><y:ModelParameter><y:SmartNodeLabelModelParameter labelRatioX="0.0" labelRatioY="0.0" nodeRatioX="0.0" nodeRatioY="0.0" offsetX="0.0" offsetY="0.0" upX="0.0" upY="-1.0"/></y:ModelParameter></y:NodeLabel>
          <y:Shape type="ellipse"/>
        </y:ShapeNode>
      </data>
    </node>
    <node id="n87">
      <data key="d3" xml:space="preserve"><![CDATA[GCFC2]]></data>
      <data key="d4" xml:space="preserve"><![CDATA[GC-rich sequence DNA-binding factor 2]]></data>
      <data key="d5" xml:space="preserve"><![CDATA[source]]></data>
      <data key="d6" xml:space="preserve">6.9952782508891005</data>
      <data key="d7" xml:space="preserve">2.927066462514663</data>
      <data key="d8" xml:space="preserve">true</data>
      <data key="d9" xml:space="preserve">0.0010000000000000009</data>
      <data key="d10" xml:space="preserve"><![CDATA[LRRC47(1) CNEP1R1(2) CTDNEP1(2) SNX27(2)]]></data>
      <data key="d11"/>
      <data key="d12"/>
      <data key="d15" xml:space="preserve">5.930047467399912E-22</data>
      <data key="d16" xml:space="preserve">-2.446695890368103</data>
      <data key="d17" xml:space="preserve">-2.446695890368103</data>
      <data key="d18" xml:space="preserve">1</data>
      <data key="d19" xml:space="preserve">0.020126184217065107</data>
      <data key="d20" xml:space="preserve">1.0</data>
      <data key="d21" xml:space="preserve">229.46964081143193</data>
      <data key="d22" xml:space="preserve">4.131013758377989</data>
      <data key="d24"/>
      <data key="d25">
        <y:ShapeNode>
          <y:Geometry height="40.0" width="40.0" x="583.3520517470475" y="66.58106977488549"/>
          <y:Fill color="#99FF99" transparent="false"/>
          <y:BorderStyle color="#3399FF" raised="false" type="line" width="3.0"/>
          <y:NodeLabel alignment="center" autoSizePolicy="content" fontFamily="Arial" fontSize="10" fontStyle="bold" hasBackgroundColor="false" hasLineColor="false" height="15.171875" horizontalTextPosition="center" iconTextGap="4" modelName="custom" textColor="#000000" verticalTextPosition="bottom" visible="true" width="37.8916015625" x="1.05419921875" xml:space="preserve" y="12.4140625">GCFC2<y:LabelModel><y:SmartNodeLabelModel distance="4.0"/></y:LabelModel><y:ModelParameter><y:SmartNodeLabelModelParameter labelRatioX="0.0" labelRatioY="0.0" nodeRatioX="0.0" nodeRatioY="0.0" offsetX="0.0" offsetY="0.0" upX="0.0" upY="-1.0"/></y:ModelParameter></y:NodeLabel>
          <y:Shape type="ellipse"/>
        </y:ShapeNode>
      </data>
    </node>
    <node id="n88">
      <data key="d3" xml:space="preserve"><![CDATA[GEMIN7]]></data>
      <data key="d4" xml:space="preserve"><![CDATA[Gem-associated protein 7]]></data>
      <data key="d5" xml:space="preserve"><![CDATA[source]]></data>
      <data key="d6" xml:space="preserve">6.629099155405687</data>
      <data key="d7" xml:space="preserve">2.751722259902147</data>
      <data key="d8" xml:space="preserve">true</data>
      <data key="d9" xml:space="preserve">0.010000000000000009</data>
      <data key="d10" xml:space="preserve"><![CDATA[LRRC47(1) CNEP1R1(2) CTDNEP1(2) SNX27(2)]]></data>
      <data key="d11"/>
      <data key="d12"/>
      <data key="d15" xml:space="preserve">7.465421058896056E-212</data>
      <data key="d16" xml:space="preserve">2.197247780610019</data>
      <data key="d17" xml:space="preserve">2.197247780610019</data>
      <data key="d18" xml:space="preserve">1</data>
      <data key="d19" xml:space="preserve">0.020126184217065107</data>
      <data key="d20" xml:space="preserve">1.0</data>
      <data key="d21" xml:space="preserve">151.2389156060439</data>
      <data key="d22" xml:space="preserve">-23.77598182580526</data>
      <data key="d24"/>
      <data key="d25">
        <y:ShapeNode>
          <y:Geometry height="40.0" width="40.0" x="271.02820746497724" y="-20.550582729416917"/>
          <y:Fill color="#99FF99" transparent="false"/>
          <y:BorderStyle color="#CC3300" raised="false" type="line" width="3.0"/>
          <y:NodeLabel alignment="center" autoSizePolicy="content" fontFamily="Arial" fontSize="10" fontStyle="bold" hasBackgroundColor="false" hasLineColor="false" height="15.171875" horizontalTextPosition="center" iconTextGap="4" modelName="custom" textColor="#000000" verticalTextPosition="bottom" visible="true" width="42.33984375" x="-1.169921875" xml:space="preserve" y="12.4140625">GEMIN7<y:LabelModel><y:SmartNodeLabelModel distance="4.0"/></y:LabelModel><y:ModelParameter><y:SmartNodeLabelModelParameter labelRatioX="0.0" labelRatioY="0.0" nodeRatioX="0.0" nodeRatioY="0.0" offsetX="0.0" offsetY="0.0" upX="0.0" upY="-1.0"/></y:ModelParameter></y:NodeLabel>
          <y:Shape type="ellipse"/>
        </y:ShapeNode>
      </data>
    </node>
    <node id="n89">
      <data key="d3" xml:space="preserve"><![CDATA[GOSR1]]></data>
      <data key="d4" xml:space="preserve"><![CDATA[Golgi SNAP receptor complex member 1]]></data>
      <data key="d5" xml:space="preserve"><![CDATA[source]]></data>
      <data key="d6" xml:space="preserve">5.3909646012355115</data>
      <data key="d7" xml:space="preserve">2.32072367157633</data>
      <data key="d8" xml:space="preserve">true</data>
      <data key="d9" xml:space="preserve">0.019000000000000017</data>
      <data key="d10" xml:space="preserve"><![CDATA[LRRC47(1) CNEP1R1(2) CTDNEP1(2) SNX27(2)]]></data>
      <data key="d11"/>
      <data key="d12"/>
      <data key="d15" xml:space="preserve">3.498981310901417E-172</data>
      <data key="d16" xml:space="preserve">1.4531249665887176</data>
      <data key="d17" xml:space="preserve">1.4531249665887176</data>
      <data key="d18" xml:space="preserve">1</data>
      <data key="d19" xml:space="preserve">0.020126184217065107</data>
      <data key="d20" xml:space="preserve">1.0</data>
      <data key="d21" xml:space="preserve">-227.8817442141656</data>
      <data key="d22" xml:space="preserve">-103.87186073263706</data>
      <data key="d24"/>
      <data key="d25">
        <y:ShapeNode>
          <y:Geometry height="40.0" width="40.0" x="-615.5135170467344" y="-226.36057929067758"/>
          <y:Fill color="#99FF99" transparent="false"/>
          <y:BorderStyle color="#CC3300" raised="false" type="line" width="3.0"/>
          <y:NodeLabel alignment="center" autoSizePolicy="content" fontFamily="Arial" fontSize="10" fontStyle="bold" hasBackgroundColor="false" hasLineColor="false" height="15.171875" horizontalTextPosition="center" iconTextGap="4" modelName="custom" textColor="#000000" verticalTextPosition="bottom" visible="true" width="39.009765625" x="0.4951171875" xml:space="preserve" y="12.4140625">GOSR1<y:LabelModel><y:SmartNodeLabelModel distance="4.0"/></y:LabelModel><y:ModelParameter><y:SmartNodeLabelModelParameter labelRatioX="0.0" labelRatioY="0.0" nodeRatioX="0.0" nodeRatioY="0.0" offsetX="0.0" offsetY="0.0" upX="0.0" upY="-1.0"/></y:ModelParameter></y:NodeLabel>
          <y:Shape type="ellipse"/>
        </y:ShapeNode>
      </data>
    </node>
    <node id="n90">
      <data key="d3" xml:space="preserve"><![CDATA[GOSR2]]></data>
      <data key="d4" xml:space="preserve"><![CDATA[Golgi SNAP receptor complex member 2]]></data>
      <data key="d5" xml:space="preserve"><![CDATA[source]]></data>
      <data key="d6" xml:space="preserve">5.498657294357127</data>
      <data key="d7" xml:space="preserve">2.485121025531931</data>
      <data key="d8" xml:space="preserve">true</data>
      <data key="d9" xml:space="preserve">0.03500000000000003</data>
      <data key="d10" xml:space="preserve"><![CDATA[LRRC47(1) CNEP1R1(2) CTDNEP1(2) SNX27(2)]]></data>
      <data key="d11"/>
      <data key="d12"/>
      <data key="d15" xml:space="preserve">5.932675047170351E-83</data>
      <data key="d16" xml:space="preserve">-1.5117616020393416</data>
      <data key="d17" xml:space="preserve">-1.5117616020393416</data>
      <data key="d18" xml:space="preserve">1</data>
      <data key="d19" xml:space="preserve">0.020126184217065107</data>
      <data key="d20" xml:space="preserve">1.0</data>
      <data key="d21" xml:space="preserve">-205.79762595876895</data>
      <data key="d22" xml:space="preserve">-80.37761405934552</data>
      <data key="d24"/>
      <data key="d25">
        <y:ShapeNode>
          <y:Geometry height="40.0" width="40.0" x="-569.7951508611601" y="-147.59252527449004"/>
          <y:Fill color="#99FF99" transparent="false"/>
          <y:BorderStyle color="#3399FF" raised="false" type="line" width="3.0"/>
          <y:NodeLabel alignment="center" autoSizePolicy="content" fontFamily="Arial" fontSize="10" fontStyle="bold" hasBackgroundColor="false" hasLineColor="false" height="15.171875" horizontalTextPosition="center" iconTextGap="4" modelName="custom" textColor="#000000" verticalTextPosition="bottom" visible="true" width="39.009765625" x="0.4951171875" xml:space="preserve" y="12.4140625">GOSR2<y:LabelModel><y:SmartNodeLabelModel distance="4.0"/></y:LabelModel><y:ModelParameter><y:SmartNodeLabelModelParameter labelRatioX="0.0" labelRatioY="0.0" nodeRatioX="0.0" nodeRatioY="0.0" offsetX="0.0" offsetY="0.0" upX="0.0" upY="-1.0"/></y:ModelParameter></y:NodeLabel>
          <y:Shape type="ellipse"/>
        </y:ShapeNode>
      </data>
    </node>
    <node id="n91">
      <data key="d3" xml:space="preserve"><![CDATA[GPC6]]></data>
      <data key="d4" xml:space="preserve"><![CDATA[Glypican-6]]></data>
      <data key="d5" xml:space="preserve"><![CDATA[source]]></data>
      <data key="d6" xml:space="preserve">6.8413997036293495</data>
      <data key="d7" xml:space="preserve">2.8069185208940333</data>
      <data key="d8" xml:space="preserve">true</data>
      <data key="d9" xml:space="preserve">0.0040000000000000036</data>
      <data key="d10" xml:space="preserve"><![CDATA[LRRC47(1) CNEP1R1(2) CTDNEP1(2) SNX27(2)]]></data>
      <data key="d11"/>
      <data key="d12"/>
      <data key="d15" xml:space="preserve">4.956650034524231E-87</data>
      <data key="d16" xml:space="preserve">2.3402374952409875</data>
      <data key="d17" xml:space="preserve">2.3402374952409875</data>
      <data key="d18" xml:space="preserve">1</data>
      <data key="d19" xml:space="preserve">0.020126184217065107</data>
      <data key="d20" xml:space="preserve">1.0</data>
      <data key="d21" xml:space="preserve">-170.8443875922739</data>
      <data key="d22" xml:space="preserve">4.10240675518045</data>
      <data key="d24"/>
      <data key="d25">
        <y:ShapeNode>
          <y:Geometry height="40.0" width="40.0" x="-398.4917524369762" y="131.7937889457843"/>
          <y:Fill color="#99FF99" transparent="false"/>
          <y:BorderStyle color="#CC3300" raised="false" type="line" width="3.0"/>
          <y:NodeLabel alignment="center" autoSizePolicy="content" fontFamily="Arial" fontSize="10" fontStyle="bold" hasBackgroundColor="false" hasLineColor="false" height="15.171875" horizontalTextPosition="center" iconTextGap="4" modelName="custom" textColor="#000000" verticalTextPosition="bottom" visible="true" width="31.2314453125" x="4.38427734375" xml:space="preserve" y="12.4140625">GPC6<y:LabelModel><y:SmartNodeLabelModel distance="4.0"/></y:LabelModel><y:ModelParameter><y:SmartNodeLabelModelParameter labelRatioX="0.0" labelRatioY="0.0" nodeRatioX="0.0" nodeRatioY="0.0" offsetX="0.0" offsetY="0.0" upX="0.0" upY="-1.0"/></y:ModelParameter></y:NodeLabel>
          <y:Shape type="ellipse"/>
        </y:ShapeNode>
      </data>
    </node>
    <node id="n92">
      <data key="d3" xml:space="preserve"><![CDATA[GPKOW]]></data>
      <data key="d4" xml:space="preserve"><![CDATA[G-patch domain and KOW motifs-containing protein]]></data>
      <data key="d5" xml:space="preserve"><![CDATA[source]]></data>
      <data key="d6" xml:space="preserve">7.433146206221029</data>
      <data key="d7" xml:space="preserve">3.3295880161752014</data>
      <data key="d8" xml:space="preserve">true</data>
      <data key="d9" xml:space="preserve">0.0</data>
      <data key="d10" xml:space="preserve"><![CDATA[LRRC47(1) CNEP1R1(2) CTDNEP1(2) SNX27(2)]]></data>
      <data key="d11"/>
      <data key="d12"/>
      <data key="d15" xml:space="preserve">0.0</data>
      <data key="d16" xml:space="preserve">-2.762583126152904</data>
      <data key="d17" xml:space="preserve">-2.762583126152904</data>
      <data key="d18" xml:space="preserve">1</data>
      <data key="d19" xml:space="preserve">0.020126184217065107</data>
      <data key="d20" xml:space="preserve">1.0</data>
      <data key="d21" xml:space="preserve">202.05129277951173</data>
      <data key="d22" xml:space="preserve">11.424756341052095</data>
      <data key="d24"/>
      <data key="d25">
        <y:ShapeNode>
          <y:Geometry height="40.0" width="40.0" x="441.22934146744797" y="117.61648199669537"/>
          <y:Fill color="#99FF99" transparent="false"/>
          <y:BorderStyle color="#3399FF" raised="false" type="line" width="3.0"/>
          <y:NodeLabel alignment="center" autoSizePolicy="content" fontFamily="Arial" fontSize="10" fontStyle="bold" hasBackgroundColor="false" hasLineColor="false" height="15.171875" horizontalTextPosition="center" iconTextGap="4" modelName="custom" textColor="#000000" verticalTextPosition="bottom" visible="true" width="42.88671875" x="-1.443359375" xml:space="preserve" y="12.4140625">GPKOW<y:LabelModel><y:SmartNodeLabelModel distance="4.0"/></y:LabelModel><y:ModelParameter><y:SmartNodeLabelModelParameter labelRatioX="0.0" labelRatioY="0.0" nodeRatioX="0.0" nodeRatioY="0.0" offsetX="0.0" offsetY="0.0" upX="0.0" upY="-1.0"/></y:ModelParameter></y:NodeLabel>
          <y:Shape type="ellipse"/>
        </y:ShapeNode>
      </data>
    </node>
    <node id="n93">
      <data key="d3" xml:space="preserve"><![CDATA[GPS2]]></data>
      <data key="d4" xml:space="preserve"><![CDATA[G protein pathway suppressor 2]]></data>
      <data key="d5" xml:space="preserve"><![CDATA[source]]></data>
      <data key="d6" xml:space="preserve">3.899541105602636</data>
      <data key="d7" xml:space="preserve">1.658464036601348</data>
      <data key="d8" xml:space="preserve">true</data>
      <data key="d9" xml:space="preserve">0.02200000000000002</data>
      <data key="d10" xml:space="preserve"><![CDATA[LRRC47(1) CNEP1R1(2) CTDNEP1(2) SNX27(2)]]></data>
      <data key="d11"/>
      <data key="d12"/>
      <data key="d15" xml:space="preserve">3.9125986659689884E-12</data>
      <data key="d16" xml:space="preserve">-1.3330155232959506</data>
      <data key="d17" xml:space="preserve">-1.3330155232959506</data>
      <data key="d18" xml:space="preserve">1</data>
      <data key="d19" xml:space="preserve">0.020126184217065107</data>
      <data key="d20" xml:space="preserve">1.0</data>
      <data key="d21" xml:space="preserve">84.52026382777207</data>
      <data key="d22" xml:space="preserve">-141.14016770767398</data>
      <data key="d24"/>
      <data key="d25">
        <y:ShapeNode>
          <y:Geometry height="40.0" width="40.0" x="91.484561345204" y="-390.5683101199889"/>
          <y:Fill color="#99FF99" transparent="false"/>
          <y:BorderStyle color="#3399FF" raised="false" type="line" width="3.0"/>
          <y:NodeLabel alignment="center" autoSizePolicy="content" fontFamily="Arial" fontSize="10" fontStyle="bold" hasBackgroundColor="false" hasLineColor="false" height="15.171875" horizontalTextPosition="center" iconTextGap="4" modelName="custom" textColor="#000000" verticalTextPosition="bottom" visible="true" width="30.6796875" x="4.66015625" xml:space="preserve" y="12.4140625">GPS2<y:LabelModel><y:SmartNodeLabelModel distance="4.0"/></y:LabelModel><y:ModelParameter><y:SmartNodeLabelModelParameter labelRatioX="0.0" labelRatioY="0.0" nodeRatioX="0.0" nodeRatioY="0.0" offsetX="0.0" offsetY="0.0" upX="0.0" upY="-1.0"/></y:ModelParameter></y:NodeLabel>
          <y:Shape type="ellipse"/>
        </y:ShapeNode>
      </data>
    </node>
    <node id="n94">
      <data key="d3" xml:space="preserve"><![CDATA[GRN]]></data>
      <data key="d4" xml:space="preserve"><![CDATA[Progranulin]]></data>
      <data key="d5" xml:space="preserve"><![CDATA[source]]></data>
      <data key="d6" xml:space="preserve">5.81787657198627</data>
      <data key="d7" xml:space="preserve">2.3946746777056274</data>
      <data key="d8" xml:space="preserve">true</data>
      <data key="d9" xml:space="preserve">0.0040000000000000036</data>
      <data key="d10" xml:space="preserve"><![CDATA[LRRC47(1) CNEP1R1(2) CTDNEP1(2) SNX27(2)]]></data>
      <data key="d11"/>
      <data key="d12"/>
      <data key="d15" xml:space="preserve">5.297885032594223E-6</data>
      <data key="d16" xml:space="preserve">-6.415531764364914</data>
      <data key="d17" xml:space="preserve">-6.415531764364914</data>
      <data key="d18" xml:space="preserve">1</data>
      <data key="d19" xml:space="preserve">0.020126184217065107</data>
      <data key="d20" xml:space="preserve">1.0</data>
      <data key="d21" xml:space="preserve">-15.377475497676695</data>
      <data key="d22" xml:space="preserve">-70.96933689391632</data>
      <data key="d24"/>
      <data key="d25">
        <y:ShapeNode>
          <y:Geometry height="40.0" width="40.0" x="-83.06391924547535" y="-117.44481499147697"/>
          <y:Fill color="#99FF99" transparent="false"/>
          <y:BorderStyle color="#3399FF" raised="false" type="line" width="3.0"/>
          <y:NodeLabel alignment="center" autoSizePolicy="content" fontFamily="Arial" fontSize="10" fontStyle="bold" hasBackgroundColor="false" hasLineColor="false" height="15.171875" horizontalTextPosition="center" iconTextGap="4" modelName="custom" textColor="#000000" verticalTextPosition="bottom" visible="true" width="26.2216796875" x="6.88916015625" xml:space="preserve" y="12.4140625">GRN<y:LabelModel><y:SmartNodeLabelModel distance="4.0"/></y:LabelModel><y:ModelParameter><y:SmartNodeLabelModelParameter labelRatioX="0.0" labelRatioY="0.0" nodeRatioX="0.0" nodeRatioY="0.0" offsetX="0.0" offsetY="0.0" upX="0.0" upY="-1.0"/></y:ModelParameter></y:NodeLabel>
          <y:Shape type="ellipse"/>
        </y:ShapeNode>
      </data>
    </node>
    <node id="n95">
      <data key="d3" xml:space="preserve"><![CDATA[GTF2H5]]></data>
      <data key="d4" xml:space="preserve"><![CDATA[General transcription factor IIH subunit 5]]></data>
      <data key="d5" xml:space="preserve"><![CDATA[source]]></data>
      <data key="d6" xml:space="preserve">1.951343030795886</data>
      <data key="d7" xml:space="preserve">1.0223168262640459</data>
      <data key="d8" xml:space="preserve">true</data>
      <data key="d9" xml:space="preserve">0.013000000000000012</data>
      <data key="d10" xml:space="preserve"><![CDATA[LRRC47(1) CNEP1R1(2) CTDNEP1(2) SNX27(2)]]></data>
      <data key="d11"/>
      <data key="d12"/>
      <data key="d15" xml:space="preserve">2.0027447674013216E-7</data>
      <data key="d16" xml:space="preserve">-0.5684572703324687</data>
      <data key="d17" xml:space="preserve">-0.5684572703324687</data>
      <data key="d18" xml:space="preserve">1</data>
      <data key="d19" xml:space="preserve">0.020126184217065107</data>
      <data key="d20" xml:space="preserve">1.0</data>
      <data key="d21" xml:space="preserve">180.92504057600567</data>
      <data key="d22" xml:space="preserve">-93.65224104627826</data>
      <data key="d24"/>
      <data key="d25">
        <y:ShapeNode>
          <y:Geometry height="40.0" width="40.0" x="434.9949564437608" y="-259.25757451179584"/>
          <y:Fill color="#99FF99" transparent="false"/>
          <y:BorderStyle color="#3399FF" raised="false" type="line" width="3.0"/>
          <y:NodeLabel alignment="center" autoSizePolicy="content" fontFamily="Arial" fontSize="10" fontStyle="bold" hasBackgroundColor="false" hasLineColor="false" height="15.171875" horizontalTextPosition="center" iconTextGap="4" modelName="custom" textColor="#000000" verticalTextPosition="bottom" visible="true" width="42.33984375" x="-1.169921875" xml:space="preserve" y="12.4140625">GTF2H5<y:LabelModel><y:SmartNodeLabelModel distance="4.0"/></y:LabelModel><y:ModelParameter><y:SmartNodeLabelModelParameter labelRatioX="0.0" labelRatioY="0.0" nodeRatioX="0.0" nodeRatioY="0.0" offsetX="0.0" offsetY="0.0" upX="0.0" upY="-1.0"/></y:ModelParameter></y:NodeLabel>
          <y:Shape type="ellipse"/>
        </y:ShapeNode>
      </data>
    </node>
    <node id="n96">
      <data key="d3" xml:space="preserve"><![CDATA[HACD3]]></data>
      <data key="d4" xml:space="preserve"><![CDATA[Very-long-chain (3R)-3-hydroxyacyl-CoA dehydratase 3]]></data>
      <data key="d5" xml:space="preserve"><![CDATA[gene]]></data>
      <data key="d6" xml:space="preserve">1.1826703382557946</data>
      <data key="d7" xml:space="preserve">0.4832810545892085</data>
      <data key="d8" xml:space="preserve">true</data>
      <data key="d9" xml:space="preserve">0.02300000000000002</data>
      <data key="d10"/>
      <data key="d11"/>
      <data key="d12"/>
      <data key="d15" xml:space="preserve">7.64274840165017E-5</data>
      <data key="d16" xml:space="preserve">-0.33976048593679753</data>
      <data key="d17" xml:space="preserve">-0.33976048593679753</data>
      <data key="d18" xml:space="preserve">1</data>
      <data key="d19" xml:space="preserve">0.015094638162798827</data>
      <data key="d20" xml:space="preserve">1.0</data>
      <data key="d21" xml:space="preserve">-337.14396154582806</data>
      <data key="d22" xml:space="preserve">66.15122251886793</data>
      <data key="d24"/>
      <data key="d25">
        <y:ShapeNode>
          <y:Geometry height="40.0" width="40.0" x="-692.4036199912559" y="108.16794741306907"/>
          <y:Fill color="#F2F2F2" transparent="false"/>
          <y:BorderStyle color="#3399FF" type="line" width="3.0"/>
          <y:NodeLabel alignment="center" autoSizePolicy="content" fontFamily="Arial" fontSize="10" fontStyle="plain" hasBackgroundColor="false" hasLineColor="false" height="15.171875" horizontalTextPosition="center" iconTextGap="4" modelName="custom" textColor="#000000" verticalTextPosition="bottom" visible="true" width="37.896484375" x="1.0517578125" xml:space="preserve" y="12.4140625">HACD3<y:LabelModel><y:SmartNodeLabelModel distance="4.0"/></y:LabelModel><y:ModelParameter><y:SmartNodeLabelModelParameter labelRatioX="0.0" labelRatioY="0.0" nodeRatioX="0.0" nodeRatioY="0.0" offsetX="0.0" offsetY="0.0" upX="0.0" upY="-1.0"/></y:ModelParameter></y:NodeLabel>
          <y:Shape type="roundrectangle"/>
        </y:ShapeNode>
      </data>
    </node>
    <node id="n97">
      <data key="d3" xml:space="preserve"><![CDATA[HCFC1]]></data>
      <data key="d4" xml:space="preserve"><![CDATA[Host cell factor 1]]></data>
      <data key="d5" xml:space="preserve"><![CDATA[gene]]></data>
      <data key="d6" xml:space="preserve">1.3065456997463618</data>
      <data key="d7" xml:space="preserve">0.6363966032264282</data>
      <data key="d8" xml:space="preserve">false</data>
      <data key="d9" xml:space="preserve">0.050000000000000044</data>
      <data key="d10"/>
      <data key="d11"/>
      <data key="d12"/>
      <data key="d15" xml:space="preserve">1.7424142100477317E-6</data>
      <data key="d16" xml:space="preserve">-0.29642412665425905</data>
      <data key="d17" xml:space="preserve">-0.29642412665425905</data>
      <data key="d18" xml:space="preserve">1</data>
      <data key="d19" xml:space="preserve">0.015094638162798827</data>
      <data key="d20" xml:space="preserve">1.0</data>
      <data key="d21" xml:space="preserve">124.73661780869627</data>
      <data key="d22" xml:space="preserve">-144.9646993137627</data>
      <data key="d24"/>
      <data key="d25">
        <y:ShapeNode>
          <y:Geometry height="40.0" width="40.0" x="97.6879230160335" y="-334.82233526834864"/>
          <y:Fill color="#F2F2F2" transparent="false"/>
          <y:BorderStyle color="#3399FF" type="line" width="3.0"/>
          <y:NodeLabel alignment="center" autoSizePolicy="content" fontFamily="Arial" fontSize="10" fontStyle="plain" hasBackgroundColor="false" hasLineColor="false" height="15.171875" horizontalTextPosition="center" iconTextGap="4" modelName="custom" textColor="#000000" verticalTextPosition="bottom" visible="true" width="37.3349609375" x="1.33251953125" xml:space="preserve" y="12.4140625">HCFC1<y:LabelModel><y:SmartNodeLabelModel distance="4.0"/></y:LabelModel><y:ModelParameter><y:SmartNodeLabelModelParameter labelRatioX="0.0" labelRatioY="0.0" nodeRatioX="0.0" nodeRatioY="0.0" offsetX="0.0" offsetY="0.0" upX="0.0" upY="-1.0"/></y:ModelParameter></y:NodeLabel>
          <y:Shape type="roundrectangle"/>
        </y:ShapeNode>
      </data>
    </node>
    <node id="n98">
      <data key="d3" xml:space="preserve"><![CDATA[HEATR1]]></data>
      <data key="d4" xml:space="preserve"><![CDATA[HEAT repeat-containing protein 1]]></data>
      <data key="d5" xml:space="preserve"><![CDATA[source]]></data>
      <data key="d6" xml:space="preserve">4.126942977032155</data>
      <data key="d7" xml:space="preserve">1.7426085417969004</data>
      <data key="d8" xml:space="preserve">true</data>
      <data key="d9" xml:space="preserve">0.0</data>
      <data key="d10" xml:space="preserve"><![CDATA[LRRC47(1) CNEP1R1(2) CTDNEP1(2) SNX27(2)]]></data>
      <data key="d11"/>
      <data key="d12"/>
      <data key="d15" xml:space="preserve">2.213550824128159E-247</data>
      <data key="d16" xml:space="preserve">-0.8515829167837515</data>
      <data key="d17" xml:space="preserve">-0.8515829167837515</data>
      <data key="d18" xml:space="preserve">1</data>
      <data key="d19" xml:space="preserve">0.020126184217065107</data>
      <data key="d20" xml:space="preserve">1.0</data>
      <data key="d21" xml:space="preserve">230.00005389639512</data>
      <data key="d22" xml:space="preserve">139.28544914257492</data>
      <data key="d24"/>
      <data key="d25">
        <y:ShapeNode>
          <y:Geometry height="40.0" width="40.0" x="346.12140692120187" y="457.9308428157409"/>
          <y:Fill color="#99FF99" transparent="false"/>
          <y:BorderStyle color="#3399FF" raised="false" type="line" width="3.0"/>
          <y:NodeLabel alignment="center" autoSizePolicy="content" fontFamily="Arial" fontSize="10" fontStyle="bold" hasBackgroundColor="false" hasLineColor="false" height="15.171875" horizontalTextPosition="center" iconTextGap="4" modelName="custom" textColor="#000000" verticalTextPosition="bottom" visible="true" width="44.0048828125" x="-2.00244140625" xml:space="preserve" y="12.4140625">HEATR1<y:LabelModel><y:SmartNodeLabelModel distance="4.0"/></y:LabelModel><y:ModelParameter><y:SmartNodeLabelModelParameter labelRatioX="0.0" labelRatioY="0.0" nodeRatioX="0.0" nodeRatioY="0.0" offsetX="0.0" offsetY="0.0" upX="0.0" upY="-1.0"/></y:ModelParameter></y:NodeLabel>
          <y:Shape type="ellipse"/>
        </y:ShapeNode>
      </data>
    </node>
    <node id="n99">
      <data key="d3" xml:space="preserve"><![CDATA[HERC2]]></data>
      <data key="d4" xml:space="preserve"><![CDATA[E3 ubiquitin-protein ligase HERC2]]></data>
      <data key="d5" xml:space="preserve"><![CDATA[gene]]></data>
      <data key="d6" xml:space="preserve">1.377889072992347</data>
      <data key="d7" xml:space="preserve">0.7075086441057861</data>
      <data key="d8" xml:space="preserve">false</data>
      <data key="d9" xml:space="preserve">0.09199999999999997</data>
      <data key="d10"/>
      <data key="d11"/>
      <data key="d12"/>
      <data key="d15" xml:space="preserve">1.7763029216057817E-4</data>
      <data key="d16" xml:space="preserve">-0.5062223486193664</data>
      <data key="d17" xml:space="preserve">-0.5062223486193664</data>
      <data key="d18" xml:space="preserve">1</data>
      <data key="d19" xml:space="preserve">0.015094638162798827</data>
      <data key="d20" xml:space="preserve">1.0</data>
      <data key="d21" xml:space="preserve">54.13632101180333</data>
      <data key="d22" xml:space="preserve">-121.8830521815711</data>
      <data key="d24"/>
      <data key="d25">
        <y:ShapeNode>
          <y:Geometry height="40.0" width="40.0" x="-52.78843961765225" y="-251.30376409858883"/>
          <y:Fill color="#F2F2F2" transparent="false"/>
          <y:BorderStyle color="#3399FF" type="line" width="3.0"/>
          <y:NodeLabel alignment="center" autoSizePolicy="content" fontFamily="Arial" fontSize="10" fontStyle="plain" hasBackgroundColor="false" hasLineColor="false" height="15.171875" horizontalTextPosition="center" iconTextGap="4" modelName="custom" textColor="#000000" verticalTextPosition="bottom" visible="true" width="37.896484375" x="1.0517578125" xml:space="preserve" y="12.4140625">HERC2<y:LabelModel><y:SmartNodeLabelModel distance="4.0"/></y:LabelModel><y:ModelParameter><y:SmartNodeLabelModelParameter labelRatioX="0.0" labelRatioY="0.0" nodeRatioX="0.0" nodeRatioY="0.0" offsetX="0.0" offsetY="0.0" upX="0.0" upY="-1.0"/></y:ModelParameter></y:NodeLabel>
          <y:Shape type="roundrectangle"/>
        </y:ShapeNode>
      </data>
    </node>
    <node id="n100">
      <data key="d3" xml:space="preserve"><![CDATA[HEXB]]></data>
      <data key="d4" xml:space="preserve"><![CDATA[Beta-hexosaminidase subunit beta]]></data>
      <data key="d5" xml:space="preserve"><![CDATA[source]]></data>
      <data key="d6" xml:space="preserve">1.8078197824575244</data>
      <data key="d7" xml:space="preserve">0.7866183035082396</data>
      <data key="d8" xml:space="preserve">true</data>
      <data key="d9" xml:space="preserve">0.029000000000000026</data>
      <data key="d10" xml:space="preserve"><![CDATA[LRRC47(1) CNEP1R1(2) CTDNEP1(2) SNX27(2)]]></data>
      <data key="d11"/>
      <data key="d12"/>
      <data key="d15" xml:space="preserve">5.329735918442537E-10</data>
      <data key="d16" xml:space="preserve">-0.35243272313829777</data>
      <data key="d17" xml:space="preserve">-0.35243272313829777</data>
      <data key="d18" xml:space="preserve">4</data>
      <data key="d19" xml:space="preserve">0.020126184217065107</data>
      <data key="d20" xml:space="preserve">1.0</data>
      <data key="d21" xml:space="preserve">-347.45261721329405</data>
      <data key="d22" xml:space="preserve">-434.21673814761857</data>
      <data key="d24"/>
      <data key="d25">
        <y:ShapeNode>
          <y:Geometry height="40.0" width="40.0" x="-574.8152657382291" y="-609.2313390375217"/>
          <y:Fill color="#99FF99" transparent="false"/>
          <y:BorderStyle color="#3399FF" raised="false" type="line" width="3.0"/>
          <y:NodeLabel alignment="center" autoSizePolicy="content" fontFamily="Arial" fontSize="10" fontStyle="bold" hasBackgroundColor="false" hasLineColor="false" height="15.171875" horizontalTextPosition="center" iconTextGap="4" modelName="custom" textColor="#000000" verticalTextPosition="bottom" visible="true" width="31.783203125" x="4.1083984375" xml:space="preserve" y="12.4140625">HEXB<y:LabelModel><y:SmartNodeLabelModel distance="4.0"/></y:LabelModel><y:ModelParameter><y:SmartNodeLabelModelParameter labelRatioX="0.0" labelRatioY="0.0" nodeRatioX="0.0" nodeRatioY="0.0" offsetX="0.0" offsetY="0.0" upX="0.0" upY="-1.0"/></y:ModelParameter></y:NodeLabel>
          <y:Shape type="ellipse"/>
        </y:ShapeNode>
      </data>
    </node>
    <node id="n101">
      <data key="d3" xml:space="preserve"><![CDATA[HIGD1A]]></data>
      <data key="d4" xml:space="preserve"><![CDATA[HIG1 domain family member 1A, mitochondrial]]></data>
      <data key="d5" xml:space="preserve"><![CDATA[source]]></data>
      <data key="d6" xml:space="preserve">4.271390686093161</data>
      <data key="d7" xml:space="preserve">1.7188588123381008</data>
      <data key="d8" xml:space="preserve">true</data>
      <data key="d9" xml:space="preserve">0.010000000000000009</data>
      <data key="d10" xml:space="preserve"><![CDATA[LRRC47(1) CNEP1R1(2) CTDNEP1(2) SNX27(2)]]></data>
      <data key="d11"/>
      <data key="d12"/>
      <data key="d15" xml:space="preserve">2.671290905186635E-23</data>
      <data key="d16" xml:space="preserve">-0.9122389196621701</data>
      <data key="d17" xml:space="preserve">-0.9122389196621701</data>
      <data key="d18" xml:space="preserve">1</data>
      <data key="d19" xml:space="preserve">0.020126184217065107</data>
      <data key="d20" xml:space="preserve">1.0</data>
      <data key="d21" xml:space="preserve">-187.73950577377514</data>
      <data key="d22" xml:space="preserve">-192.65536229657786</data>
      <data key="d24"/>
      <data key="d25">
        <y:ShapeNode>
          <y:Geometry height="40.0" width="40.0" x="-466.8286032602952" y="-398.45362558877594"/>
          <y:Fill color="#99FF99" transparent="false"/>
          <y:BorderStyle color="#3399FF" raised="false" type="line" width="3.0"/>
          <y:NodeLabel alignment="center" autoSizePolicy="content" fontFamily="Arial" fontSize="10" fontStyle="bold" hasBackgroundColor="false" hasLineColor="false" height="15.171875" horizontalTextPosition="center" iconTextGap="4" modelName="custom" textColor="#000000" verticalTextPosition="bottom" visible="true" width="41.783203125" x="-0.8916015625" xml:space="preserve" y="12.4140625">HIGD1A<y:LabelModel><y:SmartNodeLabelModel distance="4.0"/></y:LabelModel><y:ModelParameter><y:SmartNodeLabelModelParameter labelRatioX="0.0" labelRatioY="0.0" nodeRatioX="0.0" nodeRatioY="0.0" offsetX="0.0" offsetY="0.0" upX="0.0" upY="-1.0"/></y:ModelParameter></y:NodeLabel>
          <y:Shape type="ellipse"/>
        </y:ShapeNode>
      </data>
    </node>
    <node id="n102">
      <data key="d3" xml:space="preserve"><![CDATA[HIST2H2AC]]></data>
      <data key="d4" xml:space="preserve"><![CDATA[Histone H2A type 2-C]]></data>
      <data key="d5" xml:space="preserve"><![CDATA[source]]></data>
      <data key="d6" xml:space="preserve">2.976771198927048</data>
      <data key="d7" xml:space="preserve">1.2508646613753978</data>
      <data key="d8" xml:space="preserve">false</data>
      <data key="d9" xml:space="preserve">0.052000000000000046</data>
      <data key="d10" xml:space="preserve"><![CDATA[LRRC47(1) CNEP1R1(2) CTDNEP1(2) SNX27(2)]]></data>
      <data key="d11"/>
      <data key="d12"/>
      <data key="d15" xml:space="preserve">6.15984242828602E-12</data>
      <data key="d16" xml:space="preserve">-0.7904394797376568</data>
      <data key="d17" xml:space="preserve">-0.7904394797376568</data>
      <data key="d18" xml:space="preserve">1</data>
      <data key="d19" xml:space="preserve">0.020126184217065107</data>
      <data key="d20" xml:space="preserve">1.0</data>
      <data key="d21" xml:space="preserve">224.24167971775003</data>
      <data key="d22" xml:space="preserve">-150.77621166106832</data>
      <data key="d24"/>
      <data key="d25">
        <y:ShapeNode>
          <y:Geometry height="40.0" width="40.0" x="513.968531475533" y="-421.30484302781"/>
          <y:Fill color="#99FF99" transparent="false"/>
          <y:BorderStyle color="#3399FF" raised="false" type="line" width="3.0"/>
          <y:NodeLabel alignment="center" autoSizePolicy="content" fontFamily="Arial" fontSize="10" fontStyle="bold" hasBackgroundColor="false" hasLineColor="false" height="15.171875" horizontalTextPosition="center" iconTextGap="4" modelName="custom" textColor="#000000" verticalTextPosition="bottom" visible="true" width="59.56640625" x="-9.783203125" xml:space="preserve" y="12.4140625">HIST2H2AC<y:LabelModel><y:SmartNodeLabelModel distance="4.0"/></y:LabelModel><y:ModelParameter><y:SmartNodeLabelModelParameter labelRatioX="0.0" labelRatioY="0.0" nodeRatioX="0.0" nodeRatioY="0.0" offsetX="0.0" offsetY="0.0" upX="0.0" upY="-1.0"/></y:ModelParameter></y:NodeLabel>
          <y:Shape type="ellipse"/>
        </y:ShapeNode>
      </data>
    </node>
    <node id="n103">
      <data key="d3" xml:space="preserve"><![CDATA[HM13]]></data>
      <data key="d4" xml:space="preserve"><![CDATA[Minor histocompatibility antigen H13]]></data>
      <data key="d5" xml:space="preserve"><![CDATA[source]]></data>
      <data key="d6" xml:space="preserve">5.2005736654935</data>
      <data key="d7" xml:space="preserve">2.1424728774807273</data>
      <data key="d8" xml:space="preserve">true</data>
      <data key="d9" xml:space="preserve">0.008000000000000007</data>
      <data key="d10" xml:space="preserve"><![CDATA[LRRC47(1) CNEP1R1(2) CTDNEP1(2) SNX27(2)]]></data>
      <data key="d11"/>
      <data key="d12"/>
      <data key="d15" xml:space="preserve">2.4720278599323745E-27</data>
      <data key="d16" xml:space="preserve">-1.3522983225112248</data>
      <data key="d17" xml:space="preserve">-1.3522983225112248</data>
      <data key="d18" xml:space="preserve">1</data>
      <data key="d19" xml:space="preserve">0.020126184217065107</data>
      <data key="d20" xml:space="preserve">1.0</data>
      <data key="d21" xml:space="preserve">-84.73056188644883</data>
      <data key="d22" xml:space="preserve">47.27952042301662</data>
      <data key="d24"/>
      <data key="d25">
        <y:ShapeNode>
          <y:Geometry height="40.0" width="40.0" x="-159.79976611080866" y="199.1814686973515"/>
          <y:Fill color="#99FF99" transparent="false"/>
          <y:BorderStyle color="#3399FF" raised="false" type="line" width="3.0"/>
          <y:NodeLabel alignment="center" autoSizePolicy="content" fontFamily="Arial" fontSize="10" fontStyle="bold" hasBackgroundColor="false" hasLineColor="false" height="15.171875" horizontalTextPosition="center" iconTextGap="4" modelName="custom" textColor="#000000" verticalTextPosition="bottom" visible="true" width="30.6748046875" x="4.66259765625" xml:space="preserve" y="12.4140625">HM13<y:LabelModel><y:SmartNodeLabelModel distance="4.0"/></y:LabelModel><y:ModelParameter><y:SmartNodeLabelModelParameter labelRatioX="0.0" labelRatioY="0.0" nodeRatioX="0.0" nodeRatioY="0.0" offsetX="0.0" offsetY="0.0" upX="0.0" upY="-1.0"/></y:ModelParameter></y:NodeLabel>
          <y:Shape type="ellipse"/>
        </y:ShapeNode>
      </data>
    </node>
    <node id="n104">
      <data key="d3" xml:space="preserve"><![CDATA[HNRNPA3]]></data>
      <data key="d4" xml:space="preserve"><![CDATA[Heterogeneous nuclear ribonucleoprotein A3]]></data>
      <data key="d5" xml:space="preserve"><![CDATA[source]]></data>
      <data key="d6" xml:space="preserve">3.267883648132051</data>
      <data key="d7" xml:space="preserve">1.856601399882632</data>
      <data key="d8" xml:space="preserve">true</data>
      <data key="d9" xml:space="preserve">0.026000000000000023</data>
      <data key="d10" xml:space="preserve"><![CDATA[LRRC47(1) CNEP1R1(2) CTDNEP1(2) SNX27(2)]]></data>
      <data key="d11"/>
      <data key="d12"/>
      <data key="d15" xml:space="preserve">3.7726747613415634E-16</data>
      <data key="d16" xml:space="preserve">-0.6923958218699877</data>
      <data key="d17" xml:space="preserve">-0.6923958218699877</data>
      <data key="d18" xml:space="preserve">1</data>
      <data key="d19" xml:space="preserve">0.020126184217065107</data>
      <data key="d20" xml:space="preserve">1.0</data>
      <data key="d21" xml:space="preserve">183.51462731173683</data>
      <data key="d22" xml:space="preserve">0.13585037026968977</data>
      <data key="d24"/>
      <data key="d25">
        <y:ShapeNode>
          <y:Geometry height="40.0" width="40.0" x="263.7100550084224" y="90.83227898392269"/>
          <y:Fill color="#99FF99" transparent="false"/>
          <y:BorderStyle color="#3399FF" raised="false" type="line" width="3.0"/>
          <y:NodeLabel alignment="center" autoSizePolicy="content" fontFamily="Arial" fontSize="10" fontStyle="bold" hasBackgroundColor="false" hasLineColor="false" height="15.171875" horizontalTextPosition="center" iconTextGap="4" modelName="custom" textColor="#000000" verticalTextPosition="bottom" visible="true" width="52.33984375" x="-6.169921875" xml:space="preserve" y="12.4140625">HNRNPA3<y:LabelModel><y:SmartNodeLabelModel distance="4.0"/></y:LabelModel><y:ModelParameter><y:SmartNodeLabelModelParameter labelRatioX="0.0" labelRatioY="0.0" nodeRatioX="0.0" nodeRatioY="0.0" offsetX="0.0" offsetY="0.0" upX="0.0" upY="-1.0"/></y:ModelParameter></y:NodeLabel>
          <y:Shape type="ellipse"/>
        </y:ShapeNode>
      </data>
    </node>
    <node id="n105">
      <data key="d3" xml:space="preserve"><![CDATA[HNRNPF]]></data>
      <data key="d4" xml:space="preserve"><![CDATA[Heterogeneous nuclear ribonucleoprotein F]]></data>
      <data key="d5" xml:space="preserve"><![CDATA[source]]></data>
      <data key="d6" xml:space="preserve">1.5642546486528122</data>
      <data key="d7" xml:space="preserve">0.9811636069484109</data>
      <data key="d8" xml:space="preserve">false</data>
      <data key="d9" xml:space="preserve">0.062000000000000055</data>
      <data key="d10" xml:space="preserve"><![CDATA[LRRC47(1) CNEP1R1(2) CTDNEP1(2) SNX27(2)]]></data>
      <data key="d11"/>
      <data key="d12"/>
      <data key="d15" xml:space="preserve">2.9372400011477076E-7</data>
      <data key="d16" xml:space="preserve">-0.3745973542549692</data>
      <data key="d17" xml:space="preserve">-0.3745973542549692</data>
      <data key="d18" xml:space="preserve">1</data>
      <data key="d19" xml:space="preserve">0.020126184217065107</data>
      <data key="d20" xml:space="preserve">1.0</data>
      <data key="d21" xml:space="preserve">200.391313043261</data>
      <data key="d22" xml:space="preserve">0.7473386923737336</data>
      <data key="d24"/>
      <data key="d25">
        <y:ShapeNode>
          <y:Geometry height="40.0" width="40.0" x="394.1531742266984" y="19.247947032026744"/>
          <y:Fill color="#99FF99" transparent="false"/>
          <y:BorderStyle color="#3399FF" raised="false" type="line" width="3.0"/>
          <y:NodeLabel alignment="center" autoSizePolicy="content" fontFamily="Arial" fontSize="10" fontStyle="bold" hasBackgroundColor="false" hasLineColor="false" height="15.171875" horizontalTextPosition="center" iconTextGap="4" modelName="custom" textColor="#000000" verticalTextPosition="bottom" visible="true" width="45.6650390625" x="-2.83251953125" xml:space="preserve" y="12.4140625">HNRNPF<y:LabelModel><y:SmartNodeLabelModel distance="4.0"/></y:LabelModel><y:ModelParameter><y:SmartNodeLabelModelParameter labelRatioX="0.0" labelRatioY="0.0" nodeRatioX="0.0" nodeRatioY="0.0" offsetX="0.0" offsetY="0.0" upX="0.0" upY="-1.0"/></y:ModelParameter></y:NodeLabel>
          <y:Shape type="ellipse"/>
        </y:ShapeNode>
      </data>
    </node>
    <node id="n106">
      <data key="d3" xml:space="preserve"><![CDATA[HNRNPH3]]></data>
      <data key="d4" xml:space="preserve"><![CDATA[Heterogeneous nuclear ribonucleoprotein H3]]></data>
      <data key="d5" xml:space="preserve"><![CDATA[gene]]></data>
      <data key="d6" xml:space="preserve">1.2890895457896505</data>
      <data key="d7" xml:space="preserve">0.7350552024741324</data>
      <data key="d8" xml:space="preserve">true</data>
      <data key="d9" xml:space="preserve">0.03700000000000003</data>
      <data key="d10"/>
      <data key="d11"/>
      <data key="d12"/>
      <data key="d15" xml:space="preserve">7.964110178883309E-5</data>
      <data key="d16" xml:space="preserve">-0.40541778593605055</data>
      <data key="d17" xml:space="preserve">-0.40541778593605055</data>
      <data key="d18" xml:space="preserve">1</data>
      <data key="d19" xml:space="preserve">0.015094638162798827</data>
      <data key="d20" xml:space="preserve">1.0</data>
      <data key="d21" xml:space="preserve">199.77361489036105</data>
      <data key="d22" xml:space="preserve">31.143095216109185</data>
      <data key="d24"/>
      <data key="d25">
        <y:ShapeNode>
          <y:Geometry height="40.0" width="40.0" x="404.55075112655925" y="172.70250864877337"/>
          <y:Fill color="#F2F2F2" transparent="false"/>
          <y:BorderStyle color="#3399FF" type="line" width="3.0"/>
          <y:NodeLabel alignment="center" autoSizePolicy="content" fontFamily="Arial" fontSize="10" fontStyle="plain" hasBackgroundColor="false" hasLineColor="false" height="15.171875" horizontalTextPosition="center" iconTextGap="4" modelName="custom" textColor="#000000" verticalTextPosition="bottom" visible="true" width="52.33984375" x="-6.169921875" xml:space="preserve" y="12.4140625">HNRNPH3<y:LabelModel><y:SmartNodeLabelModel distance="4.0"/></y:LabelModel><y:ModelParameter><y:SmartNodeLabelModelParameter labelRatioX="0.0" labelRatioY="0.0" nodeRatioX="0.0" nodeRatioY="0.0" offsetX="0.0" offsetY="0.0" upX="0.0" upY="-1.0"/></y:ModelParameter></y:NodeLabel>
          <y:Shape type="roundrectangle"/>
        </y:ShapeNode>
      </data>
    </node>
    <node id="n107">
      <data key="d3" xml:space="preserve"><![CDATA[HNRNPK]]></data>
      <data key="d4" xml:space="preserve"><![CDATA[Heterogeneous nuclear ribonucleoprotein K]]></data>
      <data key="d5" xml:space="preserve"><![CDATA[source]]></data>
      <data key="d6" xml:space="preserve">1.9628243543278172</data>
      <data key="d7" xml:space="preserve">1.796096940670721</data>
      <data key="d8" xml:space="preserve">true</data>
      <data key="d9" xml:space="preserve">0.03300000000000003</data>
      <data key="d10" xml:space="preserve"><![CDATA[LRRC47(1) CNEP1R1(2) CTDNEP1(2) SNX27(2)]]></data>
      <data key="d11"/>
      <data key="d12"/>
      <data key="d15" xml:space="preserve">1.9061708303525335E-15</data>
      <data key="d16" xml:space="preserve">-0.2617338179036865</data>
      <data key="d17" xml:space="preserve">-0.2617338179036865</data>
      <data key="d18" xml:space="preserve">1</data>
      <data key="d19" xml:space="preserve">0.020126184217065107</data>
      <data key="d20" xml:space="preserve">1.0</data>
      <data key="d21" xml:space="preserve">155.44813890584896</data>
      <data key="d22" xml:space="preserve">-13.272217444950577</data>
      <data key="d24"/>
      <data key="d25">
        <y:ShapeNode>
          <y:Geometry height="40.0" width="40.0" x="214.21263443222176" y="-77.76249622263883"/>
          <y:Fill color="#99FF99" transparent="false"/>
          <y:BorderStyle color="#3399FF" raised="false" type="line" width="3.0"/>
          <y:NodeLabel alignment="center" autoSizePolicy="content" fontFamily="Arial" fontSize="10" fontStyle="bold" hasBackgroundColor="false" hasLineColor="false" height="15.171875" horizontalTextPosition="center" iconTextGap="4" modelName="custom" textColor="#000000" verticalTextPosition="bottom" visible="true" width="46.7783203125" x="-3.38916015625" xml:space="preserve" y="12.4140625">HNRNPK<y:LabelModel><y:SmartNodeLabelModel distance="4.0"/></y:LabelModel><y:ModelParameter><y:SmartNodeLabelModelParameter labelRatioX="0.0" labelRatioY="0.0" nodeRatioX="0.0" nodeRatioY="0.0" offsetX="0.0" offsetY="0.0" upX="0.0" upY="-1.0"/></y:ModelParameter></y:NodeLabel>
          <y:Shape type="ellipse"/>
        </y:ShapeNode>
      </data>
    </node>
    <node id="n108">
      <data key="d3" xml:space="preserve"><![CDATA[HNRNPU]]></data>
      <data key="d4" xml:space="preserve"><![CDATA[Heterogeneous nuclear ribonucleoprotein U]]></data>
      <data key="d5" xml:space="preserve"><![CDATA[source]]></data>
      <data key="d6" xml:space="preserve">2.6690285817272312</data>
      <data key="d7" xml:space="preserve">1.6961021632609232</data>
      <data key="d8" xml:space="preserve">false</data>
      <data key="d9" xml:space="preserve">0.06499999999999995</data>
      <data key="d10" xml:space="preserve"><![CDATA[LRRC47(1) CNEP1R1(2) CTDNEP1(2) SNX27(2)]]></data>
      <data key="d11"/>
      <data key="d12"/>
      <data key="d15" xml:space="preserve">2.1485718696066724E-153</data>
      <data key="d16" xml:space="preserve">-0.35618567850384375</data>
      <data key="d17" xml:space="preserve">-0.35618567850384375</data>
      <data key="d18" xml:space="preserve">1</data>
      <data key="d19" xml:space="preserve">0.020126184217065107</data>
      <data key="d20" xml:space="preserve">1.0</data>
      <data key="d21" xml:space="preserve">194.6087195854386</data>
      <data key="d22" xml:space="preserve">-27.88126100188201</data>
      <data key="d24"/>
      <data key="d25">
        <y:ShapeNode>
          <y:Geometry height="40.0" width="40.0" x="405.4402880880856" y="-106.35271719453061"/>
          <y:Fill color="#99FF99" transparent="false"/>
          <y:BorderStyle color="#3399FF" raised="false" type="line" width="3.0"/>
          <y:NodeLabel alignment="center" autoSizePolicy="content" fontFamily="Arial" fontSize="10" fontStyle="bold" hasBackgroundColor="false" hasLineColor="false" height="15.171875" horizontalTextPosition="center" iconTextGap="4" modelName="custom" textColor="#000000" verticalTextPosition="bottom" visible="true" width="46.7783203125" x="-3.38916015625" xml:space="preserve" y="12.4140625">HNRNPU<y:LabelModel><y:SmartNodeLabelModel distance="4.0"/></y:LabelModel><y:ModelParameter><y:SmartNodeLabelModelParameter labelRatioX="0.0" labelRatioY="0.0" nodeRatioX="0.0" nodeRatioY="0.0" offsetX="0.0" offsetY="0.0" upX="0.0" upY="-1.0"/></y:ModelParameter></y:NodeLabel>
          <y:Shape type="ellipse"/>
        </y:ShapeNode>
      </data>
    </node>
    <node id="n109">
      <data key="d3" xml:space="preserve"><![CDATA[HSCB]]></data>
      <data key="d4" xml:space="preserve"><![CDATA[Iron-sulfur cluster co-chaperone protein HscB]]></data>
      <data key="d5" xml:space="preserve"><![CDATA[source]]></data>
      <data key="d6" xml:space="preserve">6.341857959101785</data>
      <data key="d7" xml:space="preserve">2.6003894004666885</data>
      <data key="d8" xml:space="preserve">true</data>
      <data key="d9" xml:space="preserve">0.0010000000000000009</data>
      <data key="d10" xml:space="preserve"><![CDATA[LRRC47(1) CNEP1R1(2) CTDNEP1(2) SNX27(2)]]></data>
      <data key="d11"/>
      <data key="d12"/>
      <data key="d15" xml:space="preserve">0.0</data>
      <data key="d16" xml:space="preserve">2.010958118671133</data>
      <data key="d17" xml:space="preserve">2.010958118671133</data>
      <data key="d18" xml:space="preserve">1</data>
      <data key="d19" xml:space="preserve">0.020126184217065107</data>
      <data key="d20" xml:space="preserve">1.0</data>
      <data key="d21" xml:space="preserve">-59.70867209063908</data>
      <data key="d22" xml:space="preserve">154.70014930453436</data>
      <data key="d24"/>
      <data key="d25">
        <y:ShapeNode>
          <y:Geometry height="40.0" width="40.0" x="-251.73966710726705" y="372.63307025158764"/>
          <y:Fill color="#99FF99" transparent="false"/>
          <y:BorderStyle color="#CC3300" raised="false" type="line" width="3.0"/>
          <y:NodeLabel alignment="center" autoSizePolicy="content" fontFamily="Arial" fontSize="10" fontStyle="bold" hasBackgroundColor="false" hasLineColor="false" height="15.171875" horizontalTextPosition="center" iconTextGap="4" modelName="custom" textColor="#000000" verticalTextPosition="bottom" visible="true" width="32.3349609375" x="3.83251953125" xml:space="preserve" y="12.4140625">HSCB<y:LabelModel><y:SmartNodeLabelModel distance="4.0"/></y:LabelModel><y:ModelParameter><y:SmartNodeLabelModelParameter labelRatioX="0.0" labelRatioY="0.0" nodeRatioX="0.0" nodeRatioY="0.0" offsetX="0.0" offsetY="0.0" upX="0.0" upY="-1.0"/></y:ModelParameter></y:NodeLabel>
          <y:Shape type="ellipse"/>
        </y:ShapeNode>
      </data>
    </node>
    <node id="n110">
      <data key="d3" xml:space="preserve"><![CDATA[HSD17B7]]></data>
      <data key="d4" xml:space="preserve"><![CDATA[3-keto-steroid reductase]]></data>
      <data key="d5" xml:space="preserve"><![CDATA[gene]]></data>
      <data key="d6" xml:space="preserve">1.377023071632215</data>
      <data key="d7" xml:space="preserve">0.5921961016357614</data>
      <data key="d8" xml:space="preserve">true</data>
      <data key="d9" xml:space="preserve">0.015000000000000013</data>
      <data key="d10"/>
      <data key="d11"/>
      <data key="d12"/>
      <data key="d15" xml:space="preserve">6.900084913889628E-4</data>
      <data key="d16" xml:space="preserve">-0.5998434747754975</data>
      <data key="d17" xml:space="preserve">-0.5998434747754975</data>
      <data key="d18" xml:space="preserve">8</data>
      <data key="d19" xml:space="preserve">0.015094638162798827</data>
      <data key="d20" xml:space="preserve">1.0</data>
      <data key="d21" xml:space="preserve">-510.61935908628266</data>
      <data key="d22" xml:space="preserve">104.16924708738239</data>
      <data key="d24"/>
      <data key="d25">
        <y:ShapeNode>
          <y:Geometry height="40.0" width="40.0" x="-845.4328753850544" y="118.49204371642668"/>
          <y:Fill color="#F2F2F2" transparent="false"/>
          <y:BorderStyle color="#3399FF" type="line" width="3.0"/>
          <y:NodeLabel alignment="center" autoSizePolicy="content" fontFamily="Arial" fontSize="10" fontStyle="plain" hasBackgroundColor="false" hasLineColor="false" height="15.171875" horizontalTextPosition="center" iconTextGap="4" modelName="custom" textColor="#000000" verticalTextPosition="bottom" visible="true" width="48.4677734375" x="-4.23388671875" xml:space="preserve" y="12.4140625">HSD17B7<y:LabelModel><y:SmartNodeLabelModel distance="4.0"/></y:LabelModel><y:ModelParameter><y:SmartNodeLabelModelParameter labelRatioX="0.0" labelRatioY="0.0" nodeRatioX="0.0" nodeRatioY="0.0" offsetX="0.0" offsetY="0.0" upX="0.0" upY="-1.0"/></y:ModelParameter></y:NodeLabel>
          <y:Shape type="roundrectangle"/>
        </y:ShapeNode>
      </data>
    </node>
    <node id="n111">
      <data key="d3" xml:space="preserve"><![CDATA[HSPA5]]></data>
      <data key="d4" xml:space="preserve"><![CDATA[Endoplasmic reticulum chaperone BiP]]></data>
      <data key="d5" xml:space="preserve"><![CDATA[source]]></data>
      <data key="d6" xml:space="preserve">3.0034035862386688</data>
      <data key="d7" xml:space="preserve">1.8594444444782354</data>
      <data key="d8" xml:space="preserve">true</data>
      <data key="d9" xml:space="preserve">0.025000000000000022</data>
      <data key="d10" xml:space="preserve"><![CDATA[LRRC47(1) CNEP1R1(2) CTDNEP1(2) SNX27(2)]]></data>
      <data key="d11"/>
      <data key="d12"/>
      <data key="d15" xml:space="preserve">2.5101348746147714E-24</data>
      <data key="d16" xml:space="preserve">-0.4510216550915647</data>
      <data key="d17" xml:space="preserve">-0.4510216550915647</data>
      <data key="d18" xml:space="preserve">1</data>
      <data key="d19" xml:space="preserve">0.020126184217065107</data>
      <data key="d20" xml:space="preserve">1.0</data>
      <data key="d21" xml:space="preserve">-39.416006510665945</data>
      <data key="d22" xml:space="preserve">-37.34225126165626</data>
      <data key="d24"/>
      <data key="d25">
        <y:ShapeNode>
          <y:Geometry height="40.0" width="40.0" x="-160.6577672146417" y="42.80738181909759"/>
          <y:Fill color="#99FF99" transparent="false"/>
          <y:BorderStyle color="#3399FF" raised="false" type="line" width="3.0"/>
          <y:NodeLabel alignment="center" autoSizePolicy="content" fontFamily="Arial" fontSize="10" fontStyle="bold" hasBackgroundColor="false" hasLineColor="false" height="15.171875" horizontalTextPosition="center" iconTextGap="4" modelName="custom" textColor="#000000" verticalTextPosition="bottom" visible="true" width="37.3447265625" x="1.32763671875" xml:space="preserve" y="12.414062500000007">HSPA5<y:LabelModel><y:SmartNodeLabelModel distance="4.0"/></y:LabelModel><y:ModelParameter><y:SmartNodeLabelModelParameter labelRatioX="0.0" labelRatioY="0.0" nodeRatioX="0.0" nodeRatioY="0.0" offsetX="0.0" offsetY="0.0" upX="0.0" upY="-1.0"/></y:ModelParameter></y:NodeLabel>
          <y:Shape type="ellipse"/>
        </y:ShapeNode>
      </data>
    </node>
    <node id="n112">
      <data key="d3" xml:space="preserve"><![CDATA[HSPA9]]></data>
      <data key="d4" xml:space="preserve"><![CDATA[Stress-70 protein, mitochondrial]]></data>
      <data key="d5" xml:space="preserve"><![CDATA[source]]></data>
      <data key="d6" xml:space="preserve">2.635072846069049</data>
      <data key="d7" xml:space="preserve">1.9993965459962233</data>
      <data key="d8" xml:space="preserve">true</data>
      <data key="d9" xml:space="preserve">0.010000000000000009</data>
      <data key="d10" xml:space="preserve"><![CDATA[LRRC47(1) CNEP1R1(2) CTDNEP1(2) SNX27(2)]]></data>
      <data key="d11"/>
      <data key="d12"/>
      <data key="d15" xml:space="preserve">2.2730536037552845E-41</data>
      <data key="d16" xml:space="preserve">-0.3471804452045219</data>
      <data key="d17" xml:space="preserve">-0.3471804452045219</data>
      <data key="d18" xml:space="preserve">1</data>
      <data key="d19" xml:space="preserve">0.020126184217065107</data>
      <data key="d20" xml:space="preserve">1.0</data>
      <data key="d21" xml:space="preserve">-42.71318600487292</data>
      <data key="d22" xml:space="preserve">30.665672267510324</data>
      <data key="d24"/>
      <data key="d25">
        <y:ShapeNode>
          <y:Geometry height="40.0" width="40.0" x="-95.68423495827263" y="94.77219132595789"/>
          <y:Fill color="#99FF99" transparent="false"/>
          <y:BorderStyle color="#3399FF" raised="false" type="line" width="3.0"/>
          <y:NodeLabel alignment="center" autoSizePolicy="content" fontFamily="Arial" fontSize="10" fontStyle="bold" hasBackgroundColor="false" hasLineColor="false" height="15.171875" horizontalTextPosition="center" iconTextGap="4" modelName="custom" textColor="#000000" verticalTextPosition="bottom" visible="true" width="37.3447265625" x="1.32763671875" xml:space="preserve" y="12.4140625">HSPA9<y:LabelModel><y:SmartNodeLabelModel distance="4.0"/></y:LabelModel><y:ModelParameter><y:SmartNodeLabelModelParameter labelRatioX="0.0" labelRatioY="0.0" nodeRatioX="0.0" nodeRatioY="0.0" offsetX="0.0" offsetY="0.0" upX="0.0" upY="-1.0"/></y:ModelParameter></y:NodeLabel>
          <y:Shape type="ellipse"/>
        </y:ShapeNode>
      </data>
    </node>
    <node id="n113">
      <data key="d3" xml:space="preserve"><![CDATA[IDH2]]></data>
      <data key="d4" xml:space="preserve"><![CDATA[Isocitrate dehydrogenase [NADP], mitochondrial]]></data>
      <data key="d5" xml:space="preserve"><![CDATA[source]]></data>
      <data key="d6" xml:space="preserve">3.67210410849142</data>
      <data key="d7" xml:space="preserve">1.5059709906661198</data>
      <data key="d8" xml:space="preserve">true</data>
      <data key="d9" xml:space="preserve">0.014000000000000012</data>
      <data key="d10" xml:space="preserve"><![CDATA[LRRC47(1) CNEP1R1(2) CTDNEP1(2) SNX27(2)]]></data>
      <data key="d11"/>
      <data key="d12"/>
      <data key="d15" xml:space="preserve">5.311639248020024E-119</data>
      <data key="d16" xml:space="preserve">-0.6742174291799783</data>
      <data key="d17" xml:space="preserve">-0.6742174291799783</data>
      <data key="d18" xml:space="preserve">1</data>
      <data key="d19" xml:space="preserve">0.020126184217065107</data>
      <data key="d20" xml:space="preserve">1.0</data>
      <data key="d21" xml:space="preserve">-173.38618138848045</data>
      <data key="d22" xml:space="preserve">147.54295333579546</data>
      <data key="d24"/>
      <data key="d25">
        <y:ShapeNode>
          <y:Geometry height="40.0" width="40.0" x="-432.24047423079014" y="316.7411970572507"/>
          <y:Fill color="#99FF99" transparent="false"/>
          <y:BorderStyle color="#3399FF" raised="false" type="line" width="3.0"/>
          <y:NodeLabel alignment="center" autoSizePolicy="content" fontFamily="Arial" fontSize="10" fontStyle="bold" hasBackgroundColor="false" hasLineColor="false" height="15.171875" horizontalTextPosition="center" iconTextGap="4" modelName="custom" textColor="#000000" verticalTextPosition="bottom" visible="true" width="26.783203125" x="6.6083984375" xml:space="preserve" y="12.4140625">IDH2<y:LabelModel><y:SmartNodeLabelModel distance="4.0"/></y:LabelModel><y:ModelParameter><y:SmartNodeLabelModelParameter labelRatioX="0.0" labelRatioY="0.0" nodeRatioX="0.0" nodeRatioY="0.0" offsetX="0.0" offsetY="0.0" upX="0.0" upY="-1.0"/></y:ModelParameter></y:NodeLabel>
          <y:Shape type="ellipse"/>
        </y:ShapeNode>
      </data>
    </node>
    <node id="n114">
      <data key="d3" xml:space="preserve"><![CDATA[IGF2BP2]]></data>
      <data key="d4" xml:space="preserve"><![CDATA[Insulin-like growth factor 2 mRNA-binding protein 2]]></data>
      <data key="d5" xml:space="preserve"><![CDATA[source]]></data>
      <data key="d6" xml:space="preserve">5.271099735089591</data>
      <data key="d7" xml:space="preserve">2.2781635864405465</data>
      <data key="d8" xml:space="preserve">true</data>
      <data key="d9" xml:space="preserve">0.006000000000000005</data>
      <data key="d10" xml:space="preserve"><![CDATA[LRRC47(1) CNEP1R1(2) CTDNEP1(2) SNX27(2)]]></data>
      <data key="d11"/>
      <data key="d12"/>
      <data key="d15" xml:space="preserve">1.0151441023667054E-142</data>
      <data key="d16" xml:space="preserve">1.3892246208630779</data>
      <data key="d17" xml:space="preserve">1.3892246208630779</data>
      <data key="d18" xml:space="preserve">1</data>
      <data key="d19" xml:space="preserve">0.020126184217065107</data>
      <data key="d20" xml:space="preserve">1.0</data>
      <data key="d21" xml:space="preserve">261.5979386277433</data>
      <data key="d22" xml:space="preserve">-18.357228586677905</data>
      <data key="d24"/>
      <data key="d25">
        <y:ShapeNode>
          <y:Geometry height="40.0" width="40.0" x="682.3340974932794" y="-60.73532299022761"/>
          <y:Fill color="#99FF99" transparent="false"/>
          <y:BorderStyle color="#CC3300" raised="false" type="line" width="3.0"/>
          <y:NodeLabel alignment="center" autoSizePolicy="content" fontFamily="Arial" fontSize="10" fontStyle="bold" hasBackgroundColor="false" hasLineColor="false" height="15.171875" horizontalTextPosition="center" iconTextGap="4" modelName="custom" textColor="#000000" verticalTextPosition="bottom" visible="true" width="45.6796875" x="-2.83984375" xml:space="preserve" y="12.4140625">IGF2BP2<y:LabelModel><y:SmartNodeLabelModel distance="4.0"/></y:LabelModel><y:ModelParameter><y:SmartNodeLabelModelParameter labelRatioX="0.0" labelRatioY="0.0" nodeRatioX="0.0" nodeRatioY="0.0" offsetX="0.0" offsetY="0.0" upX="0.0" upY="-1.0"/></y:ModelParameter></y:NodeLabel>
          <y:Shape type="ellipse"/>
        </y:ShapeNode>
      </data>
    </node>
    <node id="n115">
      <data key="d3" xml:space="preserve"><![CDATA[ILF2]]></data>
      <data key="d4" xml:space="preserve"><![CDATA[Interleukin enhancer-binding factor 2]]></data>
      <data key="d5" xml:space="preserve"><![CDATA[source]]></data>
      <data key="d6" xml:space="preserve">3.2118500098699134</data>
      <data key="d7" xml:space="preserve">1.359502110594794</data>
      <data key="d8" xml:space="preserve">true</data>
      <data key="d9" xml:space="preserve">0.010000000000000009</data>
      <data key="d10" xml:space="preserve"><![CDATA[LRRC47(1) CNEP1R1(2) CTDNEP1(2) SNX27(2)]]></data>
      <data key="d11"/>
      <data key="d12"/>
      <data key="d15" xml:space="preserve">5.216112042920259E-38</data>
      <data key="d16" xml:space="preserve">-0.5157990242950681</data>
      <data key="d17" xml:space="preserve">-0.5157990242950681</data>
      <data key="d18" xml:space="preserve">1</data>
      <data key="d19" xml:space="preserve">0.020126184217065107</data>
      <data key="d20" xml:space="preserve">1.0</data>
      <data key="d21" xml:space="preserve">206.81294790323307</data>
      <data key="d22" xml:space="preserve">44.14351150025855</data>
      <data key="d24"/>
      <data key="d25">
        <y:ShapeNode>
          <y:Geometry height="40.0" width="40.0" x="454.6688886228094" y="232.13393399151926"/>
          <y:Fill color="#99FF99" transparent="false"/>
          <y:BorderStyle color="#3399FF" raised="false" type="line" width="3.0"/>
          <y:NodeLabel alignment="center" autoSizePolicy="content" fontFamily="Arial" fontSize="10" fontStyle="bold" hasBackgroundColor="false" hasLineColor="false" height="15.171875" horizontalTextPosition="center" iconTextGap="4" modelName="custom" textColor="#000000" verticalTextPosition="bottom" visible="true" width="24.556640625" x="7.7216796875" xml:space="preserve" y="12.4140625">ILF2<y:LabelModel><y:SmartNodeLabelModel distance="4.0"/></y:LabelModel><y:ModelParameter><y:SmartNodeLabelModelParameter labelRatioX="0.0" labelRatioY="0.0" nodeRatioX="0.0" nodeRatioY="0.0" offsetX="0.0" offsetY="0.0" upX="0.0" upY="-1.0"/></y:ModelParameter></y:NodeLabel>
          <y:Shape type="ellipse"/>
        </y:ShapeNode>
      </data>
    </node>
    <node id="n116">
      <data key="d3" xml:space="preserve"><![CDATA[IMMT]]></data>
      <data key="d4" xml:space="preserve"><![CDATA[Isoform 2 of MICOS complex subunit MIC60]]></data>
      <data key="d5" xml:space="preserve"><![CDATA[source]]></data>
      <data key="d6" xml:space="preserve">4.250738580446847</data>
      <data key="d7" xml:space="preserve">1.809996102402391</data>
      <data key="d8" xml:space="preserve">true</data>
      <data key="d9" xml:space="preserve">0.03600000000000003</data>
      <data key="d10" xml:space="preserve"><![CDATA[LRRC47(1) CNEP1R1(2) CTDNEP1(2) SNX27(2)]]></data>
      <data key="d11"/>
      <data key="d12"/>
      <data key="d15" xml:space="preserve">3.3793480949956026E-49</data>
      <data key="d16" xml:space="preserve">0.9034389239649636</data>
      <data key="d17" xml:space="preserve">0.9034389239649636</data>
      <data key="d18" xml:space="preserve">1</data>
      <data key="d19" xml:space="preserve">0.020126184217065107</data>
      <data key="d20" xml:space="preserve">1.0</data>
      <data key="d21" xml:space="preserve">-21.381462357106315</data>
      <data key="d22" xml:space="preserve">174.24978258950273</data>
      <data key="d24"/>
      <data key="d25">
        <y:ShapeNode>
          <y:Geometry height="40.0" width="40.0" x="-152.6095755449959" y="371.8911780918243"/>
          <y:Fill color="#99FF99" transparent="false"/>
          <y:BorderStyle color="#CC3300" raised="false" type="line" width="3.0"/>
          <y:NodeLabel alignment="center" autoSizePolicy="content" fontFamily="Arial" fontSize="10" fontStyle="bold" hasBackgroundColor="false" hasLineColor="false" height="15.171875" horizontalTextPosition="center" iconTextGap="4" modelName="custom" textColor="#000000" verticalTextPosition="bottom" visible="true" width="29.546875" x="5.2265625" xml:space="preserve" y="12.4140625">IMMT<y:LabelModel><y:SmartNodeLabelModel distance="4.0"/></y:LabelModel><y:ModelParameter><y:SmartNodeLabelModelParameter labelRatioX="0.0" labelRatioY="0.0" nodeRatioX="0.0" nodeRatioY="0.0" offsetX="0.0" offsetY="0.0" upX="0.0" upY="-1.0"/></y:ModelParameter></y:NodeLabel>
          <y:Shape type="ellipse"/>
        </y:ShapeNode>
      </data>
    </node>
    <node id="n117">
      <data key="d3" xml:space="preserve"><![CDATA[INIP]]></data>
      <data key="d4" xml:space="preserve"><![CDATA[SOSS complex subunit C]]></data>
      <data key="d5" xml:space="preserve"><![CDATA[source]]></data>
      <data key="d6" xml:space="preserve">2.5925396611921956</data>
      <data key="d7" xml:space="preserve">1.0503528947904934</data>
      <data key="d8" xml:space="preserve">true</data>
      <data key="d9" xml:space="preserve">0.019000000000000017</data>
      <data key="d10" xml:space="preserve"><![CDATA[LRRC47(1) CNEP1R1(2) CTDNEP1(2) SNX27(2)]]></data>
      <data key="d11"/>
      <data key="d12"/>
      <data key="d15" xml:space="preserve">2.6081507506877943E-6</data>
      <data key="d16" xml:space="preserve">-1.2037360970163102</data>
      <data key="d17" xml:space="preserve">-1.2037360970163102</data>
      <data key="d18" xml:space="preserve">1</data>
      <data key="d19" xml:space="preserve">0.020126184217065107</data>
      <data key="d20" xml:space="preserve">1.0</data>
      <data key="d21" xml:space="preserve">276.2040574753804</data>
      <data key="d22" xml:space="preserve">-95.35364877945474</data>
      <data key="d24"/>
      <data key="d25">
        <y:ShapeNode>
          <y:Geometry height="40.0" width="40.0" x="682.2391224129154" y="-278.5574938454457"/>
          <y:Fill color="#99FF99" transparent="false"/>
          <y:BorderStyle color="#3399FF" raised="false" type="line" width="3.0"/>
          <y:NodeLabel alignment="center" autoSizePolicy="content" fontFamily="Arial" fontSize="10" fontStyle="bold" hasBackgroundColor="false" hasLineColor="false" height="15.171875" horizontalTextPosition="center" iconTextGap="4" modelName="custom" textColor="#000000" verticalTextPosition="bottom" visible="true" width="23.4482421875" x="8.27587890625" xml:space="preserve" y="12.4140625">INIP<y:LabelModel><y:SmartNodeLabelModel distance="4.0"/></y:LabelModel><y:ModelParameter><y:SmartNodeLabelModelParameter labelRatioX="0.0" labelRatioY="0.0" nodeRatioX="0.0" nodeRatioY="0.0" offsetX="0.0" offsetY="0.0" upX="0.0" upY="-1.0"/></y:ModelParameter></y:NodeLabel>
          <y:Shape type="ellipse"/>
        </y:ShapeNode>
      </data>
    </node>
    <node id="n118">
      <data key="d3" xml:space="preserve"><![CDATA[INO80E]]></data>
      <data key="d4" xml:space="preserve"><![CDATA[INO80 complex subunit E]]></data>
      <data key="d5" xml:space="preserve"><![CDATA[source]]></data>
      <data key="d6" xml:space="preserve">1.7640346904465813</data>
      <data key="d7" xml:space="preserve">0.7186057140070121</data>
      <data key="d8" xml:space="preserve">true</data>
      <data key="d9" xml:space="preserve">0.026000000000000023</data>
      <data key="d10" xml:space="preserve"><![CDATA[LRRC47(1) CNEP1R1(2) CTDNEP1(2) SNX27(2)]]></data>
      <data key="d11"/>
      <data key="d12"/>
      <data key="d15" xml:space="preserve">2.595488984881507E-4</data>
      <data key="d16" xml:space="preserve">-0.8678216974400548</data>
      <data key="d17" xml:space="preserve">-0.8678216974400548</data>
      <data key="d18" xml:space="preserve">1</data>
      <data key="d19" xml:space="preserve">0.020126184217065107</data>
      <data key="d20" xml:space="preserve">1.0</data>
      <data key="d21" xml:space="preserve">323.1228055323414</data>
      <data key="d22" xml:space="preserve">-214.7337788503376</data>
      <data key="d24"/>
      <data key="d25">
        <y:ShapeNode>
          <y:Geometry height="40.0" width="40.0" x="593.861873038405" y="-455.16703359071823"/>
          <y:Fill color="#99FF99" transparent="false"/>
          <y:BorderStyle color="#3399FF" raised="false" type="line" width="3.0"/>
          <y:NodeLabel alignment="center" autoSizePolicy="content" fontFamily="Arial" fontSize="10" fontStyle="bold" hasBackgroundColor="false" hasLineColor="false" height="15.171875" horizontalTextPosition="center" iconTextGap="4" modelName="custom" textColor="#000000" verticalTextPosition="bottom" visible="true" width="39.5712890625" x="0.21435546875" xml:space="preserve" y="12.4140625">INO80E<y:LabelModel><y:SmartNodeLabelModel distance="4.0"/></y:LabelModel><y:ModelParameter><y:SmartNodeLabelModelParameter labelRatioX="0.0" labelRatioY="0.0" nodeRatioX="0.0" nodeRatioY="0.0" offsetX="0.0" offsetY="0.0" upX="0.0" upY="-1.0"/></y:ModelParameter></y:NodeLabel>
          <y:Shape type="ellipse"/>
        </y:ShapeNode>
      </data>
    </node>
    <node id="n119">
      <data key="d3" xml:space="preserve"><![CDATA[INTS11]]></data>
      <data key="d4" xml:space="preserve"><![CDATA[Integrator complex subunit 11]]></data>
      <data key="d5" xml:space="preserve"><![CDATA[gene]]></data>
      <data key="d6" xml:space="preserve">1.2133783657665966</data>
      <data key="d7" xml:space="preserve">1.0011898708948186</data>
      <data key="d8" xml:space="preserve">true</data>
      <data key="d9" xml:space="preserve">0.040000000000000036</data>
      <data key="d10"/>
      <data key="d11"/>
      <data key="d12"/>
      <data key="d15" xml:space="preserve">7.959682803421854E-4</data>
      <data key="d16" xml:space="preserve">-0.4750685827575152</data>
      <data key="d17" xml:space="preserve">-0.4750685827575152</data>
      <data key="d18" xml:space="preserve">1</data>
      <data key="d19" xml:space="preserve">0.015094638162798827</data>
      <data key="d20" xml:space="preserve">1.0</data>
      <data key="d21" xml:space="preserve">241.76360557864925</data>
      <data key="d22" xml:space="preserve">-71.41367939114375</data>
      <data key="d24"/>
      <data key="d25">
        <y:ShapeNode>
          <y:Geometry height="40.0" width="40.0" x="627.1380352067416" y="-233.9173108022461"/>
          <y:Fill color="#F2F2F2" transparent="false"/>
          <y:BorderStyle color="#3399FF" type="line" width="3.0"/>
          <y:NodeLabel alignment="center" autoSizePolicy="content" fontFamily="Arial" fontSize="10" fontStyle="plain" hasBackgroundColor="false" hasLineColor="false" height="15.171875" horizontalTextPosition="center" iconTextGap="4" modelName="custom" textColor="#000000" verticalTextPosition="bottom" visible="true" width="37.9013671875" x="1.04931640625" xml:space="preserve" y="12.4140625">INTS11<y:LabelModel><y:SmartNodeLabelModel distance="4.0"/></y:LabelModel><y:ModelParameter><y:SmartNodeLabelModelParameter labelRatioX="0.0" labelRatioY="0.0" nodeRatioX="0.0" nodeRatioY="0.0" offsetX="0.0" offsetY="0.0" upX="0.0" upY="-1.0"/></y:ModelParameter></y:NodeLabel>
          <y:Shape type="roundrectangle"/>
        </y:ShapeNode>
      </data>
    </node>
    <node id="n120">
      <data key="d3" xml:space="preserve"><![CDATA[INTS12]]></data>
      <data key="d4" xml:space="preserve"><![CDATA[Integrator complex subunit 12]]></data>
      <data key="d5" xml:space="preserve"><![CDATA[source]]></data>
      <data key="d6" xml:space="preserve">5.744317469255671</data>
      <data key="d7" xml:space="preserve">2.7710879581952383</data>
      <data key="d8" xml:space="preserve">true</data>
      <data key="d9" xml:space="preserve">0.009000000000000008</data>
      <data key="d10" xml:space="preserve"><![CDATA[LRRC47(1) CNEP1R1(2) CTDNEP1(2) SNX27(2)]]></data>
      <data key="d11"/>
      <data key="d12"/>
      <data key="d15" xml:space="preserve">0.0</data>
      <data key="d16" xml:space="preserve">-1.649859159379794</data>
      <data key="d17" xml:space="preserve">-1.649859159379794</data>
      <data key="d18" xml:space="preserve">1</data>
      <data key="d19" xml:space="preserve">0.020126184217065107</data>
      <data key="d20" xml:space="preserve">1.0</data>
      <data key="d21" xml:space="preserve">225.91409309647776</data>
      <data key="d22" xml:space="preserve">-36.29322280359876</data>
      <data key="d24"/>
      <data key="d25">
        <y:ShapeNode>
          <y:Geometry height="40.0" width="40.0" x="572.1903050413624" y="-110.87933813845922"/>
          <y:Fill color="#99FF99" transparent="false"/>
          <y:BorderStyle color="#3399FF" raised="false" type="line" width="3.0"/>
          <y:NodeLabel alignment="center" autoSizePolicy="content" fontFamily="Arial" fontSize="10" fontStyle="bold" hasBackgroundColor="false" hasLineColor="false" height="15.171875" horizontalTextPosition="center" iconTextGap="4" modelName="custom" textColor="#000000" verticalTextPosition="bottom" visible="true" width="37.9013671875" x="1.04931640625" xml:space="preserve" y="12.4140625">INTS12<y:LabelModel><y:SmartNodeLabelModel distance="4.0"/></y:LabelModel><y:ModelParameter><y:SmartNodeLabelModelParameter labelRatioX="0.0" labelRatioY="0.0" nodeRatioX="0.0" nodeRatioY="0.0" offsetX="0.0" offsetY="0.0" upX="0.0" upY="-1.0"/></y:ModelParameter></y:NodeLabel>
          <y:Shape type="ellipse"/>
        </y:ShapeNode>
      </data>
    </node>
    <node id="n121">
      <data key="d3" xml:space="preserve"><![CDATA[INTS4]]></data>
      <data key="d4" xml:space="preserve"><![CDATA[Integrator complex subunit 4]]></data>
      <data key="d5" xml:space="preserve"><![CDATA[source]]></data>
      <data key="d6" xml:space="preserve">2.717515363990017</data>
      <data key="d7" xml:space="preserve">1.5887433858258435</data>
      <data key="d8" xml:space="preserve">true</data>
      <data key="d9" xml:space="preserve">0.040000000000000036</data>
      <data key="d10" xml:space="preserve"><![CDATA[LRRC47(1) CNEP1R1(2) CTDNEP1(2) SNX27(2)]]></data>
      <data key="d11"/>
      <data key="d12"/>
      <data key="d15" xml:space="preserve">4.842904492996805E-13</data>
      <data key="d16" xml:space="preserve">-0.5996713975933865</data>
      <data key="d17" xml:space="preserve">-0.5996713975933865</data>
      <data key="d18" xml:space="preserve">1</data>
      <data key="d19" xml:space="preserve">0.020126184217065107</data>
      <data key="d20" xml:space="preserve">1.0</data>
      <data key="d21" xml:space="preserve">234.47638630972983</data>
      <data key="d22" xml:space="preserve">-58.58636518020844</data>
      <data key="d24"/>
      <data key="d25">
        <y:ShapeNode>
          <y:Geometry height="40.0" width="40.0" x="571.6486088307574" y="-195.79240753281218"/>
          <y:Fill color="#99FF99" transparent="false"/>
          <y:BorderStyle color="#3399FF" raised="false" type="line" width="3.0"/>
          <y:NodeLabel alignment="center" autoSizePolicy="content" fontFamily="Arial" fontSize="10" fontStyle="bold" hasBackgroundColor="false" hasLineColor="false" height="15.171875" horizontalTextPosition="center" iconTextGap="4" modelName="custom" textColor="#000000" verticalTextPosition="bottom" visible="true" width="32.33984375" x="3.830078125" xml:space="preserve" y="12.4140625">INTS4<y:LabelModel><y:SmartNodeLabelModel distance="4.0"/></y:LabelModel><y:ModelParameter><y:SmartNodeLabelModelParameter labelRatioX="0.0" labelRatioY="0.0" nodeRatioX="0.0" nodeRatioY="0.0" offsetX="0.0" offsetY="0.0" upX="0.0" upY="-1.0"/></y:ModelParameter></y:NodeLabel>
          <y:Shape type="ellipse"/>
        </y:ShapeNode>
      </data>
    </node>
    <node id="n122">
      <data key="d3" xml:space="preserve"><![CDATA[INTS6]]></data>
      <data key="d4" xml:space="preserve"><![CDATA[Integrator complex subunit 6]]></data>
      <data key="d5" xml:space="preserve"><![CDATA[source]]></data>
      <data key="d6" xml:space="preserve">4.047209775220924</data>
      <data key="d7" xml:space="preserve">2.108155265212915</data>
      <data key="d8" xml:space="preserve">true</data>
      <data key="d9" xml:space="preserve">0.02200000000000002</data>
      <data key="d10" xml:space="preserve"><![CDATA[LRRC47(1) CNEP1R1(2) CTDNEP1(2) SNX27(2)]]></data>
      <data key="d11"/>
      <data key="d12"/>
      <data key="d15" xml:space="preserve">2.2822462090612837E-54</data>
      <data key="d16" xml:space="preserve">0.8189953482321902</data>
      <data key="d17" xml:space="preserve">0.8189953482321902</data>
      <data key="d18" xml:space="preserve">1</data>
      <data key="d19" xml:space="preserve">0.020126184217065107</data>
      <data key="d20" xml:space="preserve">1.0</data>
      <data key="d21" xml:space="preserve">223.42174100793144</data>
      <data key="d22" xml:space="preserve">-54.332325146175165</data>
      <data key="d24"/>
      <data key="d25">
        <y:ShapeNode>
          <y:Geometry height="40.0" width="40.0" x="556.6378544207568" y="-263.46934393060087"/>
          <y:Fill color="#99FF99" transparent="false"/>
          <y:BorderStyle color="#CC3300" raised="false" type="line" width="3.0"/>
          <y:NodeLabel alignment="center" autoSizePolicy="content" fontFamily="Arial" fontSize="10" fontStyle="bold" hasBackgroundColor="false" hasLineColor="false" height="15.171875" horizontalTextPosition="center" iconTextGap="4" modelName="custom" textColor="#000000" verticalTextPosition="bottom" visible="true" width="32.33984375" x="3.830078125" xml:space="preserve" y="12.4140625">INTS6<y:LabelModel><y:SmartNodeLabelModel distance="4.0"/></y:LabelModel><y:ModelParameter><y:SmartNodeLabelModelParameter labelRatioX="0.0" labelRatioY="0.0" nodeRatioX="0.0" nodeRatioY="0.0" offsetX="0.0" offsetY="0.0" upX="0.0" upY="-1.0"/></y:ModelParameter></y:NodeLabel>
          <y:Shape type="ellipse"/>
        </y:ShapeNode>
      </data>
    </node>
    <node id="n123">
      <data key="d3" xml:space="preserve"><![CDATA[ISY1]]></data>
      <data key="d4" xml:space="preserve"><![CDATA[Pre-mRNA-splicing factor ISY1 homolog]]></data>
      <data key="d5" xml:space="preserve"><![CDATA[source]]></data>
      <data key="d6" xml:space="preserve">3.6871320692587095</data>
      <data key="d7" xml:space="preserve">2.010972139223985</data>
      <data key="d8" xml:space="preserve">true</data>
      <data key="d9" xml:space="preserve">0.0010000000000000009</data>
      <data key="d10" xml:space="preserve"><![CDATA[LRRC47(1) CNEP1R1(2) CTDNEP1(2) SNX27(2)]]></data>
      <data key="d11"/>
      <data key="d12"/>
      <data key="d15" xml:space="preserve">4.0357947475601615E-26</data>
      <data key="d16" xml:space="preserve">-0.6797471448078005</data>
      <data key="d17" xml:space="preserve">-0.6797471448078005</data>
      <data key="d18" xml:space="preserve">1</data>
      <data key="d19" xml:space="preserve">0.020126184217065107</data>
      <data key="d20" xml:space="preserve">1.0</data>
      <data key="d21" xml:space="preserve">181.15817385708334</data>
      <data key="d22" xml:space="preserve">-12.853525570586351</data>
      <data key="d24"/>
      <data key="d25">
        <y:ShapeNode>
          <y:Geometry height="40.0" width="40.0" x="271.2158817014224" y="35.04302736387243"/>
          <y:Fill color="#99FF99" transparent="false"/>
          <y:BorderStyle color="#3399FF" raised="false" type="line" width="3.0"/>
          <y:NodeLabel alignment="center" autoSizePolicy="content" fontFamily="Arial" fontSize="10" fontStyle="bold" hasBackgroundColor="false" hasLineColor="false" height="15.171875" horizontalTextPosition="center" iconTextGap="4" modelName="custom" textColor="#000000" verticalTextPosition="bottom" visible="true" width="25.6796875" x="7.16015625" xml:space="preserve" y="12.4140625">ISY1<y:LabelModel><y:SmartNodeLabelModel distance="4.0"/></y:LabelModel><y:ModelParameter><y:SmartNodeLabelModelParameter labelRatioX="0.0" labelRatioY="0.0" nodeRatioX="0.0" nodeRatioY="0.0" offsetX="0.0" offsetY="0.0" upX="0.0" upY="-1.0"/></y:ModelParameter></y:NodeLabel>
          <y:Shape type="ellipse"/>
        </y:ShapeNode>
      </data>
    </node>
    <node id="n124">
      <data key="d3" xml:space="preserve"><![CDATA[ITM2B]]></data>
      <data key="d4" xml:space="preserve"><![CDATA[Integral membrane protein 2B]]></data>
      <data key="d5" xml:space="preserve"><![CDATA[source]]></data>
      <data key="d6" xml:space="preserve">6.24773370314851</data>
      <data key="d7" xml:space="preserve">2.543178993847468</data>
      <data key="d8" xml:space="preserve">true</data>
      <data key="d9" xml:space="preserve">0.0030000000000000027</data>
      <data key="d10" xml:space="preserve"><![CDATA[LRRC47(1) CNEP1R1(2) CTDNEP1(2) SNX27(2)]]></data>
      <data key="d11"/>
      <data key="d12"/>
      <data key="d15" xml:space="preserve">2.8247150458090997E-83</data>
      <data key="d16" xml:space="preserve">1.9517088212728901</data>
      <data key="d17" xml:space="preserve">1.9517088212728901</data>
      <data key="d18" xml:space="preserve">1</data>
      <data key="d19" xml:space="preserve">0.020126184217065107</data>
      <data key="d20" xml:space="preserve">1.0</data>
      <data key="d21" xml:space="preserve">-118.81122133681748</data>
      <data key="d22" xml:space="preserve">-37.25808380789015</data>
      <data key="d24"/>
      <data key="d25">
        <y:ShapeNode>
          <y:Geometry height="40.0" width="40.0" x="-359.92098655683014" y="-34.7910797338748"/>
          <y:Fill color="#99FF99" transparent="false"/>
          <y:BorderStyle color="#CC3300" raised="false" type="line" width="3.0"/>
          <y:NodeLabel alignment="center" autoSizePolicy="content" fontFamily="Arial" fontSize="10" fontStyle="bold" hasBackgroundColor="false" hasLineColor="false" height="15.171875" horizontalTextPosition="center" iconTextGap="4" modelName="custom" textColor="#000000" verticalTextPosition="bottom" visible="true" width="34.0" x="3.0" xml:space="preserve" y="12.4140625">ITM2B<y:LabelModel><y:SmartNodeLabelModel distance="4.0"/></y:LabelModel><y:ModelParameter><y:SmartNodeLabelModelParameter labelRatioX="0.0" labelRatioY="0.0" nodeRatioX="0.0" nodeRatioY="0.0" offsetX="0.0" offsetY="0.0" upX="0.0" upY="-1.0"/></y:ModelParameter></y:NodeLabel>
          <y:Shape type="ellipse"/>
        </y:ShapeNode>
      </data>
    </node>
    <node id="n125">
      <data key="d3" xml:space="preserve"><![CDATA[IVNS1ABP]]></data>
      <data key="d4" xml:space="preserve"><![CDATA[Influenza virus NS1A-binding protein]]></data>
      <data key="d5" xml:space="preserve"><![CDATA[source]]></data>
      <data key="d6" xml:space="preserve">2.0958313397264945</data>
      <data key="d7" xml:space="preserve">0.8525977566116721</data>
      <data key="d8" xml:space="preserve">true</data>
      <data key="d9" xml:space="preserve">0.028000000000000025</data>
      <data key="d10" xml:space="preserve"><![CDATA[LRRC47(1) CNEP1R1(2) CTDNEP1(2) SNX27(2)]]></data>
      <data key="d11"/>
      <data key="d12"/>
      <data key="d15" xml:space="preserve">5.058562635466245E-4</data>
      <data key="d16" xml:space="preserve">1.3326896732055615</data>
      <data key="d17" xml:space="preserve">1.3326896732055615</data>
      <data key="d18" xml:space="preserve">1</data>
      <data key="d19" xml:space="preserve">0.020126184217065107</data>
      <data key="d20" xml:space="preserve">1.0</data>
      <data key="d21" xml:space="preserve">287.14999505488714</data>
      <data key="d22" xml:space="preserve">6.0021326818615</data>
      <data key="d24"/>
      <data key="d25">
        <y:ShapeNode>
          <y:Geometry height="40.0" width="40.0" x="677.6170039808355" y="85.10563930586328"/>
          <y:Fill color="#99FF99" transparent="false"/>
          <y:BorderStyle color="#CC3300" raised="false" type="line" width="3.0"/>
          <y:NodeLabel alignment="center" autoSizePolicy="content" fontFamily="Arial" fontSize="10" fontStyle="bold" hasBackgroundColor="false" hasLineColor="false" height="15.171875" horizontalTextPosition="center" iconTextGap="4" modelName="custom" textColor="#000000" verticalTextPosition="bottom" visible="true" width="54.0146484375" x="-7.00732421875" xml:space="preserve" y="12.4140625">IVNS1ABP<y:LabelModel><y:SmartNodeLabelModel distance="4.0"/></y:LabelModel><y:ModelParameter><y:SmartNodeLabelModelParameter labelRatioX="0.0" labelRatioY="0.0" nodeRatioX="0.0" nodeRatioY="0.0" offsetX="0.0" offsetY="0.0" upX="0.0" upY="-1.0"/></y:ModelParameter></y:NodeLabel>
          <y:Shape type="ellipse"/>
        </y:ShapeNode>
      </data>
    </node>
    <node id="n126">
      <data key="d3" xml:space="preserve"><![CDATA[JMJD6]]></data>
      <data key="d4" xml:space="preserve"><![CDATA[Bifunctional arginine demethylase and lysyl-hydroxylase JMJD6]]></data>
      <data key="d5" xml:space="preserve"><![CDATA[source]]></data>
      <data key="d6" xml:space="preserve">2.887607791381582</data>
      <data key="d7" xml:space="preserve">1.6552377201181938</data>
      <data key="d8" xml:space="preserve">true</data>
      <data key="d9" xml:space="preserve">0.018000000000000016</data>
      <data key="d10" xml:space="preserve"><![CDATA[LRRC47(1) CNEP1R1(2) CTDNEP1(2) SNX27(2)]]></data>
      <data key="d11"/>
      <data key="d12"/>
      <data key="d15" xml:space="preserve">5.0841790569960275E-9</data>
      <data key="d16" xml:space="preserve">-1.0053654182625769</data>
      <data key="d17" xml:space="preserve">-1.0053654182625769</data>
      <data key="d18" xml:space="preserve">1</data>
      <data key="d19" xml:space="preserve">0.020126184217065107</data>
      <data key="d20" xml:space="preserve">1.0</data>
      <data key="d21" xml:space="preserve">193.21500285357092</data>
      <data key="d22" xml:space="preserve">-7.522237479683669</data>
      <data key="d24"/>
      <data key="d25">
        <y:ShapeNode>
          <y:Geometry height="40.0" width="40.0" x="384.4535777450523" y="81.55943538913793"/>
          <y:Fill color="#99FF99" transparent="false"/>
          <y:BorderStyle color="#3399FF" raised="false" type="line" width="3.0"/>
          <y:NodeLabel alignment="center" autoSizePolicy="content" fontFamily="Arial" fontSize="10" fontStyle="bold" hasBackgroundColor="false" hasLineColor="false" height="15.171875" horizontalTextPosition="center" iconTextGap="4" modelName="custom" textColor="#000000" verticalTextPosition="bottom" visible="true" width="36.236328125" x="1.8818359375" xml:space="preserve" y="12.4140625">JMJD6<y:LabelModel><y:SmartNodeLabelModel distance="4.0"/></y:LabelModel><y:ModelParameter><y:SmartNodeLabelModelParameter labelRatioX="0.0" labelRatioY="0.0" nodeRatioX="0.0" nodeRatioY="0.0" offsetX="0.0" offsetY="0.0" upX="0.0" upY="-1.0"/></y:ModelParameter></y:NodeLabel>
          <y:Shape type="ellipse"/>
        </y:ShapeNode>
      </data>
    </node>
    <node id="n127">
      <data key="d3" xml:space="preserve"><![CDATA[KDM5B]]></data>
      <data key="d4" xml:space="preserve"><![CDATA[Lysine-specific demethylase 5B]]></data>
      <data key="d5" xml:space="preserve"><![CDATA[source]]></data>
      <data key="d6" xml:space="preserve">3.8323341391976737</data>
      <data key="d7" xml:space="preserve">1.560498690318123</data>
      <data key="d8" xml:space="preserve">true</data>
      <data key="d9" xml:space="preserve">0.019000000000000017</data>
      <data key="d10" xml:space="preserve"><![CDATA[LRRC47(1) CNEP1R1(2) CTDNEP1(2) SNX27(2)]]></data>
      <data key="d11"/>
      <data key="d12"/>
      <data key="d15" xml:space="preserve">7.106365442984098E-9</data>
      <data key="d16" xml:space="preserve">-1.802423866852108</data>
      <data key="d17" xml:space="preserve">-1.802423866852108</data>
      <data key="d18" xml:space="preserve">1</data>
      <data key="d19" xml:space="preserve">0.020126184217065107</data>
      <data key="d20" xml:space="preserve">1.0</data>
      <data key="d21" xml:space="preserve">81.51702779407289</data>
      <data key="d22" xml:space="preserve">-159.29525664906143</data>
      <data key="d24"/>
      <data key="d25">
        <y:ShapeNode>
          <y:Geometry height="40.0" width="40.0" x="85.49984228648809" y="-502.3318782764573"/>
          <y:Fill color="#99FF99" transparent="false"/>
          <y:BorderStyle color="#3399FF" raised="false" type="line" width="3.0"/>
          <y:NodeLabel alignment="center" autoSizePolicy="content" fontFamily="Arial" fontSize="10" fontStyle="bold" hasBackgroundColor="false" hasLineColor="false" height="15.171875" horizontalTextPosition="center" iconTextGap="4" modelName="custom" textColor="#000000" verticalTextPosition="bottom" visible="true" width="39.556640625" x="0.2216796875" xml:space="preserve" y="12.4140625">KDM5B<y:LabelModel><y:SmartNodeLabelModel distance="4.0"/></y:LabelModel><y:ModelParameter><y:SmartNodeLabelModelParameter labelRatioX="0.0" labelRatioY="0.0" nodeRatioX="0.0" nodeRatioY="0.0" offsetX="0.0" offsetY="0.0" upX="0.0" upY="-1.0"/></y:ModelParameter></y:NodeLabel>
          <y:Shape type="ellipse"/>
        </y:ShapeNode>
      </data>
    </node>
    <node id="n128">
      <data key="d3" xml:space="preserve"><![CDATA[KHDRBS1]]></data>
      <data key="d4" xml:space="preserve"><![CDATA[KH domain-containing, RNA-binding, signal transduction-associated protein 1]]></data>
      <data key="d5" xml:space="preserve"><![CDATA[source]]></data>
      <data key="d6" xml:space="preserve">3.196625784685564</data>
      <data key="d7" xml:space="preserve">1.5306319058112743</data>
      <data key="d8" xml:space="preserve">true</data>
      <data key="d9" xml:space="preserve">0.016000000000000014</data>
      <data key="d10" xml:space="preserve"><![CDATA[LRRC47(1) CNEP1R1(2) CTDNEP1(2) SNX27(2)]]></data>
      <data key="d11"/>
      <data key="d12"/>
      <data key="d15" xml:space="preserve">5.999295309098332E-79</data>
      <data key="d16" xml:space="preserve">-0.5109208203658299</data>
      <data key="d17" xml:space="preserve">-0.5109208203658299</data>
      <data key="d18" xml:space="preserve">1</data>
      <data key="d19" xml:space="preserve">0.020126184217065107</data>
      <data key="d20" xml:space="preserve">1.0</data>
      <data key="d21" xml:space="preserve">135.7574384571487</data>
      <data key="d22" xml:space="preserve">-25.631875055156286</data>
      <data key="d24"/>
      <data key="d25">
        <y:ShapeNode>
          <y:Geometry height="40.0" width="40.0" x="147.32133495234314" y="35.59621753598429"/>
          <y:Fill color="#99FF99" transparent="false"/>
          <y:BorderStyle color="#3399FF" raised="false" type="line" width="3.0"/>
          <y:NodeLabel alignment="center" autoSizePolicy="content" fontFamily="Arial" fontSize="10" fontStyle="bold" hasBackgroundColor="false" hasLineColor="false" height="15.171875" horizontalTextPosition="center" iconTextGap="4" modelName="custom" textColor="#000000" verticalTextPosition="bottom" visible="true" width="52.33984375" x="-6.169921875" xml:space="preserve" y="12.4140625">KHDRBS1<y:LabelModel><y:SmartNodeLabelModel distance="4.0"/></y:LabelModel><y:ModelParameter><y:SmartNodeLabelModelParameter labelRatioX="0.0" labelRatioY="0.0" nodeRatioX="0.0" nodeRatioY="0.0" offsetX="0.0" offsetY="0.0" upX="0.0" upY="-1.0"/></y:ModelParameter></y:NodeLabel>
          <y:Shape type="ellipse"/>
        </y:ShapeNode>
      </data>
    </node>
    <node id="n129">
      <data key="d3" xml:space="preserve"><![CDATA[KIDINS220]]></data>
      <data key="d4" xml:space="preserve"><![CDATA[Kinase D-interacting substrate of 220 kDa]]></data>
      <data key="d5" xml:space="preserve"><![CDATA[source]]></data>
      <data key="d6" xml:space="preserve">4.277024961890346</data>
      <data key="d7" xml:space="preserve">1.7345338269283397</data>
      <data key="d8" xml:space="preserve">true</data>
      <data key="d9" xml:space="preserve">0.01100000000000001</data>
      <data key="d10" xml:space="preserve"><![CDATA[LRRC47(1) CNEP1R1(2) CTDNEP1(2) SNX27(2)]]></data>
      <data key="d11"/>
      <data key="d12"/>
      <data key="d15" xml:space="preserve">1.9507170823067782E-45</data>
      <data key="d16" xml:space="preserve">0.9146471262316558</data>
      <data key="d17" xml:space="preserve">0.9146471262316558</data>
      <data key="d18" xml:space="preserve">1</data>
      <data key="d19" xml:space="preserve">0.020126184217065107</data>
      <data key="d20" xml:space="preserve">1.0</data>
      <data key="d21" xml:space="preserve">-100.67051608654472</data>
      <data key="d22" xml:space="preserve">2.2883771521844447</data>
      <data key="d24"/>
      <data key="d25">
        <y:ShapeNode>
          <y:Geometry height="40.0" width="40.0" x="-288.0698231167627" y="46.91517381637925"/>
          <y:Fill color="#99FF99" transparent="false"/>
          <y:BorderStyle color="#CC3300" raised="false" type="line" width="3.0"/>
          <y:NodeLabel alignment="center" autoSizePolicy="content" fontFamily="Arial" fontSize="10" fontStyle="bold" hasBackgroundColor="false" hasLineColor="false" height="15.171875" horizontalTextPosition="center" iconTextGap="4" modelName="custom" textColor="#000000" verticalTextPosition="bottom" visible="true" width="54.576171875" x="-7.2880859375" xml:space="preserve" y="12.4140625">KIDINS220<y:LabelModel><y:SmartNodeLabelModel distance="4.0"/></y:LabelModel><y:ModelParameter><y:SmartNodeLabelModelParameter labelRatioX="0.0" labelRatioY="0.0" nodeRatioX="0.0" nodeRatioY="0.0" offsetX="0.0" offsetY="0.0" upX="0.0" upY="-1.0"/></y:ModelParameter></y:NodeLabel>
          <y:Shape type="ellipse"/>
        </y:ShapeNode>
      </data>
    </node>
    <node id="n130">
      <data key="d3" xml:space="preserve"><![CDATA[KIF1B]]></data>
      <data key="d4" xml:space="preserve"><![CDATA[Kinesin-like protein KIF1B]]></data>
      <data key="d5" xml:space="preserve"><![CDATA[source]]></data>
      <data key="d6" xml:space="preserve">3.1705010791574586</data>
      <data key="d7" xml:space="preserve">1.3060884497255494</data>
      <data key="d8" xml:space="preserve">true</data>
      <data key="d9" xml:space="preserve">0.014000000000000012</data>
      <data key="d10" xml:space="preserve"><![CDATA[LRRC47(1) CNEP1R1(2) CTDNEP1(2) SNX27(2)]]></data>
      <data key="d11"/>
      <data key="d12"/>
      <data key="d15" xml:space="preserve">7.138631433848082E-10</data>
      <data key="d16" xml:space="preserve">1.099021859343919</data>
      <data key="d17" xml:space="preserve">1.099021859343919</data>
      <data key="d18" xml:space="preserve">1</data>
      <data key="d19" xml:space="preserve">0.020126184217065107</data>
      <data key="d20" xml:space="preserve">1.0</data>
      <data key="d21" xml:space="preserve">-87.18887404356794</data>
      <data key="d22" xml:space="preserve">-153.61207730349972</data>
      <data key="d24"/>
      <data key="d25">
        <y:ShapeNode>
          <y:Geometry height="40.0" width="40.0" x="-235.81466402074153" y="-464.4585128821068"/>
          <y:Fill color="#99FF99" transparent="false"/>
          <y:BorderStyle color="#CC3300" raised="false" type="line" width="3.0"/>
          <y:NodeLabel alignment="center" autoSizePolicy="content" fontFamily="Arial" fontSize="10" fontStyle="bold" hasBackgroundColor="false" hasLineColor="false" height="15.171875" horizontalTextPosition="center" iconTextGap="4" modelName="custom" textColor="#000000" verticalTextPosition="bottom" visible="true" width="32.8916015625" x="3.55419921875" xml:space="preserve" y="12.4140625">KIF1B<y:LabelModel><y:SmartNodeLabelModel distance="4.0"/></y:LabelModel><y:ModelParameter><y:SmartNodeLabelModelParameter labelRatioX="0.0" labelRatioY="0.0" nodeRatioX="0.0" nodeRatioY="0.0" offsetX="0.0" offsetY="0.0" upX="0.0" upY="-1.0"/></y:ModelParameter></y:NodeLabel>
          <y:Shape type="ellipse"/>
        </y:ShapeNode>
      </data>
    </node>
    <node id="n131">
      <data key="d3" xml:space="preserve"><![CDATA[KIF1C]]></data>
      <data key="d4" xml:space="preserve"><![CDATA[Kinesin-like protein KIF1C]]></data>
      <data key="d5" xml:space="preserve"><![CDATA[source]]></data>
      <data key="d6" xml:space="preserve">3.3772647737841943</data>
      <data key="d7" xml:space="preserve">1.3927696033417007</data>
      <data key="d8" xml:space="preserve">true</data>
      <data key="d9" xml:space="preserve">0.017000000000000015</data>
      <data key="d10" xml:space="preserve"><![CDATA[LRRC47(1) CNEP1R1(2) CTDNEP1(2) SNX27(2)]]></data>
      <data key="d11"/>
      <data key="d12"/>
      <data key="d15" xml:space="preserve">6.6258197545667605E-9</data>
      <data key="d16" xml:space="preserve">1.3945777622342057</data>
      <data key="d17" xml:space="preserve">1.3945777622342057</data>
      <data key="d18" xml:space="preserve">1</data>
      <data key="d19" xml:space="preserve">0.020126184217065107</data>
      <data key="d20" xml:space="preserve">1.0</data>
      <data key="d21" xml:space="preserve">73.38005863162498</data>
      <data key="d22" xml:space="preserve">-2.422260754177332</data>
      <data key="d24"/>
      <data key="d25">
        <y:ShapeNode>
          <y:Geometry height="40.0" width="40.0" x="-30.530260960488235" y="65.08755121417829"/>
          <y:Fill color="#99FF99" transparent="false"/>
          <y:BorderStyle color="#CC3300" raised="false" type="line" width="3.0"/>
          <y:NodeLabel alignment="center" autoSizePolicy="content" fontFamily="Arial" fontSize="10" fontStyle="bold" hasBackgroundColor="false" hasLineColor="false" height="15.171875" horizontalTextPosition="center" iconTextGap="4" modelName="custom" textColor="#000000" verticalTextPosition="bottom" visible="true" width="32.8916015625" x="3.55419921875" xml:space="preserve" y="12.4140625">KIF1C<y:LabelModel><y:SmartNodeLabelModel distance="4.0"/></y:LabelModel><y:ModelParameter><y:SmartNodeLabelModelParameter labelRatioX="0.0" labelRatioY="0.0" nodeRatioX="0.0" nodeRatioY="0.0" offsetX="0.0" offsetY="0.0" upX="0.0" upY="-1.0"/></y:ModelParameter></y:NodeLabel>
          <y:Shape type="ellipse"/>
        </y:ShapeNode>
      </data>
    </node>
    <node id="n132">
      <data key="d3" xml:space="preserve"><![CDATA[KIF2C]]></data>
      <data key="d4" xml:space="preserve"><![CDATA[Kinesin-like protein KIF2C]]></data>
      <data key="d5" xml:space="preserve"><![CDATA[source]]></data>
      <data key="d6" xml:space="preserve">6.305739786097596</data>
      <data key="d7" xml:space="preserve">2.746326385357152</data>
      <data key="d8" xml:space="preserve">true</data>
      <data key="d9" xml:space="preserve">0.010000000000000009</data>
      <data key="d10" xml:space="preserve"><![CDATA[LRRC47(1) CNEP1R1(2) CTDNEP1(2) SNX27(2)]]></data>
      <data key="d11"/>
      <data key="d12"/>
      <data key="d15" xml:space="preserve">0.0</data>
      <data key="d16" xml:space="preserve">1.9881177124987075</data>
      <data key="d17" xml:space="preserve">1.9881177124987075</data>
      <data key="d18" xml:space="preserve">1</data>
      <data key="d19" xml:space="preserve">0.020126184217065107</data>
      <data key="d20" xml:space="preserve">1.0</data>
      <data key="d21" xml:space="preserve">-100.75745179968875</data>
      <data key="d22" xml:space="preserve">-119.48230056687547</data>
      <data key="d24"/>
      <data key="d25">
        <y:ShapeNode>
          <y:Geometry height="40.0" width="40.0" x="-182.10293754043082" y="-406.19348227157775"/>
          <y:Fill color="#99FF99" transparent="false"/>
          <y:BorderStyle color="#CC3300" raised="false" type="line" width="3.0"/>
          <y:NodeLabel alignment="center" autoSizePolicy="content" fontFamily="Arial" fontSize="10" fontStyle="bold" hasBackgroundColor="false" hasLineColor="false" height="15.171875" horizontalTextPosition="center" iconTextGap="4" modelName="custom" textColor="#000000" verticalTextPosition="bottom" visible="true" width="32.8916015625" x="3.55419921875" xml:space="preserve" y="12.4140625">KIF2C<y:LabelModel><y:SmartNodeLabelModel distance="4.0"/></y:LabelModel><y:ModelParameter><y:SmartNodeLabelModelParameter labelRatioX="0.0" labelRatioY="0.0" nodeRatioX="0.0" nodeRatioY="0.0" offsetX="0.0" offsetY="0.0" upX="0.0" upY="-1.0"/></y:ModelParameter></y:NodeLabel>
          <y:Shape type="ellipse"/>
        </y:ShapeNode>
      </data>
    </node>
    <node id="n133">
      <data key="d3" xml:space="preserve"><![CDATA[KIF3A]]></data>
      <data key="d4" xml:space="preserve"><![CDATA[Kinesin-like protein KIF3A]]></data>
      <data key="d5" xml:space="preserve"><![CDATA[source]]></data>
      <data key="d6" xml:space="preserve">6.1139693269426</data>
      <data key="d7" xml:space="preserve">2.6761374877018747</data>
      <data key="d8" xml:space="preserve">true</data>
      <data key="d9" xml:space="preserve">0.017000000000000015</data>
      <data key="d10" xml:space="preserve"><![CDATA[LRRC47(1) CNEP1R1(2) CTDNEP1(2) SNX27(2)]]></data>
      <data key="d11"/>
      <data key="d12"/>
      <data key="d15" xml:space="preserve">2.192822205455187E-95</data>
      <data key="d16" xml:space="preserve">1.8690310465397475</data>
      <data key="d17" xml:space="preserve">1.8690310465397475</data>
      <data key="d18" xml:space="preserve">1</data>
      <data key="d19" xml:space="preserve">0.020126184217065107</data>
      <data key="d20" xml:space="preserve">1.0</data>
      <data key="d21" xml:space="preserve">-183.78268573070915</data>
      <data key="d22" xml:space="preserve">-146.45221839569135</data>
      <data key="d24"/>
      <data key="d25">
        <y:ShapeNode>
          <y:Geometry height="40.0" width="40.0" x="-479.9234324230935" y="-330.8389527086461"/>
          <y:Fill color="#99FF99" transparent="false"/>
          <y:BorderStyle color="#CC3300" raised="false" type="line" width="3.0"/>
          <y:NodeLabel alignment="center" autoSizePolicy="content" fontFamily="Arial" fontSize="10" fontStyle="bold" hasBackgroundColor="false" hasLineColor="false" height="15.171875" horizontalTextPosition="center" iconTextGap="4" modelName="custom" textColor="#000000" verticalTextPosition="bottom" visible="true" width="32.8916015625" x="3.55419921875" xml:space="preserve" y="12.4140625">KIF3A<y:LabelModel><y:SmartNodeLabelModel distance="4.0"/></y:LabelModel><y:ModelParameter><y:SmartNodeLabelModelParameter labelRatioX="0.0" labelRatioY="0.0" nodeRatioX="0.0" nodeRatioY="0.0" offsetX="0.0" offsetY="0.0" upX="0.0" upY="-1.0"/></y:ModelParameter></y:NodeLabel>
          <y:Shape type="ellipse"/>
        </y:ShapeNode>
      </data>
    </node>
    <node id="n134">
      <data key="d3" xml:space="preserve"><![CDATA[KIF3B]]></data>
      <data key="d4" xml:space="preserve"><![CDATA[Kinesin-like protein KIF3B]]></data>
      <data key="d5" xml:space="preserve"><![CDATA[source]]></data>
      <data key="d6" xml:space="preserve">7.409388822419988</data>
      <data key="d7" xml:space="preserve">3.152785971118018</data>
      <data key="d8" xml:space="preserve">true</data>
      <data key="d9" xml:space="preserve">0.010000000000000009</data>
      <data key="d10" xml:space="preserve"><![CDATA[LRRC47(1) CNEP1R1(2) CTDNEP1(2) SNX27(2)]]></data>
      <data key="d11"/>
      <data key="d12"/>
      <data key="d15" xml:space="preserve">0.0</data>
      <data key="d16" xml:space="preserve">2.744952136090112</data>
      <data key="d17" xml:space="preserve">2.744952136090112</data>
      <data key="d18" xml:space="preserve">1</data>
      <data key="d19" xml:space="preserve">0.020126184217065107</data>
      <data key="d20" xml:space="preserve">1.0</data>
      <data key="d21" xml:space="preserve">-200.76432056063308</data>
      <data key="d22" xml:space="preserve">-127.2487118223523</data>
      <data key="d24"/>
      <data key="d25">
        <y:ShapeNode>
          <y:Geometry height="40.0" width="40.0" x="-527.6871182696291" y="-269.5280654830649"/>
          <y:Fill color="#99FF99" transparent="false"/>
          <y:BorderStyle color="#CC3300" raised="false" type="line" width="3.0"/>
          <y:NodeLabel alignment="center" autoSizePolicy="content" fontFamily="Arial" fontSize="10" fontStyle="bold" hasBackgroundColor="false" hasLineColor="false" height="15.171875" horizontalTextPosition="center" iconTextGap="4" modelName="custom" textColor="#000000" verticalTextPosition="bottom" visible="true" width="32.8916015625" x="3.55419921875" xml:space="preserve" y="12.4140625">KIF3B<y:LabelModel><y:SmartNodeLabelModel distance="4.0"/></y:LabelModel><y:ModelParameter><y:SmartNodeLabelModelParameter labelRatioX="0.0" labelRatioY="0.0" nodeRatioX="0.0" nodeRatioY="0.0" offsetX="0.0" offsetY="0.0" upX="0.0" upY="-1.0"/></y:ModelParameter></y:NodeLabel>
          <y:Shape type="ellipse"/>
        </y:ShapeNode>
      </data>
    </node>
    <node id="n135">
      <data key="d3" xml:space="preserve"><![CDATA[KRT14]]></data>
      <data key="d4" xml:space="preserve"><![CDATA[Keratin, type I cytoskeletal 14]]></data>
      <data key="d5" xml:space="preserve"><![CDATA[source]]></data>
      <data key="d6" xml:space="preserve">12.051445322230213</data>
      <data key="d7" xml:space="preserve">4.979549626641265</data>
      <data key="d8" xml:space="preserve">true</data>
      <data key="d9" xml:space="preserve">0.007000000000000006</data>
      <data key="d10" xml:space="preserve"><![CDATA[LRRC47(1) CNEP1R1(2) CTDNEP1(2) SNX27(2)]]></data>
      <data key="d11"/>
      <data key="d12"/>
      <data key="d15" xml:space="preserve">1.1750985786061809E-157</data>
      <data key="d16" xml:space="preserve">7.261866717735223</data>
      <data key="d17" xml:space="preserve">7.261866717735223</data>
      <data key="d18" xml:space="preserve">1</data>
      <data key="d19" xml:space="preserve">0.020126184217065107</data>
      <data key="d20" xml:space="preserve">1.0</data>
      <data key="d21" xml:space="preserve">201.6435396206451</data>
      <data key="d22" xml:space="preserve">-228.41376568737164</data>
      <data key="d24"/>
      <data key="d25">
        <y:ShapeNode>
          <y:Geometry height="40.0" width="40.0" x="373.6075647548003" y="-575.0430393785925"/>
          <y:Fill color="#99FF99" transparent="false"/>
          <y:BorderStyle color="#CC3300" raised="false" type="line" width="3.0"/>
          <y:NodeLabel alignment="center" autoSizePolicy="content" fontFamily="Arial" fontSize="10" fontStyle="bold" hasBackgroundColor="false" hasLineColor="false" height="15.171875" horizontalTextPosition="center" iconTextGap="4" modelName="custom" textColor="#000000" verticalTextPosition="bottom" visible="true" width="35.6748046875" x="2.16259765625" xml:space="preserve" y="12.4140625">KRT14<y:LabelModel><y:SmartNodeLabelModel distance="4.0"/></y:LabelModel><y:ModelParameter><y:SmartNodeLabelModelParameter labelRatioX="0.0" labelRatioY="0.0" nodeRatioX="0.0" nodeRatioY="0.0" offsetX="0.0" offsetY="0.0" upX="0.0" upY="-1.0"/></y:ModelParameter></y:NodeLabel>
          <y:Shape type="ellipse"/>
        </y:ShapeNode>
      </data>
    </node>
    <node id="n136">
      <data key="d3" xml:space="preserve"><![CDATA[KRT4]]></data>
      <data key="d4" xml:space="preserve"><![CDATA[Keratin, type II cytoskeletal 4]]></data>
      <data key="d5" xml:space="preserve"><![CDATA[source]]></data>
      <data key="d6" xml:space="preserve">2.8682840145676205</data>
      <data key="d7" xml:space="preserve">1.3225691869385576</data>
      <data key="d8" xml:space="preserve">true</data>
      <data key="d9" xml:space="preserve">0.014000000000000012</data>
      <data key="d10" xml:space="preserve"><![CDATA[LRRC47(1) CNEP1R1(2) CTDNEP1(2) SNX27(2)]]></data>
      <data key="d11"/>
      <data key="d12"/>
      <data key="d15" xml:space="preserve">1.1408687609402637E-37</data>
      <data key="d16" xml:space="preserve">-0.4113526594112073</data>
      <data key="d17" xml:space="preserve">-0.4113526594112073</data>
      <data key="d18" xml:space="preserve">1</data>
      <data key="d19" xml:space="preserve">0.020126184217065107</data>
      <data key="d20" xml:space="preserve">1.0</data>
      <data key="d21" xml:space="preserve">424.909489935707</data>
      <data key="d22" xml:space="preserve">-410.16177314891684</data>
      <data key="d24"/>
      <data key="d25">
        <y:ShapeNode>
          <y:Geometry height="40.0" width="40.0" x="622.0144820788443" y="-656.8462347944809"/>
          <y:Fill color="#99FF99" transparent="false"/>
          <y:BorderStyle color="#3399FF" raised="false" type="line" width="3.0"/>
          <y:NodeLabel alignment="center" autoSizePolicy="content" fontFamily="Arial" fontSize="10" fontStyle="bold" hasBackgroundColor="false" hasLineColor="false" height="15.171875" horizontalTextPosition="center" iconTextGap="4" modelName="custom" textColor="#000000" verticalTextPosition="bottom" visible="true" width="30.11328125" x="4.943359375" xml:space="preserve" y="12.4140625">KRT4<y:LabelModel><y:SmartNodeLabelModel distance="4.0"/></y:LabelModel><y:ModelParameter><y:SmartNodeLabelModelParameter labelRatioX="0.0" labelRatioY="0.0" nodeRatioX="0.0" nodeRatioY="0.0" offsetX="0.0" offsetY="0.0" upX="0.0" upY="-1.0"/></y:ModelParameter></y:NodeLabel>
          <y:Shape type="ellipse"/>
        </y:ShapeNode>
      </data>
    </node>
    <node id="n137">
      <data key="d3" xml:space="preserve"><![CDATA[LAMP2]]></data>
      <data key="d4" xml:space="preserve"><![CDATA[Lysosome-associated membrane glycoprotein 2]]></data>
      <data key="d5" xml:space="preserve"><![CDATA[source]]></data>
      <data key="d6" xml:space="preserve">3.8376445282669325</data>
      <data key="d7" xml:space="preserve">1.6584427533635817</data>
      <data key="d8" xml:space="preserve">true</data>
      <data key="d9" xml:space="preserve">0.02400000000000002</data>
      <data key="d10" xml:space="preserve"><![CDATA[LRRC47(1) CNEP1R1(2) CTDNEP1(2) SNX27(2)]]></data>
      <data key="d11"/>
      <data key="d12"/>
      <data key="d15" xml:space="preserve">5.128210130740082E-78</data>
      <data key="d16" xml:space="preserve">-0.7363757762668562</data>
      <data key="d17" xml:space="preserve">-0.7363757762668562</data>
      <data key="d18" xml:space="preserve">1</data>
      <data key="d19" xml:space="preserve">0.020126184217065107</data>
      <data key="d20" xml:space="preserve">1.0</data>
      <data key="d21" xml:space="preserve">-142.11945710820947</data>
      <data key="d22" xml:space="preserve">-55.857782584902964</data>
      <data key="d24"/>
      <data key="d25">
        <y:ShapeNode>
          <y:Geometry height="40.0" width="40.0" x="-344.02099066969686" y="-122.94073061716331"/>
          <y:Fill color="#99FF99" transparent="false"/>
          <y:BorderStyle color="#3399FF" raised="false" type="line" width="3.0"/>
          <y:NodeLabel alignment="center" autoSizePolicy="content" fontFamily="Arial" fontSize="10" fontStyle="bold" hasBackgroundColor="false" hasLineColor="false" height="15.171875" horizontalTextPosition="center" iconTextGap="4" modelName="custom" textColor="#000000" verticalTextPosition="bottom" visible="true" width="37.8916015625" x="1.05419921875" xml:space="preserve" y="12.4140625">LAMP2<y:LabelModel><y:SmartNodeLabelModel distance="4.0"/></y:LabelModel><y:ModelParameter><y:SmartNodeLabelModelParameter labelRatioX="0.0" labelRatioY="0.0" nodeRatioX="0.0" nodeRatioY="0.0" offsetX="0.0" offsetY="0.0" upX="0.0" upY="-1.0"/></y:ModelParameter></y:NodeLabel>
          <y:Shape type="ellipse"/>
        </y:ShapeNode>
      </data>
    </node>
    <node id="n138">
      <data key="d3" xml:space="preserve"><![CDATA[LAMTOR1]]></data>
      <data key="d4" xml:space="preserve"><![CDATA[Ragulator complex protein LAMTOR1]]></data>
      <data key="d5" xml:space="preserve"><![CDATA[gene]]></data>
      <data key="d6" xml:space="preserve">1.4039395969559167</data>
      <data key="d7" xml:space="preserve">0.688692531546148</data>
      <data key="d8" xml:space="preserve">true</data>
      <data key="d9" xml:space="preserve">0.03700000000000003</data>
      <data key="d10"/>
      <data key="d11"/>
      <data key="d12"/>
      <data key="d15" xml:space="preserve">2.233665066437858E-6</data>
      <data key="d16" xml:space="preserve">-0.3487971488967236</data>
      <data key="d17" xml:space="preserve">-0.3487971488967236</data>
      <data key="d18" xml:space="preserve">6</data>
      <data key="d19" xml:space="preserve">0.015094638162798827</data>
      <data key="d20" xml:space="preserve">1.0</data>
      <data key="d21" xml:space="preserve">-142.65465916415843</data>
      <data key="d22" xml:space="preserve">-278.4379529153934</data>
      <data key="d24"/>
      <data key="d25">
        <y:ShapeNode>
          <y:Geometry height="40.0" width="40.0" x="-287.5986856758145" y="-571.093911736408"/>
          <y:Fill color="#F2F2F2" transparent="false"/>
          <y:BorderStyle color="#3399FF" type="line" width="3.0"/>
          <y:NodeLabel alignment="center" autoSizePolicy="content" fontFamily="Arial" fontSize="10" fontStyle="plain" hasBackgroundColor="false" hasLineColor="false" height="15.171875" horizontalTextPosition="center" iconTextGap="4" modelName="custom" textColor="#000000" verticalTextPosition="bottom" visible="true" width="51.2314453125" x="-5.61572265625" xml:space="preserve" y="12.4140625">LAMTOR1<y:LabelModel><y:SmartNodeLabelModel distance="4.0"/></y:LabelModel><y:ModelParameter><y:SmartNodeLabelModelParameter labelRatioX="0.0" labelRatioY="0.0" nodeRatioX="0.0" nodeRatioY="0.0" offsetX="0.0" offsetY="0.0" upX="0.0" upY="-1.0"/></y:ModelParameter></y:NodeLabel>
          <y:Shape type="roundrectangle"/>
        </y:ShapeNode>
      </data>
    </node>
    <node id="n139">
      <data key="d3" xml:space="preserve"><![CDATA[LAMTOR4]]></data>
      <data key="d4" xml:space="preserve"><![CDATA[Ragulator complex protein LAMTOR4]]></data>
      <data key="d5" xml:space="preserve"><![CDATA[source]]></data>
      <data key="d6" xml:space="preserve">1.5703143873797474</data>
      <data key="d7" xml:space="preserve">0.7506819068576345</data>
      <data key="d8" xml:space="preserve">true</data>
      <data key="d9" xml:space="preserve">0.029000000000000026</data>
      <data key="d10" xml:space="preserve"><![CDATA[LRRC47(1) CNEP1R1(2) CTDNEP1(2) SNX27(2)]]></data>
      <data key="d11"/>
      <data key="d12"/>
      <data key="d15" xml:space="preserve">2.2151714533926895E-4</data>
      <data key="d16" xml:space="preserve">-0.6747365599193162</data>
      <data key="d17" xml:space="preserve">-0.6747365599193162</data>
      <data key="d18" xml:space="preserve">6</data>
      <data key="d19" xml:space="preserve">0.020126184217065107</data>
      <data key="d20" xml:space="preserve">1.0</data>
      <data key="d21" xml:space="preserve">-133.3239016299175</data>
      <data key="d22" xml:space="preserve">-306.95156261493406</data>
      <data key="d24"/>
      <data key="d25">
        <y:ShapeNode>
          <y:Geometry height="40.0" width="40.0" x="-290.62230621221113" y="-626.8657271826734"/>
          <y:Fill color="#99FF99" transparent="false"/>
          <y:BorderStyle color="#3399FF" raised="false" type="line" width="3.0"/>
          <y:NodeLabel alignment="center" autoSizePolicy="content" fontFamily="Arial" fontSize="10" fontStyle="bold" hasBackgroundColor="false" hasLineColor="false" height="15.171875" horizontalTextPosition="center" iconTextGap="4" modelName="custom" textColor="#000000" verticalTextPosition="bottom" visible="true" width="52.330078125" x="-6.1650390625" xml:space="preserve" y="12.4140625">LAMTOR4<y:LabelModel><y:SmartNodeLabelModel distance="4.0"/></y:LabelModel><y:ModelParameter><y:SmartNodeLabelModelParameter labelRatioX="0.0" labelRatioY="0.0" nodeRatioX="0.0" nodeRatioY="0.0" offsetX="0.0" offsetY="0.0" upX="0.0" upY="-1.0"/></y:ModelParameter></y:NodeLabel>
          <y:Shape type="ellipse"/>
        </y:ShapeNode>
      </data>
    </node>
    <node id="n140">
      <data key="d3" xml:space="preserve"><![CDATA[LGALS3]]></data>
      <data key="d4" xml:space="preserve"><![CDATA[Galectin-3]]></data>
      <data key="d5" xml:space="preserve"><![CDATA[source]]></data>
      <data key="d6" xml:space="preserve">4.806850427680085</data>
      <data key="d7" xml:space="preserve">2.407721327673999</data>
      <data key="d8" xml:space="preserve">true</data>
      <data key="d9" xml:space="preserve">0.0020000000000000018</data>
      <data key="d10" xml:space="preserve"><![CDATA[LRRC47(1) CNEP1R1(2) CTDNEP1(2) SNX27(2)]]></data>
      <data key="d11"/>
      <data key="d12"/>
      <data key="d15" xml:space="preserve">9.779095408434058E-273</data>
      <data key="d16" xml:space="preserve">-1.1552905517044103</data>
      <data key="d17" xml:space="preserve">-1.1552905517044103</data>
      <data key="d18" xml:space="preserve">1</data>
      <data key="d19" xml:space="preserve">0.020126184217065107</data>
      <data key="d20" xml:space="preserve">1.0</data>
      <data key="d21" xml:space="preserve">55.87858689725327</data>
      <data key="d22" xml:space="preserve">-48.583422123279036</data>
      <data key="d24"/>
      <data key="d25">
        <y:ShapeNode>
          <y:Geometry height="40.0" width="40.0" x="89.13173435037947" y="34.12463144121716"/>
          <y:Fill color="#99FF99" transparent="false"/>
          <y:BorderStyle color="#3399FF" raised="false" type="line" width="3.0"/>
          <y:NodeLabel alignment="center" autoSizePolicy="content" fontFamily="Arial" fontSize="10" fontStyle="bold" hasBackgroundColor="false" hasLineColor="false" height="15.171875" horizontalTextPosition="center" iconTextGap="4" modelName="custom" textColor="#000000" verticalTextPosition="bottom" visible="true" width="43.4482421875" x="-1.72412109375" xml:space="preserve" y="12.4140625">LGALS3<y:LabelModel><y:SmartNodeLabelModel distance="4.0"/></y:LabelModel><y:ModelParameter><y:SmartNodeLabelModelParameter labelRatioX="0.0" labelRatioY="0.0" nodeRatioX="0.0" nodeRatioY="0.0" offsetX="0.0" offsetY="0.0" upX="0.0" upY="-1.0"/></y:ModelParameter></y:NodeLabel>
          <y:Shape type="ellipse"/>
        </y:ShapeNode>
      </data>
    </node>
    <node id="n141">
      <data key="d3" xml:space="preserve"><![CDATA[LIG3]]></data>
      <data key="d4" xml:space="preserve"><![CDATA[DNA ligase 3]]></data>
      <data key="d5" xml:space="preserve"><![CDATA[source]]></data>
      <data key="d6" xml:space="preserve">3.2575738756226005</data>
      <data key="d7" xml:space="preserve">1.327234122485148</data>
      <data key="d8" xml:space="preserve">true</data>
      <data key="d9" xml:space="preserve">0.04600000000000004</data>
      <data key="d10" xml:space="preserve"><![CDATA[LRRC47(1) CNEP1R1(2) CTDNEP1(2) SNX27(2)]]></data>
      <data key="d11"/>
      <data key="d12"/>
      <data key="d15" xml:space="preserve">1.652742930339789E-141</data>
      <data key="d16" xml:space="preserve">-0.5305893777569424</data>
      <data key="d17" xml:space="preserve">-0.5305893777569424</data>
      <data key="d18" xml:space="preserve">1</data>
      <data key="d19" xml:space="preserve">0.020126184217065107</data>
      <data key="d20" xml:space="preserve">1.0</data>
      <data key="d21" xml:space="preserve">194.34140335546</data>
      <data key="d22" xml:space="preserve">-61.16579111528693</data>
      <data key="d24"/>
      <data key="d25">
        <y:ShapeNode>
          <y:Geometry height="40.0" width="40.0" x="241.66122032006103" y="-246.30191584018422"/>
          <y:Fill color="#99FF99" transparent="false"/>
          <y:BorderStyle color="#3399FF" raised="false" type="line" width="3.0"/>
          <y:NodeLabel alignment="center" autoSizePolicy="content" fontFamily="Arial" fontSize="10" fontStyle="bold" hasBackgroundColor="false" hasLineColor="false" height="15.171875" horizontalTextPosition="center" iconTextGap="4" modelName="custom" textColor="#000000" verticalTextPosition="bottom" visible="true" width="26.2265625" x="6.88671875" xml:space="preserve" y="12.4140625">LIG3<y:LabelModel><y:SmartNodeLabelModel distance="4.0"/></y:LabelModel><y:ModelParameter><y:SmartNodeLabelModelParameter labelRatioX="0.0" labelRatioY="0.0" nodeRatioX="0.0" nodeRatioY="0.0" offsetX="0.0" offsetY="0.0" upX="0.0" upY="-1.0"/></y:ModelParameter></y:NodeLabel>
          <y:Shape type="ellipse"/>
        </y:ShapeNode>
      </data>
    </node>
    <node id="n142">
      <data key="d3" xml:space="preserve"><![CDATA[LMF1]]></data>
      <data key="d4" xml:space="preserve"><![CDATA[Lipase maturation factor 1]]></data>
      <data key="d5" xml:space="preserve"><![CDATA[source]]></data>
      <data key="d6" xml:space="preserve">2.0577452632136572</data>
      <data key="d7" xml:space="preserve">0.8751252036598224</data>
      <data key="d8" xml:space="preserve">true</data>
      <data key="d9" xml:space="preserve">0.018000000000000016</data>
      <data key="d10" xml:space="preserve"><![CDATA[LRRC47(1) CNEP1R1(2) CTDNEP1(2) SNX27(2)]]></data>
      <data key="d11"/>
      <data key="d12"/>
      <data key="d15" xml:space="preserve">1.1521549062757024E-4</data>
      <data key="d16" xml:space="preserve">-1.0751116563553806</data>
      <data key="d17" xml:space="preserve">-1.0751116563553806</data>
      <data key="d18" xml:space="preserve">1</data>
      <data key="d19" xml:space="preserve">0.020126184217065107</data>
      <data key="d20" xml:space="preserve">1.0</data>
      <data key="d21" xml:space="preserve">-242.5375471068583</data>
      <data key="d22" xml:space="preserve">40.78754398855634</data>
      <data key="d24"/>
      <data key="d25">
        <y:ShapeNode>
          <y:Geometry height="40.0" width="40.0" x="-621.8757307499014" y="152.18981017461095"/>
          <y:Fill color="#99FF99" transparent="false"/>
          <y:BorderStyle color="#3399FF" raised="false" type="line" width="3.0"/>
          <y:NodeLabel alignment="center" autoSizePolicy="content" fontFamily="Arial" fontSize="10" fontStyle="bold" hasBackgroundColor="false" hasLineColor="false" height="15.171875" horizontalTextPosition="center" iconTextGap="4" modelName="custom" textColor="#000000" verticalTextPosition="bottom" visible="true" width="30.1083984375" x="4.94580078125" xml:space="preserve" y="12.4140625">LMF1<y:LabelModel><y:SmartNodeLabelModel distance="4.0"/></y:LabelModel><y:ModelParameter><y:SmartNodeLabelModelParameter labelRatioX="0.0" labelRatioY="0.0" nodeRatioX="0.0" nodeRatioY="0.0" offsetX="0.0" offsetY="0.0" upX="0.0" upY="-1.0"/></y:ModelParameter></y:NodeLabel>
          <y:Shape type="ellipse"/>
        </y:ShapeNode>
      </data>
    </node>
    <node id="n143">
      <data key="d3" xml:space="preserve"><![CDATA[LNPEP]]></data>
      <data key="d4" xml:space="preserve"><![CDATA[Leucyl-cystinyl aminopeptidase]]></data>
      <data key="d5" xml:space="preserve"><![CDATA[gene]]></data>
      <data key="d6" xml:space="preserve">1.361769674517348</data>
      <data key="d7" xml:space="preserve">0.6266735814678803</data>
      <data key="d8" xml:space="preserve">true</data>
      <data key="d9" xml:space="preserve">0.013000000000000012</data>
      <data key="d10"/>
      <data key="d11"/>
      <data key="d12"/>
      <data key="d15" xml:space="preserve">5.9968703737801966E-5</data>
      <data key="d16" xml:space="preserve">-0.4392192222327698</data>
      <data key="d17" xml:space="preserve">-0.4392192222327698</data>
      <data key="d18" xml:space="preserve">1</data>
      <data key="d19" xml:space="preserve">0.015094638162798827</data>
      <data key="d20" xml:space="preserve">1.0</data>
      <data key="d21" xml:space="preserve">-176.5637488858472</data>
      <data key="d22" xml:space="preserve">-129.49122645156092</data>
      <data key="d24"/>
      <data key="d25">
        <y:ShapeNode>
          <y:Geometry height="40.0" width="40.0" x="-414.724050018698" y="-330.2440583417002"/>
          <y:Fill color="#F2F2F2" transparent="false"/>
          <y:BorderStyle color="#3399FF" type="line" width="3.0"/>
          <y:NodeLabel alignment="center" autoSizePolicy="content" fontFamily="Arial" fontSize="10" fontStyle="plain" hasBackgroundColor="false" hasLineColor="false" height="15.171875" horizontalTextPosition="center" iconTextGap="4" modelName="custom" textColor="#000000" verticalTextPosition="bottom" visible="true" width="36.79296875" x="1.603515625" xml:space="preserve" y="12.4140625">LNPEP<y:LabelModel><y:SmartNodeLabelModel distance="4.0"/></y:LabelModel><y:ModelParameter><y:SmartNodeLabelModelParameter labelRatioX="0.0" labelRatioY="0.0" nodeRatioX="0.0" nodeRatioY="0.0" offsetX="0.0" offsetY="0.0" upX="0.0" upY="-1.0"/></y:ModelParameter></y:NodeLabel>
          <y:Shape type="roundrectangle"/>
        </y:ShapeNode>
      </data>
    </node>
    <node id="n144">
      <data key="d3" xml:space="preserve"><![CDATA[LRP6]]></data>
      <data key="d4" xml:space="preserve"><![CDATA[Low-density lipoprotein receptor-related protein 6]]></data>
      <data key="d5" xml:space="preserve"><![CDATA[source]]></data>
      <data key="d6" xml:space="preserve">5.30120623159918</data>
      <data key="d7" xml:space="preserve">2.2549017215937064</data>
      <data key="d8" xml:space="preserve">true</data>
      <data key="d9" xml:space="preserve">0.01100000000000001</data>
      <data key="d10" xml:space="preserve"><![CDATA[LRRC47(1) CNEP1R1(2) CTDNEP1(2) SNX27(2)]]></data>
      <data key="d11"/>
      <data key="d12"/>
      <data key="d15" xml:space="preserve">1.9863471070553534E-23</data>
      <data key="d16" xml:space="preserve">-1.4051393754972994</data>
      <data key="d17" xml:space="preserve">-1.4051393754972994</data>
      <data key="d18" xml:space="preserve">1</data>
      <data key="d19" xml:space="preserve">0.020126184217065107</data>
      <data key="d20" xml:space="preserve">1.0</data>
      <data key="d21" xml:space="preserve">-85.62361312896478</data>
      <data key="d22" xml:space="preserve">-49.10068864648583</data>
      <data key="d24"/>
      <data key="d25">
        <y:ShapeNode>
          <y:Geometry height="40.0" width="40.0" x="-304.8178553258579" y="-66.2372063677013"/>
          <y:Fill color="#99FF99" transparent="false"/>
          <y:BorderStyle color="#3399FF" raised="false" type="line" width="3.0"/>
          <y:NodeLabel alignment="center" autoSizePolicy="content" fontFamily="Arial" fontSize="10" fontStyle="bold" hasBackgroundColor="false" hasLineColor="false" height="15.171875" horizontalTextPosition="center" iconTextGap="4" modelName="custom" textColor="#000000" verticalTextPosition="bottom" visible="true" width="29.5615234375" x="5.21923828125" xml:space="preserve" y="12.4140625">LRP6<y:LabelModel><y:SmartNodeLabelModel distance="4.0"/></y:LabelModel><y:ModelParameter><y:SmartNodeLabelModelParameter labelRatioX="0.0" labelRatioY="0.0" nodeRatioX="0.0" nodeRatioY="0.0" offsetX="0.0" offsetY="0.0" upX="0.0" upY="-1.0"/></y:ModelParameter></y:NodeLabel>
          <y:Shape type="ellipse"/>
        </y:ShapeNode>
      </data>
    </node>
    <node id="n145">
      <data key="d3" xml:space="preserve"><![CDATA[LRPPRC]]></data>
      <data key="d4" xml:space="preserve"><![CDATA[Leucine-rich PPR motif-containing protein, mitochondrial]]></data>
      <data key="d5" xml:space="preserve"><![CDATA[gene]]></data>
      <data key="d6" xml:space="preserve">1.0660351871503713</data>
      <data key="d7" xml:space="preserve">0.493608038313468</data>
      <data key="d8" xml:space="preserve">true</data>
      <data key="d9" xml:space="preserve">0.015000000000000013</data>
      <data key="d10"/>
      <data key="d11"/>
      <data key="d12"/>
      <data key="d15" xml:space="preserve">6.83435714858594E-5</data>
      <data key="d16" xml:space="preserve">-0.27283278146457485</data>
      <data key="d17" xml:space="preserve">-0.27283278146457485</data>
      <data key="d18" xml:space="preserve">1</data>
      <data key="d19" xml:space="preserve">0.015094638162798827</data>
      <data key="d20" xml:space="preserve">1.0</data>
      <data key="d21" xml:space="preserve">-37.91475407339013</data>
      <data key="d22" xml:space="preserve">189.88507767445967</data>
      <data key="d24"/>
      <data key="d25">
        <y:ShapeNode>
          <y:Geometry height="40.0" width="40.0" x="-144.43650111461764" y="430.0561647130776"/>
          <y:Fill color="#F2F2F2" transparent="false"/>
          <y:BorderStyle color="#3399FF" type="line" width="3.0"/>
          <y:NodeLabel alignment="center" autoSizePolicy="content" fontFamily="Arial" fontSize="10" fontStyle="plain" hasBackgroundColor="false" hasLineColor="false" height="15.171875" horizontalTextPosition="center" iconTextGap="4" modelName="custom" textColor="#000000" verticalTextPosition="bottom" visible="true" width="44.56640625" x="-2.283203125" xml:space="preserve" y="12.4140625">LRPPRC<y:LabelModel><y:SmartNodeLabelModel distance="4.0"/></y:LabelModel><y:ModelParameter><y:SmartNodeLabelModelParameter labelRatioX="0.0" labelRatioY="0.0" nodeRatioX="0.0" nodeRatioY="0.0" offsetX="0.0" offsetY="0.0" upX="0.0" upY="-1.0"/></y:ModelParameter></y:NodeLabel>
          <y:Shape type="roundrectangle"/>
        </y:ShapeNode>
      </data>
    </node>
    <node id="n146">
      <data key="d3" xml:space="preserve"><![CDATA[LRRC47]]></data>
      <data key="d4" xml:space="preserve"><![CDATA[Leucine-rich repeat-containing protein 47]]></data>
      <data key="d5" xml:space="preserve"><![CDATA[source/sink]]></data>
      <data key="d6" xml:space="preserve">3.4698872245624717</data>
      <data key="d7" xml:space="preserve">1.507740597610028</data>
      <data key="d8" xml:space="preserve">true</data>
      <data key="d9" xml:space="preserve">0.016000000000000014</data>
      <data key="d10" xml:space="preserve"><![CDATA[LRRC47(1) CNEP1R1(2) CTDNEP1(2) SNX27(2)]]></data>
      <data key="d11" xml:space="preserve"><![CDATA[ABRAXAS1(1) ACADM(1) ADAR(1) ADCY3(1) ANAPC7(1) AP1S2(1) AP4B1(1) AP4E1(1) APOBEC3B(1) ARHGAP5(1) ARID1A(1) ARL6IP4(1) ASB7(1) BAG3(1) BCAP31(1) BCL2L12(1) BLOC1S2(1) BMPR1A(1) BRCC3(1) C1QBP(1) CALM3(1) CALML3(1) CALR(1) CANX(1) CAPZA1(1) CASC3(1) CBX6(1) CCM2(1) CCNK(1) CD14(1) CD63(1) CD97(1) CEACAM1(1) CHEK1(1) CHTF18(1) CIRBP(1) CNOT11(1) CNOT3(1) COX4I1(1) CROT(1) DAB2(1) DDX10(1) DDX21(1) DDX3X(1) DDX46(1) DDX6(1) DERL1(1) DGCR8(1) DHX38(1) DIP2A(1) DKC1(1) DLST(1) DMAP1(1) DNAJB2(1) DPF2(1) DR1(1) DSN1(1) DYRK1A(1) ECHS1(1) EFTUD2(1) EIF2B1(1) EML4(1) EPB41L1(1) ERO1A(1) ESPL1(1) EXOC5(1) EXOSC3(1) FBXO30(1) FCHO2(1) FEM1A(1) FEM1C(1) FGA(1) FNBP1L(1) G3BP2(1) GABRA5(1) GCFC2(1) GEMIN7(1) GOSR1(1) GOSR2(1) GPC6(1) GPKOW(1) GPS2(1) GRN(1) GTF2H5(1) HEATR1(1) HEXB(1) HIGD1A(1) HIST2H2AC(1) HM13(1) HNRNPA3(1) HNRNPF(1) HNRNPK(1) HNRNPU(1) HSCB(1) HSPA5(1) HSPA9(1) IDH2(1) IGF2BP2(1) ILF2(1) IMMT(1) INIP(1) INO80E(1) INTS12(1) INTS4(1) INTS6(1) ISY1(1) ITM2B(1) IVNS1ABP(1) JMJD6(1) KDM5B(1) KHDRBS1(1) KIDINS220(1) KIF1B(1) KIF1C(1) KIF2C(1) KIF3A(1) KIF3B(1) KRT14(1) KRT4(1) LAMP2(1) LAMTOR4(1) LGALS3(1) LIG3(1) LMF1(1) LRP6(1) LRRC47(1) LSM1(1) LUC7L3(1) MALSU1(1) MBP(1) MED1(1) MED13(1) MED25(1) MED27(1) MED31(1) MED8(1) MICALL2(1) MITF(1) MKLN1(1) MKRN1(1) MLLT3(1) MPHOSPH8(1) MRPL38(1) MRPL52(1) MRPS21(1) MT-CO2(1) MT-ND1(1) MTERF3(1) MTIF3(1) MYCBP(1) MYO18A(1) NAA15(1) NAA20(1) NABP2(1) NCK1(1) NDUFA4(1) NDUFAB1(1) NDUFV2(1) NF1(1) NUCB1(1) NUP58(1) OSBPL8(1) OSGEPL1(1) PAK4(1) PDIA6(1) PEX6(1) PGAM5(1) PHC2(1) PHF12(1) PHF21A(1) PIK3CB(1) PKD2(1) PLCB4(1) POLR2F(1) POLR3G(1) POLR3K(1) POM121(1) POT1(1) PPIE(1) PPIG(1) PPM1F(1) PPP2R1B(1) PPP4R3A(1) PPTC7(1) PRDX3(1) PRPF8(1) PSMB9(1) PXMP2(1) RAB10(1) RAD18(1) RALB(1) RAP2C(1) RBCK1(1) RBM3(1) RFFL(1) RHOT2(1) RIOK1(1) RLF(1) ROBO1(1) ROR1(1) RPL35(1) RPL35A(1) RPL7(1) RPP25(1) RPS15(1) RPS16(1) RPS28(1) RPS29(1) RPS3A(1) RPS4Y1(1) RPS6KA1(1) RTRAF(1) SAFB2(1) SAMD4B(1) SAP18(1) SARAF(1) SARM1(1) SCAP(1) SCFD1(1) SCO2(1) SDHD(1) SETX(1) SF3B1(1) SF3B2(1) SF3B3(1) SIL1(1) SLC25A3(1) SLC25A6(1) SNRNP27(1) SNRPD2(1) SORBS3(1) SPTBN2(1) SRGN(1) SSRP1(1) STK25(1) STK4(1) STX8(1) SYNCRIP(1) TAB1(1) TADA1(1) TAF3(1) TAF6L(1) TAF7(1) TAX1BP1(1) TBC1D17(1) TERF2IP(1) TFRC(1) TGIF1(1) THBS1(1) TIMM17A(1) TIMM44(1) TLK2(1) TOM1L2(1) TOMM5(1) TOMM70(1) TRAPPC5(1) TRIP10(1) TXNDC5(1) UBE4A(1) UBQLN1(1) USP34(1) USP7(1) VPS8(1) WDR59(1) WDR76(1) WRNIP1(1) WWTR1(1) YJU2(1) ZBTB7A(1) ZEB1(1) ZMYM4(1) ZNF217(1) ZNF385A(1) ZYG11B(1) AGPAT1(2) ALDH3B1(2) ALG11(2) ARRDC1(2) ATXN10(2) BEND3(2) BICRA(2) C1D(2) CALM2(2) CCPG1(2) CFAP36(2) COQ8B(2) CYB5B(2) CYHR1(2) DHRSX(2) DNTTIP1(2) EMC3(2) EPG5(2) ERAP1(2) EWSR1(2) GCNT4(2) GPRC5B(2) HARS2(2) HINT2(2) IFRD2(2) IQSEC2(2) KCTD3(2) LRCH4(2) LSM14B(2) MACROD1(2) MAFF(2) MANBA(2) MTHFD1L(2) PADI2(2) PAFAH1B2(2) PAPPA(2) PBXIP1(2) PDE4DIP(2) PIBF1(2) PPFIBP1(2) PYM1(2) RANBP6(2) RECQL(2) RNF169(2) RPUSD2(2) RUFY1(2) SCFD2(2) SEC11A(2) SENP1(2) SLC12A6(2) SLC25A11(2) SLC25A36(2) SLC46A1(2) SLC7A11(2) SNTB2(2) SPNS1(2) SPPL2B(2) SYNM(2) TBC1D10A(2) TBC1D10B(2) TNS1(2) TRIP11(2) UGGT1(2) UGT1A9(2) URB1(2) USP32(2) USP48(2) VIL1(2) ZMAT2(2) ELOVL5(3)]]></data>
      <data key="d12"/>
      <data key="d13" xml:space="preserve">6.126901688709557E-4</data>
      <data key="d14" xml:space="preserve">5.9944724565927805</data>
      <data key="d15" xml:space="preserve">2.7744528668441553E-46</data>
      <data key="d16" xml:space="preserve">-0.6020058675590925</data>
      <data key="d17" xml:space="preserve">-0.6020058675590925</data>
      <data key="d18" xml:space="preserve">1</data>
      <data key="d19" xml:space="preserve">0.020126184217065107</data>
      <data key="d20" xml:space="preserve">1.0</data>
      <data key="d21" xml:space="preserve">-8.344476007711227</data>
      <data key="d22" xml:space="preserve">384.3053541696523</data>
      <data key="d24"/>
      <data key="d25">
        <y:ShapeNode>
          <y:Geometry height="40.0" width="40.0" x="-77.84095128959508" y="606.6714291941828"/>
          <y:Fill color="#C0C0C0" transparent="false"/>
          <y:BorderStyle color="#3399FF" raised="false" type="line" width="3.0"/>
          <y:NodeLabel alignment="center" autoSizePolicy="content" fontFamily="Arial" fontSize="10" fontStyle="bold" hasBackgroundColor="false" hasLineColor="false" height="15.171875" horizontalTextPosition="center" iconTextGap="4" modelName="custom" textColor="#000000" verticalTextPosition="bottom" visible="true" width="42.896484375" x="-1.4482421875" xml:space="preserve" y="12.4140625">LRRC47<y:LabelModel><y:SmartNodeLabelModel distance="4.0"/></y:LabelModel><y:ModelParameter><y:SmartNodeLabelModelParameter labelRatioX="0.0" labelRatioY="0.0" nodeRatioX="0.0" nodeRatioY="0.0" offsetX="0.0" offsetY="0.0" upX="0.0" upY="-1.0"/></y:ModelParameter></y:NodeLabel>
          <y:Shape type="ellipse"/>
        </y:ShapeNode>
      </data>
    </node>
    <node id="n147">
      <data key="d3" xml:space="preserve"><![CDATA[LSM1]]></data>
      <data key="d4" xml:space="preserve"><![CDATA[U6 snRNA-associated Sm-like protein LSm1]]></data>
      <data key="d5" xml:space="preserve"><![CDATA[source]]></data>
      <data key="d6" xml:space="preserve">1.849454111020609</data>
      <data key="d7" xml:space="preserve">0.8463973772783775</data>
      <data key="d8" xml:space="preserve">true</data>
      <data key="d9" xml:space="preserve">0.014000000000000012</data>
      <data key="d10" xml:space="preserve"><![CDATA[LRRC47(1) CNEP1R1(2) CTDNEP1(2) SNX27(2)]]></data>
      <data key="d11"/>
      <data key="d12"/>
      <data key="d15" xml:space="preserve">1.6309364215025695E-5</data>
      <data key="d16" xml:space="preserve">0.714451283704747</data>
      <data key="d17" xml:space="preserve">0.714451283704747</data>
      <data key="d18" xml:space="preserve">1</data>
      <data key="d19" xml:space="preserve">0.020126184217065107</data>
      <data key="d20" xml:space="preserve">1.0</data>
      <data key="d21" xml:space="preserve">250.10926173455968</data>
      <data key="d22" xml:space="preserve">40.816770655034105</data>
      <data key="d24"/>
      <data key="d25">
        <y:ShapeNode>
          <y:Geometry height="40.0" width="40.0" x="541.8390280842958" y="209.88844279599599"/>
          <y:Fill color="#99FF99" transparent="false"/>
          <y:BorderStyle color="#CC3300" raised="false" type="line" width="3.0"/>
          <y:NodeLabel alignment="center" autoSizePolicy="content" fontFamily="Arial" fontSize="10" fontStyle="bold" hasBackgroundColor="false" hasLineColor="false" height="15.171875" horizontalTextPosition="center" iconTextGap="4" modelName="custom" textColor="#000000" verticalTextPosition="bottom" visible="true" width="30.669921875" x="4.6650390625" xml:space="preserve" y="12.4140625">LSM1<y:LabelModel><y:SmartNodeLabelModel distance="4.0"/></y:LabelModel><y:ModelParameter><y:SmartNodeLabelModelParameter labelRatioX="0.0" labelRatioY="0.0" nodeRatioX="0.0" nodeRatioY="0.0" offsetX="0.0" offsetY="0.0" upX="0.0" upY="-1.0"/></y:ModelParameter></y:NodeLabel>
          <y:Shape type="ellipse"/>
        </y:ShapeNode>
      </data>
    </node>
    <node id="n148">
      <data key="d3" xml:space="preserve"><![CDATA[LUC7L3]]></data>
      <data key="d4" xml:space="preserve"><![CDATA[Luc7-like protein 3]]></data>
      <data key="d5" xml:space="preserve"><![CDATA[source]]></data>
      <data key="d6" xml:space="preserve">5.280118281086803</data>
      <data key="d7" xml:space="preserve">2.3899975123136894</data>
      <data key="d8" xml:space="preserve">true</data>
      <data key="d9" xml:space="preserve">0.014000000000000012</data>
      <data key="d10" xml:space="preserve"><![CDATA[LRRC47(1) CNEP1R1(2) CTDNEP1(2) SNX27(2)]]></data>
      <data key="d11"/>
      <data key="d12"/>
      <data key="d15" xml:space="preserve">1.263253174393966E-171</data>
      <data key="d16" xml:space="preserve">1.3939824531133522</data>
      <data key="d17" xml:space="preserve">1.3939824531133522</data>
      <data key="d18" xml:space="preserve">1</data>
      <data key="d19" xml:space="preserve">0.020126184217065107</data>
      <data key="d20" xml:space="preserve">1.0</data>
      <data key="d21" xml:space="preserve">185.98345104451906</data>
      <data key="d22" xml:space="preserve">14.72416832843683</data>
      <data key="d24"/>
      <data key="d25">
        <y:ShapeNode>
          <y:Geometry height="40.0" width="40.0" x="342.5657273458617" y="151.44432695938784"/>
          <y:Fill color="#99FF99" transparent="false"/>
          <y:BorderStyle color="#CC3300" raised="false" type="line" width="3.0"/>
          <y:NodeLabel alignment="center" autoSizePolicy="content" fontFamily="Arial" fontSize="10" fontStyle="bold" hasBackgroundColor="false" hasLineColor="false" height="15.171875" horizontalTextPosition="center" iconTextGap="4" modelName="custom" textColor="#000000" verticalTextPosition="bottom" visible="true" width="41.783203125" x="-0.8916015625" xml:space="preserve" y="12.4140625">LUC7L3<y:LabelModel><y:SmartNodeLabelModel distance="4.0"/></y:LabelModel><y:ModelParameter><y:SmartNodeLabelModelParameter labelRatioX="0.0" labelRatioY="0.0" nodeRatioX="0.0" nodeRatioY="0.0" offsetX="0.0" offsetY="0.0" upX="0.0" upY="-1.0"/></y:ModelParameter></y:NodeLabel>
          <y:Shape type="ellipse"/>
        </y:ShapeNode>
      </data>
    </node>
    <node id="n149">
      <data key="d3" xml:space="preserve"><![CDATA[MALSU1]]></data>
      <data key="d4" xml:space="preserve"><![CDATA[Mitochondrial assembly of ribosomal large subunit protein 1]]></data>
      <data key="d5" xml:space="preserve"><![CDATA[source]]></data>
      <data key="d6" xml:space="preserve">8.465843504060297</data>
      <data key="d7" xml:space="preserve">3.5961488889025737</data>
      <data key="d8" xml:space="preserve">true</data>
      <data key="d9" xml:space="preserve">0.0020000000000000018</data>
      <data key="d10" xml:space="preserve"><![CDATA[LRRC47(1) CNEP1R1(2) CTDNEP1(2) SNX27(2)]]></data>
      <data key="d11"/>
      <data key="d12"/>
      <data key="d15" xml:space="preserve">3.1751043499372436E-203</data>
      <data key="d16" xml:space="preserve">-3.5835253117619956</data>
      <data key="d17" xml:space="preserve">-3.5835253117619956</data>
      <data key="d18" xml:space="preserve">1</data>
      <data key="d19" xml:space="preserve">0.020126184217065107</data>
      <data key="d20" xml:space="preserve">1.0</data>
      <data key="d21" xml:space="preserve">213.26391773912502</data>
      <data key="d22" xml:space="preserve">29.50565304720336</data>
      <data key="d24"/>
      <data key="d25">
        <y:ShapeNode>
          <y:Geometry height="40.0" width="40.0" x="485.26942518624253" y="176.6141906331076"/>
          <y:Fill color="#99FF99" transparent="false"/>
          <y:BorderStyle color="#3399FF" raised="false" type="line" width="3.0"/>
          <y:NodeLabel alignment="center" autoSizePolicy="content" fontFamily="Arial" fontSize="10" fontStyle="bold" hasBackgroundColor="false" hasLineColor="false" height="15.171875" horizontalTextPosition="center" iconTextGap="4" modelName="custom" textColor="#000000" verticalTextPosition="bottom" visible="true" width="45.11328125" x="-2.556640625" xml:space="preserve" y="12.4140625">MALSU1<y:LabelModel><y:SmartNodeLabelModel distance="4.0"/></y:LabelModel><y:ModelParameter><y:SmartNodeLabelModelParameter labelRatioX="0.0" labelRatioY="0.0" nodeRatioX="0.0" nodeRatioY="0.0" offsetX="0.0" offsetY="0.0" upX="0.0" upY="-1.0"/></y:ModelParameter></y:NodeLabel>
          <y:Shape type="ellipse"/>
        </y:ShapeNode>
      </data>
    </node>
    <node id="n150">
      <data key="d3" xml:space="preserve"><![CDATA[MBP]]></data>
      <data key="d4" xml:space="preserve"><![CDATA[Myelin basic protein]]></data>
      <data key="d5" xml:space="preserve"><![CDATA[source]]></data>
      <data key="d6" xml:space="preserve">7.621787380850048</data>
      <data key="d7" xml:space="preserve">3.0732847291865584</data>
      <data key="d8" xml:space="preserve">true</data>
      <data key="d9" xml:space="preserve">0.0020000000000000018</data>
      <data key="d10" xml:space="preserve"><![CDATA[LRRC47(1) CNEP1R1(2) CTDNEP1(2) SNX27(2)]]></data>
      <data key="d11"/>
      <data key="d12"/>
      <data key="d15" xml:space="preserve">1.7407585665454433E-49</data>
      <data key="d16" xml:space="preserve">-2.904582143944251</data>
      <data key="d17" xml:space="preserve">-2.904582143944251</data>
      <data key="d18" xml:space="preserve">1</data>
      <data key="d19" xml:space="preserve">0.020126184217065107</data>
      <data key="d20" xml:space="preserve">1.0</data>
      <data key="d21" xml:space="preserve">-72.83616168574889</data>
      <data key="d22" xml:space="preserve">-89.47008338294248</data>
      <data key="d24"/>
      <data key="d25">
        <y:ShapeNode>
          <y:Geometry height="40.0" width="40.0" x="-117.18102562865332" y="-173.0040372145113"/>
          <y:Fill color="#99FF99" transparent="false"/>
          <y:BorderStyle color="#3399FF" raised="false" type="line" width="3.0"/>
          <y:NodeLabel alignment="center" autoSizePolicy="content" fontFamily="Arial" fontSize="10" fontStyle="bold" hasBackgroundColor="false" hasLineColor="false" height="15.171875" horizontalTextPosition="center" iconTextGap="4" modelName="custom" textColor="#000000" verticalTextPosition="bottom" visible="true" width="26.2216796875" x="6.88916015625" xml:space="preserve" y="12.4140625">MBP<y:LabelModel><y:SmartNodeLabelModel distance="4.0"/></y:LabelModel><y:ModelParameter><y:SmartNodeLabelModelParameter labelRatioX="0.0" labelRatioY="0.0" nodeRatioX="0.0" nodeRatioY="0.0" offsetX="0.0" offsetY="0.0" upX="0.0" upY="-1.0"/></y:ModelParameter></y:NodeLabel>
          <y:Shape type="ellipse"/>
        </y:ShapeNode>
      </data>
    </node>
    <node id="n151">
      <data key="d3" xml:space="preserve"><![CDATA[MCM5]]></data>
      <data key="d4" xml:space="preserve"><![CDATA[DNA replication licensing factor MCM5]]></data>
      <data key="d5" xml:space="preserve"><![CDATA[gene]]></data>
      <data key="d6" xml:space="preserve">1.0513360267288303</data>
      <data key="d7" xml:space="preserve">0.5624680398321804</data>
      <data key="d8" xml:space="preserve">false</data>
      <data key="d9" xml:space="preserve">0.06899999999999995</data>
      <data key="d10"/>
      <data key="d11"/>
      <data key="d12"/>
      <data key="d15" xml:space="preserve">4.4509571079145126E-4</data>
      <data key="d16" xml:space="preserve">-0.3297902658211132</data>
      <data key="d17" xml:space="preserve">-0.3297902658211132</data>
      <data key="d18" xml:space="preserve">1</data>
      <data key="d19" xml:space="preserve">0.015094638162798827</data>
      <data key="d20" xml:space="preserve">1.0</data>
      <data key="d21" xml:space="preserve">112.78964164764515</data>
      <data key="d22" xml:space="preserve">-22.720794861980053</data>
      <data key="d24"/>
      <data key="d25">
        <y:ShapeNode>
          <y:Geometry height="40.0" width="40.0" x="94.86990141069498" y="-21.445859281038977"/>
          <y:Fill color="#F2F2F2" transparent="false"/>
          <y:BorderStyle color="#3399FF" type="line" width="3.0"/>
          <y:NodeLabel alignment="center" autoSizePolicy="content" fontFamily="Arial" fontSize="10" fontStyle="plain" hasBackgroundColor="false" hasLineColor="false" height="15.171875" horizontalTextPosition="center" iconTextGap="4" modelName="custom" textColor="#000000" verticalTextPosition="bottom" visible="true" width="33.443359375" x="3.2783203125" xml:space="preserve" y="12.4140625">MCM5<y:LabelModel><y:SmartNodeLabelModel distance="4.0"/></y:LabelModel><y:ModelParameter><y:SmartNodeLabelModelParameter labelRatioX="0.0" labelRatioY="0.0" nodeRatioX="0.0" nodeRatioY="0.0" offsetX="0.0" offsetY="0.0" upX="0.0" upY="-1.0"/></y:ModelParameter></y:NodeLabel>
          <y:Shape type="roundrectangle"/>
        </y:ShapeNode>
      </data>
    </node>
    <node id="n152">
      <data key="d3" xml:space="preserve"><![CDATA[MED1]]></data>
      <data key="d4" xml:space="preserve"><![CDATA[Mediator of RNA polymerase II transcription subunit 1]]></data>
      <data key="d5" xml:space="preserve"><![CDATA[source]]></data>
      <data key="d6" xml:space="preserve">2.8660629796862698</data>
      <data key="d7" xml:space="preserve">1.618509966363293</data>
      <data key="d8" xml:space="preserve">true</data>
      <data key="d9" xml:space="preserve">0.04400000000000004</data>
      <data key="d10" xml:space="preserve"><![CDATA[LRRC47(1) CNEP1R1(2) CTDNEP1(2) SNX27(2)]]></data>
      <data key="d11"/>
      <data key="d12"/>
      <data key="d15" xml:space="preserve">1.4148461867726431E-10</data>
      <data key="d16" xml:space="preserve">-0.834000863028613</data>
      <data key="d17" xml:space="preserve">-0.834000863028613</data>
      <data key="d18" xml:space="preserve">1</data>
      <data key="d19" xml:space="preserve">0.020126184217065107</data>
      <data key="d20" xml:space="preserve">1.0</data>
      <data key="d21" xml:space="preserve">52.44984837152876</data>
      <data key="d22" xml:space="preserve">-104.12139604083158</data>
      <data key="d24"/>
      <data key="d25">
        <y:ShapeNode>
          <y:Geometry height="40.0" width="40.0" x="17.89851471736722" y="-223.04370736962548"/>
          <y:Fill color="#99FF99" transparent="false"/>
          <y:BorderStyle color="#3399FF" raised="false" type="line" width="3.0"/>
          <y:NodeLabel alignment="center" autoSizePolicy="content" fontFamily="Arial" fontSize="10" fontStyle="bold" hasBackgroundColor="false" hasLineColor="false" height="15.171875" horizontalTextPosition="center" iconTextGap="4" modelName="custom" textColor="#000000" verticalTextPosition="bottom" visible="true" width="31.783203125" x="4.1083984375" xml:space="preserve" y="12.4140625">MED1<y:LabelModel><y:SmartNodeLabelModel distance="4.0"/></y:LabelModel><y:ModelParameter><y:SmartNodeLabelModelParameter labelRatioX="0.0" labelRatioY="0.0" nodeRatioX="0.0" nodeRatioY="0.0" offsetX="0.0" offsetY="0.0" upX="0.0" upY="-1.0"/></y:ModelParameter></y:NodeLabel>
          <y:Shape type="ellipse"/>
        </y:ShapeNode>
      </data>
    </node>
    <node id="n153">
      <data key="d3" xml:space="preserve"><![CDATA[MED13]]></data>
      <data key="d4" xml:space="preserve"><![CDATA[Mediator of RNA polymerase II transcription subunit 13]]></data>
      <data key="d5" xml:space="preserve"><![CDATA[source]]></data>
      <data key="d6" xml:space="preserve">6.278276125323921</data>
      <data key="d7" xml:space="preserve">2.77531418976899</data>
      <data key="d8" xml:space="preserve">true</data>
      <data key="d9" xml:space="preserve">0.0</data>
      <data key="d10" xml:space="preserve"><![CDATA[LRRC47(1) CNEP1R1(2) CTDNEP1(2) SNX27(2)]]></data>
      <data key="d11"/>
      <data key="d12"/>
      <data key="d15" xml:space="preserve">1.1500302611768742E-17</data>
      <data key="d16" xml:space="preserve">-2.3269422392018386</data>
      <data key="d17" xml:space="preserve">-2.3269422392018386</data>
      <data key="d18" xml:space="preserve">1</data>
      <data key="d19" xml:space="preserve">0.020126184217065107</data>
      <data key="d20" xml:space="preserve">1.0</data>
      <data key="d21" xml:space="preserve">73.76015694386992</data>
      <data key="d22" xml:space="preserve">-126.49781600928483</data>
      <data key="d24"/>
      <data key="d25">
        <y:ShapeNode>
          <y:Geometry height="40.0" width="40.0" x="30.63456446697458" y="-334.5009057258646"/>
          <y:Fill color="#99FF99" transparent="false"/>
          <y:BorderStyle color="#3399FF" raised="false" type="line" width="3.0"/>
          <y:NodeLabel alignment="center" autoSizePolicy="content" fontFamily="Arial" fontSize="10" fontStyle="bold" hasBackgroundColor="false" hasLineColor="false" height="15.171875" horizontalTextPosition="center" iconTextGap="4" modelName="custom" textColor="#000000" verticalTextPosition="bottom" visible="true" width="37.3447265625" x="1.32763671875" xml:space="preserve" y="12.4140625">MED13<y:LabelModel><y:SmartNodeLabelModel distance="4.0"/></y:LabelModel><y:ModelParameter><y:SmartNodeLabelModelParameter labelRatioX="0.0" labelRatioY="0.0" nodeRatioX="0.0" nodeRatioY="0.0" offsetX="0.0" offsetY="0.0" upX="0.0" upY="-1.0"/></y:ModelParameter></y:NodeLabel>
          <y:Shape type="ellipse"/>
        </y:ShapeNode>
      </data>
    </node>
    <node id="n154">
      <data key="d3" xml:space="preserve"><![CDATA[MED25]]></data>
      <data key="d4" xml:space="preserve"><![CDATA[Mediator of RNA polymerase II transcription subunit 25]]></data>
      <data key="d5" xml:space="preserve"><![CDATA[source]]></data>
      <data key="d6" xml:space="preserve">1.9191769073841252</data>
      <data key="d7" xml:space="preserve">1.0236652650420481</data>
      <data key="d8" xml:space="preserve">true</data>
      <data key="d9" xml:space="preserve">0.029000000000000026</data>
      <data key="d10" xml:space="preserve"><![CDATA[LRRC47(1) CNEP1R1(2) CTDNEP1(2) SNX27(2)]]></data>
      <data key="d11"/>
      <data key="d12"/>
      <data key="d15" xml:space="preserve">6.81928071849119E-7</data>
      <data key="d16" xml:space="preserve">-0.5973214147480449</data>
      <data key="d17" xml:space="preserve">-0.5973214147480449</data>
      <data key="d18" xml:space="preserve">1</data>
      <data key="d19" xml:space="preserve">0.020126184217065107</data>
      <data key="d20" xml:space="preserve">1.0</data>
      <data key="d21" xml:space="preserve">51.465440289901295</data>
      <data key="d22" xml:space="preserve">-194.8104186952349</data>
      <data key="d24"/>
      <data key="d25">
        <y:ShapeNode>
          <y:Geometry height="40.0" width="40.0" x="113.09826183018157" y="-579.4383961306206"/>
          <y:Fill color="#99FF99" transparent="false"/>
          <y:BorderStyle color="#3399FF" raised="false" type="line" width="3.0"/>
          <y:NodeLabel alignment="center" autoSizePolicy="content" fontFamily="Arial" fontSize="10" fontStyle="bold" hasBackgroundColor="false" hasLineColor="false" height="15.171875" horizontalTextPosition="center" iconTextGap="4" modelName="custom" textColor="#000000" verticalTextPosition="bottom" visible="true" width="37.3447265625" x="1.32763671875" xml:space="preserve" y="12.4140625">MED25<y:LabelModel><y:SmartNodeLabelModel distance="4.0"/></y:LabelModel><y:ModelParameter><y:SmartNodeLabelModelParameter labelRatioX="0.0" labelRatioY="0.0" nodeRatioX="0.0" nodeRatioY="0.0" offsetX="0.0" offsetY="0.0" upX="0.0" upY="-1.0"/></y:ModelParameter></y:NodeLabel>
          <y:Shape type="ellipse"/>
        </y:ShapeNode>
      </data>
    </node>
    <node id="n155">
      <data key="d3" xml:space="preserve"><![CDATA[MED27]]></data>
      <data key="d4" xml:space="preserve"><![CDATA[Mediator of RNA polymerase II transcription subunit 27]]></data>
      <data key="d5" xml:space="preserve"><![CDATA[source]]></data>
      <data key="d6" xml:space="preserve">6.649269588535423</data>
      <data key="d7" xml:space="preserve">2.8908877197772127</data>
      <data key="d8" xml:space="preserve">true</data>
      <data key="d9" xml:space="preserve">0.02400000000000002</data>
      <data key="d10" xml:space="preserve"><![CDATA[LRRC47(1) CNEP1R1(2) CTDNEP1(2) SNX27(2)]]></data>
      <data key="d11"/>
      <data key="d12"/>
      <data key="d15" xml:space="preserve">2.0077968534095E-120</data>
      <data key="d16" xml:space="preserve">-2.2106393030511016</data>
      <data key="d17" xml:space="preserve">-2.2106393030511016</data>
      <data key="d18" xml:space="preserve">1</data>
      <data key="d19" xml:space="preserve">0.020126184217065107</data>
      <data key="d20" xml:space="preserve">1.0</data>
      <data key="d21" xml:space="preserve">50.775555899091586</data>
      <data key="d22" xml:space="preserve">-168.58717874542947</data>
      <data key="d24"/>
      <data key="d25">
        <y:ShapeNode>
          <y:Geometry height="40.0" width="40.0" x="109.07516034140758" y="-446.83808578243435"/>
          <y:Fill color="#99FF99" transparent="false"/>
          <y:BorderStyle color="#3399FF" raised="false" type="line" width="3.0"/>
          <y:NodeLabel alignment="center" autoSizePolicy="content" fontFamily="Arial" fontSize="10" fontStyle="bold" hasBackgroundColor="false" hasLineColor="false" height="15.171875" horizontalTextPosition="center" iconTextGap="4" modelName="custom" textColor="#000000" verticalTextPosition="bottom" visible="true" width="37.3447265625" x="1.32763671875" xml:space="preserve" y="12.4140625">MED27<y:LabelModel><y:SmartNodeLabelModel distance="4.0"/></y:LabelModel><y:ModelParameter><y:SmartNodeLabelModelParameter labelRatioX="0.0" labelRatioY="0.0" nodeRatioX="0.0" nodeRatioY="0.0" offsetX="0.0" offsetY="0.0" upX="0.0" upY="-1.0"/></y:ModelParameter></y:NodeLabel>
          <y:Shape type="ellipse"/>
        </y:ShapeNode>
      </data>
    </node>
    <node id="n156">
      <data key="d3" xml:space="preserve"><![CDATA[MED31]]></data>
      <data key="d4" xml:space="preserve"><![CDATA[Mediator of RNA polymerase II transcription subunit 31]]></data>
      <data key="d5" xml:space="preserve"><![CDATA[source]]></data>
      <data key="d6" xml:space="preserve">6.306348468928243</data>
      <data key="d7" xml:space="preserve">2.773379031238553</data>
      <data key="d8" xml:space="preserve">true</data>
      <data key="d9" xml:space="preserve">0.02200000000000002</data>
      <data key="d10" xml:space="preserve"><![CDATA[LRRC47(1) CNEP1R1(2) CTDNEP1(2) SNX27(2)]]></data>
      <data key="d11"/>
      <data key="d12"/>
      <data key="d15" xml:space="preserve">1.0861506692401727E-99</data>
      <data key="d16" xml:space="preserve">-1.9885015505776797</data>
      <data key="d17" xml:space="preserve">-1.9885015505776797</data>
      <data key="d18" xml:space="preserve">1</data>
      <data key="d19" xml:space="preserve">0.020126184217065107</data>
      <data key="d20" xml:space="preserve">1.0</data>
      <data key="d21" xml:space="preserve">64.64932070819317</data>
      <data key="d22" xml:space="preserve">-174.02669405566684</data>
      <data key="d24"/>
      <data key="d25">
        <y:ShapeNode>
          <y:Geometry height="40.0" width="40.0" x="42.18821850872722" y="-557.6442526887674"/>
          <y:Fill color="#99FF99" transparent="false"/>
          <y:BorderStyle color="#3399FF" raised="false" type="line" width="3.0"/>
          <y:NodeLabel alignment="center" autoSizePolicy="content" fontFamily="Arial" fontSize="10" fontStyle="bold" hasBackgroundColor="false" hasLineColor="false" height="15.171875" horizontalTextPosition="center" iconTextGap="4" modelName="custom" textColor="#000000" verticalTextPosition="bottom" visible="true" width="37.3447265625" x="1.32763671875" xml:space="preserve" y="12.4140625">MED31<y:LabelModel><y:SmartNodeLabelModel distance="4.0"/></y:LabelModel><y:ModelParameter><y:SmartNodeLabelModelParameter labelRatioX="0.0" labelRatioY="0.0" nodeRatioX="0.0" nodeRatioY="0.0" offsetX="0.0" offsetY="0.0" upX="0.0" upY="-1.0"/></y:ModelParameter></y:NodeLabel>
          <y:Shape type="ellipse"/>
        </y:ShapeNode>
      </data>
    </node>
    <node id="n157">
      <data key="d3" xml:space="preserve"><![CDATA[MED8]]></data>
      <data key="d4" xml:space="preserve"><![CDATA[Mediator of RNA polymerase II transcription subunit 8]]></data>
      <data key="d5" xml:space="preserve"><![CDATA[source]]></data>
      <data key="d6" xml:space="preserve">13.121951144400205</data>
      <data key="d7" xml:space="preserve">5.464091927951151</data>
      <data key="d8" xml:space="preserve">true</data>
      <data key="d9" xml:space="preserve">0.0010000000000000009</data>
      <data key="d10" xml:space="preserve"><![CDATA[LRRC47(1) CNEP1R1(2) CTDNEP1(2) SNX27(2)]]></data>
      <data key="d11"/>
      <data key="d12"/>
      <data key="d15" xml:space="preserve">8.129564577457789E-29</data>
      <data key="d16" xml:space="preserve">-8.609280091801292</data>
      <data key="d17" xml:space="preserve">-8.609280091801292</data>
      <data key="d18" xml:space="preserve">1</data>
      <data key="d19" xml:space="preserve">0.020126184217065107</data>
      <data key="d20" xml:space="preserve">1.0</data>
      <data key="d21" xml:space="preserve">76.17519783164124</data>
      <data key="d22" xml:space="preserve">-112.9404569068067</data>
      <data key="d24"/>
      <data key="d25">
        <y:ShapeNode>
          <y:Geometry height="40.0" width="40.0" x="4.8599126728830875" y="-278.61201087392885"/>
          <y:Fill color="#99FF99" transparent="false"/>
          <y:BorderStyle color="#3399FF" raised="false" type="line" width="3.0"/>
          <y:NodeLabel alignment="center" autoSizePolicy="content" fontFamily="Arial" fontSize="10" fontStyle="bold" hasBackgroundColor="false" hasLineColor="false" height="15.171875" horizontalTextPosition="center" iconTextGap="4" modelName="custom" textColor="#000000" verticalTextPosition="bottom" visible="true" width="31.783203125" x="4.1083984375" xml:space="preserve" y="12.4140625">MED8<y:LabelModel><y:SmartNodeLabelModel distance="4.0"/></y:LabelModel><y:ModelParameter><y:SmartNodeLabelModelParameter labelRatioX="0.0" labelRatioY="0.0" nodeRatioX="0.0" nodeRatioY="0.0" offsetX="0.0" offsetY="0.0" upX="0.0" upY="-1.0"/></y:ModelParameter></y:NodeLabel>
          <y:Shape type="ellipse"/>
        </y:ShapeNode>
      </data>
    </node>
    <node id="n158">
      <data key="d3" xml:space="preserve"><![CDATA[MICALL2]]></data>
      <data key="d4" xml:space="preserve"><![CDATA[MICAL-like protein 2]]></data>
      <data key="d5" xml:space="preserve"><![CDATA[source]]></data>
      <data key="d6" xml:space="preserve">2.1398386737265587</data>
      <data key="d7" xml:space="preserve">0.8865223271418021</data>
      <data key="d8" xml:space="preserve">true</data>
      <data key="d9" xml:space="preserve">0.02100000000000002</data>
      <data key="d10" xml:space="preserve"><![CDATA[LRRC47(1) CNEP1R1(2) CTDNEP1(2) SNX27(2)]]></data>
      <data key="d11"/>
      <data key="d12"/>
      <data key="d15" xml:space="preserve">3.6539644278148007E-9</data>
      <data key="d16" xml:space="preserve">0.5427025770727201</data>
      <data key="d17" xml:space="preserve">0.5427025770727201</data>
      <data key="d18" xml:space="preserve">1</data>
      <data key="d19" xml:space="preserve">0.020126184217065107</data>
      <data key="d20" xml:space="preserve">1.0</data>
      <data key="d21" xml:space="preserve">-327.234805143843</data>
      <data key="d22" xml:space="preserve">-61.13022244122884</data>
      <data key="d24"/>
      <data key="d25">
        <y:ShapeNode>
          <y:Geometry height="40.0" width="40.0" x="-726.69464220325" y="-97.0917430772476"/>
          <y:Fill color="#99FF99" transparent="false"/>
          <y:BorderStyle color="#CC3300" raised="false" type="line" width="3.0"/>
          <y:NodeLabel alignment="center" autoSizePolicy="content" fontFamily="Arial" fontSize="10" fontStyle="bold" hasBackgroundColor="false" hasLineColor="false" height="15.171875" horizontalTextPosition="center" iconTextGap="4" modelName="custom" textColor="#000000" verticalTextPosition="bottom" visible="true" width="47.330078125" x="-3.6650390625" xml:space="preserve" y="12.4140625">MICALL2<y:LabelModel><y:SmartNodeLabelModel distance="4.0"/></y:LabelModel><y:ModelParameter><y:SmartNodeLabelModelParameter labelRatioX="0.0" labelRatioY="0.0" nodeRatioX="0.0" nodeRatioY="0.0" offsetX="0.0" offsetY="0.0" upX="0.0" upY="-1.0"/></y:ModelParameter></y:NodeLabel>
          <y:Shape type="ellipse"/>
        </y:ShapeNode>
      </data>
    </node>
    <node id="n159">
      <data key="d3" xml:space="preserve"><![CDATA[MITF]]></data>
      <data key="d4" xml:space="preserve"><![CDATA[Microphthalmia-associated transcription factor]]></data>
      <data key="d5" xml:space="preserve"><![CDATA[source]]></data>
      <data key="d6" xml:space="preserve">4.253879299968619</data>
      <data key="d7" xml:space="preserve">1.7729286352061888</data>
      <data key="d8" xml:space="preserve">true</data>
      <data key="d9" xml:space="preserve">0.019000000000000017</data>
      <data key="d10" xml:space="preserve"><![CDATA[LRRC47(1) CNEP1R1(2) CTDNEP1(2) SNX27(2)]]></data>
      <data key="d11"/>
      <data key="d12"/>
      <data key="d15" xml:space="preserve">8.663318569018977E-4</data>
      <data key="d16" xml:space="preserve">-5.909086711064879</data>
      <data key="d17" xml:space="preserve">-5.909086711064879</data>
      <data key="d18" xml:space="preserve">1</data>
      <data key="d19" xml:space="preserve">0.020126184217065107</data>
      <data key="d20" xml:space="preserve">1.0</data>
      <data key="d21" xml:space="preserve">27.130763083566094</data>
      <data key="d22" xml:space="preserve">-66.02121426164234</data>
      <data key="d24"/>
      <data key="d25">
        <y:ShapeNode>
          <y:Geometry height="40.0" width="40.0" x="31.61251047772435" y="39.95545422373078"/>
          <y:Fill color="#99FF99" transparent="false"/>
          <y:BorderStyle color="#3399FF" raised="false" type="line" width="3.0"/>
          <y:NodeLabel alignment="center" autoSizePolicy="content" fontFamily="Arial" fontSize="10" fontStyle="bold" hasBackgroundColor="false" hasLineColor="false" height="15.171875" horizontalTextPosition="center" iconTextGap="4" modelName="custom" textColor="#000000" verticalTextPosition="bottom" visible="true" width="27.3251953125" x="6.33740234375" xml:space="preserve" y="12.4140625">MITF<y:LabelModel><y:SmartNodeLabelModel distance="4.0"/></y:LabelModel><y:ModelParameter><y:SmartNodeLabelModelParameter labelRatioX="0.0" labelRatioY="0.0" nodeRatioX="0.0" nodeRatioY="0.0" offsetX="0.0" offsetY="0.0" upX="0.0" upY="-1.0"/></y:ModelParameter></y:NodeLabel>
          <y:Shape type="ellipse"/>
        </y:ShapeNode>
      </data>
    </node>
    <node id="n160">
      <data key="d3" xml:space="preserve"><![CDATA[MKLN1]]></data>
      <data key="d4" xml:space="preserve"><![CDATA[Muskelin]]></data>
      <data key="d5" xml:space="preserve"><![CDATA[source]]></data>
      <data key="d6" xml:space="preserve">6.410900229145275</data>
      <data key="d7" xml:space="preserve">2.59180474621362</data>
      <data key="d8" xml:space="preserve">true</data>
      <data key="d9" xml:space="preserve">0.0050000000000000044</data>
      <data key="d10" xml:space="preserve"><![CDATA[LRRC47(1) CNEP1R1(2) CTDNEP1(2) SNX27(2)]]></data>
      <data key="d11"/>
      <data key="d12"/>
      <data key="d15" xml:space="preserve">5.661342873546083E-23</data>
      <data key="d16" xml:space="preserve">-2.0549820874027467</data>
      <data key="d17" xml:space="preserve">-2.0549820874027467</data>
      <data key="d18" xml:space="preserve">2</data>
      <data key="d19" xml:space="preserve">0.020126184217065107</data>
      <data key="d20" xml:space="preserve">1.0</data>
      <data key="d21" xml:space="preserve">-288.3495125654492</data>
      <data key="d22" xml:space="preserve">-129.215192209254</data>
      <data key="d24"/>
      <data key="d25">
        <y:ShapeNode>
          <y:Geometry height="40.0" width="40.0" x="-671.2137349338857" y="-251.32920703815037"/>
          <y:Fill color="#99FF99" transparent="false"/>
          <y:BorderStyle color="#3399FF" raised="false" type="line" width="3.0"/>
          <y:NodeLabel alignment="center" autoSizePolicy="content" fontFamily="Arial" fontSize="10" fontStyle="bold" hasBackgroundColor="false" hasLineColor="false" height="15.171875" horizontalTextPosition="center" iconTextGap="4" modelName="custom" textColor="#000000" verticalTextPosition="bottom" visible="true" width="38.443359375" x="0.7783203125" xml:space="preserve" y="12.4140625">MKLN1<y:LabelModel><y:SmartNodeLabelModel distance="4.0"/></y:LabelModel><y:ModelParameter><y:SmartNodeLabelModelParameter labelRatioX="0.0" labelRatioY="0.0" nodeRatioX="0.0" nodeRatioY="0.0" offsetX="0.0" offsetY="0.0" upX="0.0" upY="-1.0"/></y:ModelParameter></y:NodeLabel>
          <y:Shape type="ellipse"/>
        </y:ShapeNode>
      </data>
    </node>
    <node id="n161">
      <data key="d3" xml:space="preserve"><![CDATA[MKRN1]]></data>
      <data key="d4" xml:space="preserve"><![CDATA[E3 ubiquitin-protein ligase makorin-1]]></data>
      <data key="d5" xml:space="preserve"><![CDATA[source]]></data>
      <data key="d6" xml:space="preserve">1.6855655206668678</data>
      <data key="d7" xml:space="preserve">0.6830183298923235</data>
      <data key="d8" xml:space="preserve">true</data>
      <data key="d9" xml:space="preserve">0.01100000000000001</data>
      <data key="d10" xml:space="preserve"><![CDATA[LRRC47(1) CNEP1R1(2) CTDNEP1(2) SNX27(2)]]></data>
      <data key="d11"/>
      <data key="d12"/>
      <data key="d15" xml:space="preserve">2.6491906255116527E-4</data>
      <data key="d16" xml:space="preserve">-0.7943027808609261</data>
      <data key="d17" xml:space="preserve">-0.7943027808609261</data>
      <data key="d18" xml:space="preserve">1</data>
      <data key="d19" xml:space="preserve">0.020126184217065107</data>
      <data key="d20" xml:space="preserve">1.0</data>
      <data key="d21" xml:space="preserve">22.644248703832808</data>
      <data key="d22" xml:space="preserve">-340.024491899759</data>
      <data key="d24"/>
      <data key="d25">
        <y:ShapeNode>
          <y:Geometry height="40.0" width="40.0" x="-41.068950580710705" y="-695.6679304543561"/>
          <y:Fill color="#99FF99" transparent="false"/>
          <y:BorderStyle color="#3399FF" raised="false" type="line" width="3.0"/>
          <y:NodeLabel alignment="center" autoSizePolicy="content" fontFamily="Arial" fontSize="10" fontStyle="bold" hasBackgroundColor="false" hasLineColor="false" height="15.171875" horizontalTextPosition="center" iconTextGap="4" modelName="custom" textColor="#000000" verticalTextPosition="bottom" visible="true" width="39.556640625" x="0.2216796875" xml:space="preserve" y="12.4140625">MKRN1<y:LabelModel><y:SmartNodeLabelModel distance="4.0"/></y:LabelModel><y:ModelParameter><y:SmartNodeLabelModelParameter labelRatioX="0.0" labelRatioY="0.0" nodeRatioX="0.0" nodeRatioY="0.0" offsetX="0.0" offsetY="0.0" upX="0.0" upY="-1.0"/></y:ModelParameter></y:NodeLabel>
          <y:Shape type="ellipse"/>
        </y:ShapeNode>
      </data>
    </node>
    <node id="n162">
      <data key="d3" xml:space="preserve"><![CDATA[MLLT3]]></data>
      <data key="d4" xml:space="preserve"><![CDATA[Protein AF-9]]></data>
      <data key="d5" xml:space="preserve"><![CDATA[source]]></data>
      <data key="d6" xml:space="preserve">2.702617553343301</data>
      <data key="d7" xml:space="preserve">1.1816284629295275</data>
      <data key="d8" xml:space="preserve">false</data>
      <data key="d9" xml:space="preserve">0.05300000000000005</data>
      <data key="d10" xml:space="preserve"><![CDATA[LRRC47(1) CNEP1R1(2) CTDNEP1(2) SNX27(2)]]></data>
      <data key="d11"/>
      <data key="d12"/>
      <data key="d15" xml:space="preserve">5.2979243843807195E-5</data>
      <data key="d16" xml:space="preserve">-1.7082138195909233</data>
      <data key="d17" xml:space="preserve">-1.7082138195909233</data>
      <data key="d18" xml:space="preserve">1</data>
      <data key="d19" xml:space="preserve">0.020126184217065107</data>
      <data key="d20" xml:space="preserve">1.0</data>
      <data key="d21" xml:space="preserve">219.65398982993793</data>
      <data key="d22" xml:space="preserve">-72.0662245281355</data>
      <data key="d24"/>
      <data key="d25">
        <y:ShapeNode>
          <y:Geometry height="40.0" width="40.0" x="500.8397311384995" y="-232.70045559881925"/>
          <y:Fill color="#99FF99" transparent="false"/>
          <y:BorderStyle color="#3399FF" raised="false" type="line" width="3.0"/>
          <y:NodeLabel alignment="center" autoSizePolicy="content" fontFamily="Arial" fontSize="10" fontStyle="bold" hasBackgroundColor="false" hasLineColor="false" height="15.171875" horizontalTextPosition="center" iconTextGap="4" modelName="custom" textColor="#000000" verticalTextPosition="bottom" visible="true" width="36.216796875" x="1.8916015625" xml:space="preserve" y="12.4140625">MLLT3<y:LabelModel><y:SmartNodeLabelModel distance="4.0"/></y:LabelModel><y:ModelParameter><y:SmartNodeLabelModelParameter labelRatioX="0.0" labelRatioY="0.0" nodeRatioX="0.0" nodeRatioY="0.0" offsetX="0.0" offsetY="0.0" upX="0.0" upY="-1.0"/></y:ModelParameter></y:NodeLabel>
          <y:Shape type="ellipse"/>
        </y:ShapeNode>
      </data>
    </node>
    <node id="n163">
      <data key="d3" xml:space="preserve"><![CDATA[MPHOSPH8]]></data>
      <data key="d4" xml:space="preserve"><![CDATA[M-phase phosphoprotein 8]]></data>
      <data key="d5" xml:space="preserve"><![CDATA[source]]></data>
      <data key="d6" xml:space="preserve">3.542867866500593</data>
      <data key="d7" xml:space="preserve">1.5998684178123463</data>
      <data key="d8" xml:space="preserve">true</data>
      <data key="d9" xml:space="preserve">0.016000000000000014</data>
      <data key="d10" xml:space="preserve"><![CDATA[LRRC47(1) CNEP1R1(2) CTDNEP1(2) SNX27(2)]]></data>
      <data key="d11"/>
      <data key="d12"/>
      <data key="d15" xml:space="preserve">1.536099435050571E-82</data>
      <data key="d16" xml:space="preserve">-0.627595635974123</data>
      <data key="d17" xml:space="preserve">-0.627595635974123</data>
      <data key="d18" xml:space="preserve">1</data>
      <data key="d19" xml:space="preserve">0.020126184217065107</data>
      <data key="d20" xml:space="preserve">1.0</data>
      <data key="d21" xml:space="preserve">78.84911461161923</data>
      <data key="d22" xml:space="preserve">-69.76632254652885</data>
      <data key="d24"/>
      <data key="d25">
        <y:ShapeNode>
          <y:Geometry height="40.0" width="40.0" x="14.27306896806337" y="-166.81758197072614"/>
          <y:Fill color="#99FF99" transparent="false"/>
          <y:BorderStyle color="#3399FF" raised="false" type="line" width="3.0"/>
          <y:NodeLabel alignment="center" autoSizePolicy="content" fontFamily="Arial" fontSize="10" fontStyle="bold" hasBackgroundColor="false" hasLineColor="false" height="15.171875" horizontalTextPosition="center" iconTextGap="4" modelName="custom" textColor="#000000" verticalTextPosition="bottom" visible="true" width="60.123046875" x="-10.0615234375" xml:space="preserve" y="12.4140625">MPHOSPH8<y:LabelModel><y:SmartNodeLabelModel distance="4.0"/></y:LabelModel><y:ModelParameter><y:SmartNodeLabelModelParameter labelRatioX="0.0" labelRatioY="0.0" nodeRatioX="0.0" nodeRatioY="0.0" offsetX="0.0" offsetY="0.0" upX="0.0" upY="-1.0"/></y:ModelParameter></y:NodeLabel>
          <y:Shape type="ellipse"/>
        </y:ShapeNode>
      </data>
    </node>
    <node id="n164">
      <data key="d3" xml:space="preserve"><![CDATA[MRPL38]]></data>
      <data key="d4" xml:space="preserve"><![CDATA[39S ribosomal protein L38, mitochondrial]]></data>
      <data key="d5" xml:space="preserve"><![CDATA[source]]></data>
      <data key="d6" xml:space="preserve">2.0623658598964334</data>
      <data key="d7" xml:space="preserve">0.9947589363966158</data>
      <data key="d8" xml:space="preserve">true</data>
      <data key="d9" xml:space="preserve">0.014000000000000012</data>
      <data key="d10" xml:space="preserve"><![CDATA[LRRC47(1) CNEP1R1(2) CTDNEP1(2) SNX27(2)]]></data>
      <data key="d11"/>
      <data key="d12"/>
      <data key="d15" xml:space="preserve">2.3040661428700724E-9</data>
      <data key="d16" xml:space="preserve">-0.4924284167266772</data>
      <data key="d17" xml:space="preserve">-0.4924284167266772</data>
      <data key="d18" xml:space="preserve">1</data>
      <data key="d19" xml:space="preserve">0.020126184217065107</data>
      <data key="d20" xml:space="preserve">1.0</data>
      <data key="d21" xml:space="preserve">169.3023025101945</data>
      <data key="d22" xml:space="preserve">397.5149860438877</data>
      <data key="d24"/>
      <data key="d25">
        <y:ShapeNode>
          <y:Geometry height="40.0" width="40.0" x="150.7219671414589" y="703.9826587447383"/>
          <y:Fill color="#99FF99" transparent="false"/>
          <y:BorderStyle color="#3399FF" raised="false" type="line" width="3.0"/>
          <y:NodeLabel alignment="center" autoSizePolicy="content" fontFamily="Arial" fontSize="10" fontStyle="bold" hasBackgroundColor="false" hasLineColor="false" height="15.171875" horizontalTextPosition="center" iconTextGap="4" modelName="custom" textColor="#000000" verticalTextPosition="bottom" visible="true" width="43.453125" x="-1.7265625" xml:space="preserve" y="12.4140625">MRPL38<y:LabelModel><y:SmartNodeLabelModel distance="4.0"/></y:LabelModel><y:ModelParameter><y:SmartNodeLabelModelParameter labelRatioX="0.0" labelRatioY="0.0" nodeRatioX="0.0" nodeRatioY="0.0" offsetX="0.0" offsetY="0.0" upX="0.0" upY="-1.0"/></y:ModelParameter></y:NodeLabel>
          <y:Shape type="ellipse"/>
        </y:ShapeNode>
      </data>
    </node>
    <node id="n165">
      <data key="d3" xml:space="preserve"><![CDATA[MRPL52]]></data>
      <data key="d4" xml:space="preserve"><![CDATA[39S ribosomal protein L52, mitochondrial]]></data>
      <data key="d5" xml:space="preserve"><![CDATA[source]]></data>
      <data key="d6" xml:space="preserve">5.011511267893537</data>
      <data key="d7" xml:space="preserve">2.1616869755321604</data>
      <data key="d8" xml:space="preserve">true</data>
      <data key="d9" xml:space="preserve">0.0030000000000000027</data>
      <data key="d10" xml:space="preserve"><![CDATA[LRRC47(1) CNEP1R1(2) CTDNEP1(2) SNX27(2)]]></data>
      <data key="d11"/>
      <data key="d12"/>
      <data key="d15" xml:space="preserve">1.0545596186110957E-78</data>
      <data key="d16" xml:space="preserve">-1.2557622594111943</data>
      <data key="d17" xml:space="preserve">-1.2557622594111943</data>
      <data key="d18" xml:space="preserve">1</data>
      <data key="d19" xml:space="preserve">0.020126184217065107</data>
      <data key="d20" xml:space="preserve">1.0</data>
      <data key="d21" xml:space="preserve">179.6194793029225</data>
      <data key="d22" xml:space="preserve">355.65172178587613</data>
      <data key="d24"/>
      <data key="d25">
        <y:ShapeNode>
          <y:Geometry height="40.0" width="40.0" x="211.62866920609406" y="657.16286503264"/>
          <y:Fill color="#99FF99" transparent="false"/>
          <y:BorderStyle color="#3399FF" raised="false" type="line" width="3.0"/>
          <y:NodeLabel alignment="center" autoSizePolicy="content" fontFamily="Arial" fontSize="10" fontStyle="bold" hasBackgroundColor="false" hasLineColor="false" height="15.171875" horizontalTextPosition="center" iconTextGap="4" modelName="custom" textColor="#000000" verticalTextPosition="bottom" visible="true" width="43.453125" x="-1.7265625" xml:space="preserve" y="12.4140625">MRPL52<y:LabelModel><y:SmartNodeLabelModel distance="4.0"/></y:LabelModel><y:ModelParameter><y:SmartNodeLabelModelParameter labelRatioX="0.0" labelRatioY="0.0" nodeRatioX="0.0" nodeRatioY="0.0" offsetX="0.0" offsetY="0.0" upX="0.0" upY="-1.0"/></y:ModelParameter></y:NodeLabel>
          <y:Shape type="ellipse"/>
        </y:ShapeNode>
      </data>
    </node>
    <node id="n166">
      <data key="d3" xml:space="preserve"><![CDATA[MRPL9]]></data>
      <data key="d4" xml:space="preserve"><![CDATA[39S ribosomal protein L9, mitochondrial]]></data>
      <data key="d5" xml:space="preserve"><![CDATA[gene]]></data>
      <data key="d6" xml:space="preserve">1.2685831671234757</data>
      <data key="d7" xml:space="preserve">0.6862934383504311</data>
      <data key="d8" xml:space="preserve">true</data>
      <data key="d9" xml:space="preserve">0.02300000000000002</data>
      <data key="d10"/>
      <data key="d11"/>
      <data key="d12"/>
      <data key="d15" xml:space="preserve">6.073175221498686E-4</data>
      <data key="d16" xml:space="preserve">-0.5003143575827461</data>
      <data key="d17" xml:space="preserve">-0.5003143575827461</data>
      <data key="d18" xml:space="preserve">1</data>
      <data key="d19" xml:space="preserve">0.015094638162798827</data>
      <data key="d20" xml:space="preserve">1.0</data>
      <data key="d21" xml:space="preserve">188.04133803547364</data>
      <data key="d22" xml:space="preserve">401.66154424780467</data>
      <data key="d24"/>
      <data key="d25">
        <y:ShapeNode>
          <y:Geometry height="40.0" width="40.0" x="221.47296918176374" y="715.0608712956032"/>
          <y:Fill color="#F2F2F2" transparent="false"/>
          <y:BorderStyle color="#3399FF" type="line" width="3.0"/>
          <y:NodeLabel alignment="center" autoSizePolicy="content" fontFamily="Arial" fontSize="10" fontStyle="plain" hasBackgroundColor="false" hasLineColor="false" height="15.171875" horizontalTextPosition="center" iconTextGap="4" modelName="custom" textColor="#000000" verticalTextPosition="bottom" visible="true" width="37.3447265625" x="1.32763671875" xml:space="preserve" y="12.4140625">MRPL9<y:LabelModel><y:SmartNodeLabelModel distance="4.0"/></y:LabelModel><y:ModelParameter><y:SmartNodeLabelModelParameter labelRatioX="0.0" labelRatioY="0.0" nodeRatioX="0.0" nodeRatioY="0.0" offsetX="0.0" offsetY="0.0" upX="0.0" upY="-1.0"/></y:ModelParameter></y:NodeLabel>
          <y:Shape type="roundrectangle"/>
        </y:ShapeNode>
      </data>
    </node>
    <node id="n167">
      <data key="d3" xml:space="preserve"><![CDATA[MRPS21]]></data>
      <data key="d4" xml:space="preserve"><![CDATA[28S ribosomal protein S21, mitochondrial]]></data>
      <data key="d5" xml:space="preserve"><![CDATA[source]]></data>
      <data key="d6" xml:space="preserve">4.827060850684675</data>
      <data key="d7" xml:space="preserve">1.9657158295102208</data>
      <data key="d8" xml:space="preserve">true</data>
      <data key="d9" xml:space="preserve">0.006000000000000005</data>
      <data key="d10" xml:space="preserve"><![CDATA[LRRC47(1) CNEP1R1(2) CTDNEP1(2) SNX27(2)]]></data>
      <data key="d11"/>
      <data key="d12"/>
      <data key="d15" xml:space="preserve">0.0</data>
      <data key="d16" xml:space="preserve">-1.165025822810633</data>
      <data key="d17" xml:space="preserve">-1.165025822810633</data>
      <data key="d18" xml:space="preserve">1</data>
      <data key="d19" xml:space="preserve">0.020126184217065107</data>
      <data key="d20" xml:space="preserve">1.0</data>
      <data key="d21" xml:space="preserve">225.57641250919443</data>
      <data key="d22" xml:space="preserve">371.34078085081904</data>
      <data key="d24"/>
      <data key="d25">
        <y:ShapeNode>
          <y:Geometry height="40.0" width="40.0" x="317.2818516639101" y="715.8103539856622"/>
          <y:Fill color="#99FF99" transparent="false"/>
          <y:BorderStyle color="#3399FF" raised="false" type="line" width="3.0"/>
          <y:NodeLabel alignment="center" autoSizePolicy="content" fontFamily="Arial" fontSize="10" fontStyle="bold" hasBackgroundColor="false" hasLineColor="false" height="15.171875" horizontalTextPosition="center" iconTextGap="4" modelName="custom" textColor="#000000" verticalTextPosition="bottom" visible="true" width="44.0146484375" x="-2.00732421875" xml:space="preserve" y="12.4140625">MRPS21<y:LabelModel><y:SmartNodeLabelModel distance="4.0"/></y:LabelModel><y:ModelParameter><y:SmartNodeLabelModelParameter labelRatioX="0.0" labelRatioY="0.0" nodeRatioX="0.0" nodeRatioY="0.0" offsetX="0.0" offsetY="0.0" upX="0.0" upY="-1.0"/></y:ModelParameter></y:NodeLabel>
          <y:Shape type="ellipse"/>
        </y:ShapeNode>
      </data>
    </node>
    <node id="n168">
      <data key="d3" xml:space="preserve"><![CDATA[MT-CO2]]></data>
      <data key="d4" xml:space="preserve"><![CDATA[Cytochrome c oxidase subunit 2]]></data>
      <data key="d5" xml:space="preserve"><![CDATA[source]]></data>
      <data key="d6" xml:space="preserve">2.202532866051733</data>
      <data key="d7" xml:space="preserve">1.1981661454264703</data>
      <data key="d8" xml:space="preserve">true</data>
      <data key="d9" xml:space="preserve">0.038000000000000034</data>
      <data key="d10" xml:space="preserve"><![CDATA[LRRC47(1) CNEP1R1(2) CTDNEP1(2) SNX27(2)]]></data>
      <data key="d11"/>
      <data key="d12"/>
      <data key="d15" xml:space="preserve">6.280378060790879E-10</data>
      <data key="d16" xml:space="preserve">-0.5271836050428359</data>
      <data key="d17" xml:space="preserve">-0.5271836050428359</data>
      <data key="d18" xml:space="preserve">1</data>
      <data key="d19" xml:space="preserve">0.020126184217065107</data>
      <data key="d20" xml:space="preserve">1.0</data>
      <data key="d21" xml:space="preserve">-168.30522751335354</data>
      <data key="d22" xml:space="preserve">247.740479599571</data>
      <data key="d24"/>
      <data key="d25">
        <y:ShapeNode>
          <y:Geometry height="40.0" width="40.0" x="-351.34740003624245" y="433.84937977198405"/>
          <y:Fill color="#99FF99" transparent="false"/>
          <y:BorderStyle color="#3399FF" raised="false" type="line" width="3.0"/>
          <y:NodeLabel alignment="center" autoSizePolicy="content" fontFamily="Arial" fontSize="10" fontStyle="bold" hasBackgroundColor="false" hasLineColor="false" height="15.171875" horizontalTextPosition="center" iconTextGap="4" modelName="custom" textColor="#000000" verticalTextPosition="bottom" visible="true" width="42.330078125" x="-1.1650390625" xml:space="preserve" y="12.4140625">MT-CO2<y:LabelModel><y:SmartNodeLabelModel distance="4.0"/></y:LabelModel><y:ModelParameter><y:SmartNodeLabelModelParameter labelRatioX="0.0" labelRatioY="0.0" nodeRatioX="0.0" nodeRatioY="0.0" offsetX="0.0" offsetY="0.0" upX="0.0" upY="-1.0"/></y:ModelParameter></y:NodeLabel>
          <y:Shape type="ellipse"/>
        </y:ShapeNode>
      </data>
    </node>
    <node id="n169">
      <data key="d3" xml:space="preserve"><![CDATA[MT-ND1]]></data>
      <data key="d4" xml:space="preserve"><![CDATA[NADH-ubiquinone oxidoreductase chain 1]]></data>
      <data key="d5" xml:space="preserve"><![CDATA[source]]></data>
      <data key="d6" xml:space="preserve">13.752509705028727</data>
      <data key="d7" xml:space="preserve">5.684767283242227</data>
      <data key="d8" xml:space="preserve">true</data>
      <data key="d9" xml:space="preserve">0.0020000000000000018</data>
      <data key="d10" xml:space="preserve"><![CDATA[LRRC47(1) CNEP1R1(2) CTDNEP1(2) SNX27(2)]]></data>
      <data key="d11"/>
      <data key="d12"/>
      <data key="d15" xml:space="preserve">3.652054416694004E-69</data>
      <data key="d16" xml:space="preserve">-9.456576159345463</data>
      <data key="d17" xml:space="preserve">-9.456576159345463</data>
      <data key="d18" xml:space="preserve">1</data>
      <data key="d19" xml:space="preserve">0.020126184217065107</data>
      <data key="d20" xml:space="preserve">1.0</data>
      <data key="d21" xml:space="preserve">-196.4638711455984</data>
      <data key="d22" xml:space="preserve">238.14794091802597</data>
      <data key="d24"/>
      <data key="d25">
        <y:ShapeNode>
          <y:Geometry height="40.0" width="40.0" x="-435.3556669799307" y="431.51380503554293"/>
          <y:Fill color="#99FF99" transparent="false"/>
          <y:BorderStyle color="#3399FF" raised="false" type="line" width="3.0"/>
          <y:NodeLabel alignment="center" autoSizePolicy="content" fontFamily="Arial" fontSize="10" fontStyle="bold" hasBackgroundColor="false" hasLineColor="false" height="15.171875" horizontalTextPosition="center" iconTextGap="4" modelName="custom" textColor="#000000" verticalTextPosition="bottom" visible="true" width="41.7734375" x="-0.88671875" xml:space="preserve" y="12.4140625">MT-ND1<y:LabelModel><y:SmartNodeLabelModel distance="4.0"/></y:LabelModel><y:ModelParameter><y:SmartNodeLabelModelParameter labelRatioX="0.0" labelRatioY="0.0" nodeRatioX="0.0" nodeRatioY="0.0" offsetX="0.0" offsetY="0.0" upX="0.0" upY="-1.0"/></y:ModelParameter></y:NodeLabel>
          <y:Shape type="ellipse"/>
        </y:ShapeNode>
      </data>
    </node>
    <node id="n170">
      <data key="d3" xml:space="preserve"><![CDATA[MTERF3]]></data>
      <data key="d4" xml:space="preserve"><![CDATA[Transcription termination factor 3, mitochondrial]]></data>
      <data key="d5" xml:space="preserve"><![CDATA[source]]></data>
      <data key="d6" xml:space="preserve">2.046418802412016</data>
      <data key="d7" xml:space="preserve">0.863914446398915</data>
      <data key="d8" xml:space="preserve">true</data>
      <data key="d9" xml:space="preserve">0.015000000000000013</data>
      <data key="d10" xml:space="preserve"><![CDATA[LRRC47(1) CNEP1R1(2) CTDNEP1(2) SNX27(2)]]></data>
      <data key="d11"/>
      <data key="d12"/>
      <data key="d15" xml:space="preserve">1.1064253588362701E-4</data>
      <data key="d16" xml:space="preserve">-1.0585812623090487</data>
      <data key="d17" xml:space="preserve">-1.0585812623090487</data>
      <data key="d18" xml:space="preserve">1</data>
      <data key="d19" xml:space="preserve">0.020126184217065107</data>
      <data key="d20" xml:space="preserve">1.0</data>
      <data key="d21" xml:space="preserve">-43.00008228768686</data>
      <data key="d22" xml:space="preserve">109.45331666134634</data>
      <data key="d24"/>
      <data key="d25">
        <y:ShapeNode>
          <y:Geometry height="40.0" width="40.0" x="-197.8887269663722" y="316.8524913394913"/>
          <y:Fill color="#99FF99" transparent="false"/>
          <y:BorderStyle color="#3399FF" raised="false" type="line" width="3.0"/>
          <y:NodeLabel alignment="center" autoSizePolicy="content" fontFamily="Arial" fontSize="10" fontStyle="bold" hasBackgroundColor="false" hasLineColor="false" height="15.171875" horizontalTextPosition="center" iconTextGap="4" modelName="custom" textColor="#000000" verticalTextPosition="bottom" visible="true" width="44.0" x="-2.0" xml:space="preserve" y="12.4140625">MTERF3<y:LabelModel><y:SmartNodeLabelModel distance="4.0"/></y:LabelModel><y:ModelParameter><y:SmartNodeLabelModelParameter labelRatioX="0.0" labelRatioY="0.0" nodeRatioX="0.0" nodeRatioY="0.0" offsetX="0.0" offsetY="0.0" upX="0.0" upY="-1.0"/></y:ModelParameter></y:NodeLabel>
          <y:Shape type="ellipse"/>
        </y:ShapeNode>
      </data>
    </node>
    <node id="n171">
      <data key="d3" xml:space="preserve"><![CDATA[MTIF3]]></data>
      <data key="d4" xml:space="preserve"><![CDATA[Translation initiation factor IF-3, mitochondrial]]></data>
      <data key="d5" xml:space="preserve"><![CDATA[source]]></data>
      <data key="d6" xml:space="preserve">5.611094748352643</data>
      <data key="d7" xml:space="preserve">2.268649750787474</data>
      <data key="d8" xml:space="preserve">true</data>
      <data key="d9" xml:space="preserve">0.029000000000000026</data>
      <data key="d10" xml:space="preserve"><![CDATA[LRRC47(1) CNEP1R1(2) CTDNEP1(2) SNX27(2)]]></data>
      <data key="d11"/>
      <data key="d12"/>
      <data key="d15" xml:space="preserve">1.050046869958535E-49</data>
      <data key="d16" xml:space="preserve">-1.5742192137495308</data>
      <data key="d17" xml:space="preserve">-1.5742192137495308</data>
      <data key="d18" xml:space="preserve">1</data>
      <data key="d19" xml:space="preserve">0.020126184217065107</data>
      <data key="d20" xml:space="preserve">1.0</data>
      <data key="d21" xml:space="preserve">207.09079980586233</data>
      <data key="d22" xml:space="preserve">369.10861435204197</data>
      <data key="d24"/>
      <data key="d25">
        <y:ShapeNode>
          <y:Geometry height="40.0" width="40.0" x="275.96000738094983" y="659.7724572734994"/>
          <y:Fill color="#99FF99" transparent="false"/>
          <y:BorderStyle color="#3399FF" raised="false" type="line" width="3.0"/>
          <y:NodeLabel alignment="center" autoSizePolicy="content" fontFamily="Arial" fontSize="10" fontStyle="bold" hasBackgroundColor="false" hasLineColor="false" height="15.171875" horizontalTextPosition="center" iconTextGap="4" modelName="custom" textColor="#000000" verticalTextPosition="bottom" visible="true" width="32.88671875" x="3.556640625" xml:space="preserve" y="12.4140625">MTIF3<y:LabelModel><y:SmartNodeLabelModel distance="4.0"/></y:LabelModel><y:ModelParameter><y:SmartNodeLabelModelParameter labelRatioX="0.0" labelRatioY="0.0" nodeRatioX="0.0" nodeRatioY="0.0" offsetX="0.0" offsetY="0.0" upX="0.0" upY="-1.0"/></y:ModelParameter></y:NodeLabel>
          <y:Shape type="ellipse"/>
        </y:ShapeNode>
      </data>
    </node>
    <node id="n172">
      <data key="d3" xml:space="preserve"><![CDATA[MYCBP]]></data>
      <data key="d4" xml:space="preserve"><![CDATA[c-Myc-binding protein]]></data>
      <data key="d5" xml:space="preserve"><![CDATA[source]]></data>
      <data key="d6" xml:space="preserve">1.84581583198762</data>
      <data key="d7" xml:space="preserve">0.783881235162237</data>
      <data key="d8" xml:space="preserve">true</data>
      <data key="d9" xml:space="preserve">0.03400000000000003</data>
      <data key="d10" xml:space="preserve"><![CDATA[LRRC47(1) CNEP1R1(2) CTDNEP1(2) SNX27(2)]]></data>
      <data key="d11"/>
      <data key="d12"/>
      <data key="d15" xml:space="preserve">4.6628140094665086E-7</data>
      <data key="d16" xml:space="preserve">-0.5381214210596641</data>
      <data key="d17" xml:space="preserve">-0.5381214210596641</data>
      <data key="d18" xml:space="preserve">1</data>
      <data key="d19" xml:space="preserve">0.020126184217065107</data>
      <data key="d20" xml:space="preserve">1.0</data>
      <data key="d21" xml:space="preserve">435.438158456692</data>
      <data key="d22" xml:space="preserve">77.48578676807307</data>
      <data key="d24"/>
      <data key="d25">
        <y:ShapeNode>
          <y:Geometry height="40.0" width="40.0" x="673.2321715784261" y="332.8418130302339"/>
          <y:Fill color="#99FF99" transparent="false"/>
          <y:BorderStyle color="#3399FF" raised="false" type="line" width="3.0"/>
          <y:NodeLabel alignment="center" autoSizePolicy="content" fontFamily="Arial" fontSize="10" fontStyle="bold" hasBackgroundColor="false" hasLineColor="false" height="15.171875" horizontalTextPosition="center" iconTextGap="4" modelName="custom" textColor="#000000" verticalTextPosition="bottom" visible="true" width="40.11328125" x="-0.056640625" xml:space="preserve" y="12.4140625">MYCBP<y:LabelModel><y:SmartNodeLabelModel distance="4.0"/></y:LabelModel><y:ModelParameter><y:SmartNodeLabelModelParameter labelRatioX="0.0" labelRatioY="0.0" nodeRatioX="0.0" nodeRatioY="0.0" offsetX="0.0" offsetY="0.0" upX="0.0" upY="-1.0"/></y:ModelParameter></y:NodeLabel>
          <y:Shape type="ellipse"/>
        </y:ShapeNode>
      </data>
    </node>
    <node id="n173">
      <data key="d3" xml:space="preserve"><![CDATA[MYO18A]]></data>
      <data key="d4" xml:space="preserve"><![CDATA[Unconventional myosin-XVIIIa]]></data>
      <data key="d5" xml:space="preserve"><![CDATA[source]]></data>
      <data key="d6" xml:space="preserve">2.2874470662340327</data>
      <data key="d7" xml:space="preserve">0.9625701032481676</data>
      <data key="d8" xml:space="preserve">true</data>
      <data key="d9" xml:space="preserve">0.018000000000000016</data>
      <data key="d10" xml:space="preserve"><![CDATA[LRRC47(1) CNEP1R1(2) CTDNEP1(2) SNX27(2)]]></data>
      <data key="d11"/>
      <data key="d12"/>
      <data key="d15" xml:space="preserve">3.834878407412289E-11</data>
      <data key="d16" xml:space="preserve">-0.5023319221128875</data>
      <data key="d17" xml:space="preserve">-0.5023319221128875</data>
      <data key="d18" xml:space="preserve">1</data>
      <data key="d19" xml:space="preserve">0.020126184217065107</data>
      <data key="d20" xml:space="preserve">1.0</data>
      <data key="d21" xml:space="preserve">-119.9441273480922</data>
      <data key="d22" xml:space="preserve">-124.25563709351046</data>
      <data key="d24"/>
      <data key="d25">
        <y:ShapeNode>
          <y:Geometry height="40.0" width="40.0" x="-253.06534672508843" y="-403.59045526306807"/>
          <y:Fill color="#99FF99" transparent="false"/>
          <y:BorderStyle color="#3399FF" raised="false" type="line" width="3.0"/>
          <y:NodeLabel alignment="center" autoSizePolicy="content" fontFamily="Arial" fontSize="10" fontStyle="bold" hasBackgroundColor="false" hasLineColor="false" height="15.171875" horizontalTextPosition="center" iconTextGap="4" modelName="custom" textColor="#000000" verticalTextPosition="bottom" visible="true" width="45.123046875" x="-2.5615234375" xml:space="preserve" y="12.4140625">MYO18A<y:LabelModel><y:SmartNodeLabelModel distance="4.0"/></y:LabelModel><y:ModelParameter><y:SmartNodeLabelModelParameter labelRatioX="0.0" labelRatioY="0.0" nodeRatioX="0.0" nodeRatioY="0.0" offsetX="0.0" offsetY="0.0" upX="0.0" upY="-1.0"/></y:ModelParameter></y:NodeLabel>
          <y:Shape type="ellipse"/>
        </y:ShapeNode>
      </data>
    </node>
    <node id="n174">
      <data key="d3" xml:space="preserve"><![CDATA[NAA15]]></data>
      <data key="d4" xml:space="preserve"><![CDATA[N-alpha-acetyltransferase 15, NatA auxiliary subunit]]></data>
      <data key="d5" xml:space="preserve"><![CDATA[source]]></data>
      <data key="d6" xml:space="preserve">1.5220739092488949</data>
      <data key="d7" xml:space="preserve">0.8514659353982592</data>
      <data key="d8" xml:space="preserve">true</data>
      <data key="d9" xml:space="preserve">0.02300000000000002</data>
      <data key="d10" xml:space="preserve"><![CDATA[LRRC47(1) CNEP1R1(2) CTDNEP1(2) SNX27(2)]]></data>
      <data key="d11"/>
      <data key="d12"/>
      <data key="d15" xml:space="preserve">2.963564545171075E-4</data>
      <data key="d16" xml:space="preserve">0.656628999032814</data>
      <data key="d17" xml:space="preserve">0.656628999032814</data>
      <data key="d18" xml:space="preserve">1</data>
      <data key="d19" xml:space="preserve">0.020126184217065107</data>
      <data key="d20" xml:space="preserve">1.0</data>
      <data key="d21" xml:space="preserve">46.4130983223993</data>
      <data key="d22" xml:space="preserve">-236.96862260993083</data>
      <data key="d24"/>
      <data key="d25">
        <y:ShapeNode>
          <y:Geometry height="40.0" width="40.0" x="37.01355137448486" y="-629.5259430678237"/>
          <y:Fill color="#99FF99" transparent="false"/>
          <y:BorderStyle color="#CC3300" raised="false" type="line" width="3.0"/>
          <y:NodeLabel alignment="center" autoSizePolicy="content" fontFamily="Arial" fontSize="10" fontStyle="bold" hasBackgroundColor="false" hasLineColor="false" height="15.171875" horizontalTextPosition="center" iconTextGap="4" modelName="custom" textColor="#000000" verticalTextPosition="bottom" visible="true" width="36.7880859375" x="1.60595703125" xml:space="preserve" y="12.4140625">NAA15<y:LabelModel><y:SmartNodeLabelModel distance="4.0"/></y:LabelModel><y:ModelParameter><y:SmartNodeLabelModelParameter labelRatioX="0.0" labelRatioY="0.0" nodeRatioX="0.0" nodeRatioY="0.0" offsetX="0.0" offsetY="0.0" upX="0.0" upY="-1.0"/></y:ModelParameter></y:NodeLabel>
          <y:Shape type="ellipse"/>
        </y:ShapeNode>
      </data>
    </node>
    <node id="n175">
      <data key="d3" xml:space="preserve"><![CDATA[NAA20]]></data>
      <data key="d4" xml:space="preserve"><![CDATA[N-alpha-acetyltransferase 20]]></data>
      <data key="d5" xml:space="preserve"><![CDATA[source]]></data>
      <data key="d6" xml:space="preserve">2.5529801110611</data>
      <data key="d7" xml:space="preserve">1.1794965445126344</data>
      <data key="d8" xml:space="preserve">true</data>
      <data key="d9" xml:space="preserve">0.017000000000000015</data>
      <data key="d10" xml:space="preserve"><![CDATA[LRRC47(1) CNEP1R1(2) CTDNEP1(2) SNX27(2)]]></data>
      <data key="d11"/>
      <data key="d12"/>
      <data key="d15" xml:space="preserve">3.1376236375126363E-4</data>
      <data key="d16" xml:space="preserve">-1.860395337478077</data>
      <data key="d17" xml:space="preserve">-1.860395337478077</data>
      <data key="d18" xml:space="preserve">1</data>
      <data key="d19" xml:space="preserve">0.020126184217065107</data>
      <data key="d20" xml:space="preserve">1.0</data>
      <data key="d21" xml:space="preserve">103.44625620686756</data>
      <data key="d22" xml:space="preserve">-275.38538157804686</data>
      <data key="d24"/>
      <data key="d25">
        <y:ShapeNode>
          <y:Geometry height="40.0" width="40.0" x="180.7167104776758" y="-652.3451762485636"/>
          <y:Fill color="#99FF99" transparent="false"/>
          <y:BorderStyle color="#3399FF" raised="false" type="line" width="3.0"/>
          <y:NodeLabel alignment="center" autoSizePolicy="content" fontFamily="Arial" fontSize="10" fontStyle="bold" hasBackgroundColor="false" hasLineColor="false" height="15.171875" horizontalTextPosition="center" iconTextGap="4" modelName="custom" textColor="#000000" verticalTextPosition="bottom" visible="true" width="36.7880859375" x="1.60595703125" xml:space="preserve" y="12.4140625">NAA20<y:LabelModel><y:SmartNodeLabelModel distance="4.0"/></y:LabelModel><y:ModelParameter><y:SmartNodeLabelModelParameter labelRatioX="0.0" labelRatioY="0.0" nodeRatioX="0.0" nodeRatioY="0.0" offsetX="0.0" offsetY="0.0" upX="0.0" upY="-1.0"/></y:ModelParameter></y:NodeLabel>
          <y:Shape type="ellipse"/>
        </y:ShapeNode>
      </data>
    </node>
    <node id="n176">
      <data key="d3" xml:space="preserve"><![CDATA[NABP2]]></data>
      <data key="d4" xml:space="preserve"><![CDATA[SOSS complex subunit B1]]></data>
      <data key="d5" xml:space="preserve"><![CDATA[source]]></data>
      <data key="d6" xml:space="preserve">6.496793889712632</data>
      <data key="d7" xml:space="preserve">3.0759220544994816</data>
      <data key="d8" xml:space="preserve">true</data>
      <data key="d9" xml:space="preserve">0.0</data>
      <data key="d10" xml:space="preserve"><![CDATA[LRRC47(1) CNEP1R1(2) CTDNEP1(2) SNX27(2)]]></data>
      <data key="d11"/>
      <data key="d12"/>
      <data key="d15" xml:space="preserve">1.1472911815016187E-280</data>
      <data key="d16" xml:space="preserve">-2.1104165422703693</data>
      <data key="d17" xml:space="preserve">-2.1104165422703693</data>
      <data key="d18" xml:space="preserve">1</data>
      <data key="d19" xml:space="preserve">0.020126184217065107</data>
      <data key="d20" xml:space="preserve">1.0</data>
      <data key="d21" xml:space="preserve">210.99122275483398</data>
      <data key="d22" xml:space="preserve">-37.812099052014375</data>
      <data key="d24"/>
      <data key="d25">
        <y:ShapeNode>
          <y:Geometry height="40.0" width="40.0" x="515.9973979034714" y="-152.00372310420227"/>
          <y:Fill color="#99FF99" transparent="false"/>
          <y:BorderStyle color="#3399FF" raised="false" type="line" width="3.0"/>
          <y:NodeLabel alignment="center" autoSizePolicy="content" fontFamily="Arial" fontSize="10" fontStyle="bold" hasBackgroundColor="false" hasLineColor="false" height="15.171875" horizontalTextPosition="center" iconTextGap="4" modelName="custom" textColor="#000000" verticalTextPosition="bottom" visible="true" width="37.896484375" x="1.0517578125" xml:space="preserve" y="12.4140625">NABP2<y:LabelModel><y:SmartNodeLabelModel distance="4.0"/></y:LabelModel><y:ModelParameter><y:SmartNodeLabelModelParameter labelRatioX="0.0" labelRatioY="0.0" nodeRatioX="0.0" nodeRatioY="0.0" offsetX="0.0" offsetY="0.0" upX="0.0" upY="-1.0"/></y:ModelParameter></y:NodeLabel>
          <y:Shape type="ellipse"/>
        </y:ShapeNode>
      </data>
    </node>
    <node id="n177">
      <data key="d3" xml:space="preserve"><![CDATA[NCK1]]></data>
      <data key="d4" xml:space="preserve"><![CDATA[Cytoplasmic protein NCK1]]></data>
      <data key="d5" xml:space="preserve"><![CDATA[source]]></data>
      <data key="d6" xml:space="preserve">1.7118779932513444</data>
      <data key="d7" xml:space="preserve">0.8730580402465035</data>
      <data key="d8" xml:space="preserve">false</data>
      <data key="d9" xml:space="preserve">0.122</data>
      <data key="d10" xml:space="preserve"><![CDATA[LRRC47(1) CNEP1R1(2) CTDNEP1(2) SNX27(2)]]></data>
      <data key="d11"/>
      <data key="d12"/>
      <data key="d15" xml:space="preserve">3.7785573017600025E-4</data>
      <data key="d16" xml:space="preserve">0.8562095819317159</data>
      <data key="d17" xml:space="preserve">0.8562095819317159</data>
      <data key="d18" xml:space="preserve">1</data>
      <data key="d19" xml:space="preserve">0.020126184217065107</data>
      <data key="d20" xml:space="preserve">1.0</data>
      <data key="d21" xml:space="preserve">-96.92434512662123</data>
      <data key="d22" xml:space="preserve">-97.1046611937492</data>
      <data key="d24"/>
      <data key="d25">
        <y:ShapeNode>
          <y:Geometry height="40.0" width="40.0" x="-239.76532357218383" y="-344.61350556555726"/>
          <y:Fill color="#99FF99" transparent="false"/>
          <y:BorderStyle color="#CC3300" raised="false" type="line" width="3.0"/>
          <y:NodeLabel alignment="center" autoSizePolicy="content" fontFamily="Arial" fontSize="10" fontStyle="bold" hasBackgroundColor="false" hasLineColor="false" height="15.171875" horizontalTextPosition="center" iconTextGap="4" modelName="custom" textColor="#000000" verticalTextPosition="bottom" visible="true" width="31.2265625" x="4.38671875" xml:space="preserve" y="12.4140625">NCK1<y:LabelModel><y:SmartNodeLabelModel distance="4.0"/></y:LabelModel><y:ModelParameter><y:SmartNodeLabelModelParameter labelRatioX="0.0" labelRatioY="0.0" nodeRatioX="0.0" nodeRatioY="0.0" offsetX="0.0" offsetY="0.0" upX="0.0" upY="-1.0"/></y:ModelParameter></y:NodeLabel>
          <y:Shape type="ellipse"/>
        </y:ShapeNode>
      </data>
    </node>
    <node id="n178">
      <data key="d3" xml:space="preserve"><![CDATA[NDUFA4]]></data>
      <data key="d4" xml:space="preserve"><![CDATA[Cytochrome c oxidase subunit NDUFA4]]></data>
      <data key="d5" xml:space="preserve"><![CDATA[source]]></data>
      <data key="d6" xml:space="preserve">2.5432889934904317</data>
      <data key="d7" xml:space="preserve">1.3561415423340686</data>
      <data key="d8" xml:space="preserve">true</data>
      <data key="d9" xml:space="preserve">0.029000000000000026</data>
      <data key="d10" xml:space="preserve"><![CDATA[LRRC47(1) CNEP1R1(2) CTDNEP1(2) SNX27(2)]]></data>
      <data key="d11"/>
      <data key="d12"/>
      <data key="d15" xml:space="preserve">5.054924969408805E-22</data>
      <data key="d16" xml:space="preserve">-0.3234159452204786</data>
      <data key="d17" xml:space="preserve">-0.3234159452204786</data>
      <data key="d18" xml:space="preserve">1</data>
      <data key="d19" xml:space="preserve">0.020126184217065107</data>
      <data key="d20" xml:space="preserve">1.0</data>
      <data key="d21" xml:space="preserve">-191.25462501767555</data>
      <data key="d22" xml:space="preserve">281.3206664685034</data>
      <data key="d24"/>
      <data key="d25">
        <y:ShapeNode>
          <y:Geometry height="40.0" width="40.0" x="-406.47011275729704" y="488.5498536381007"/>
          <y:Fill color="#99FF99" transparent="false"/>
          <y:BorderStyle color="#3399FF" raised="false" type="line" width="3.0"/>
          <y:NodeLabel alignment="center" autoSizePolicy="content" fontFamily="Arial" fontSize="10" fontStyle="bold" hasBackgroundColor="false" hasLineColor="false" height="15.171875" horizontalTextPosition="center" iconTextGap="4" modelName="custom" textColor="#000000" verticalTextPosition="bottom" visible="true" width="44.556640625" x="-2.2783203125" xml:space="preserve" y="12.414062500000057">NDUFA4<y:LabelModel><y:SmartNodeLabelModel distance="4.0"/></y:LabelModel><y:ModelParameter><y:SmartNodeLabelModelParameter labelRatioX="0.0" labelRatioY="0.0" nodeRatioX="0.0" nodeRatioY="0.0" offsetX="0.0" offsetY="0.0" upX="0.0" upY="-1.0"/></y:ModelParameter></y:NodeLabel>
          <y:Shape type="ellipse"/>
        </y:ShapeNode>
      </data>
    </node>
    <node id="n179">
      <data key="d3" xml:space="preserve"><![CDATA[NDUFAB1]]></data>
      <data key="d4" xml:space="preserve"><![CDATA[Acyl carrier protein, mitochondrial]]></data>
      <data key="d5" xml:space="preserve"><![CDATA[source]]></data>
      <data key="d6" xml:space="preserve">4.043848847347975</data>
      <data key="d7" xml:space="preserve">1.9318531729380723</data>
      <data key="d8" xml:space="preserve">false</data>
      <data key="d9" xml:space="preserve">0.06699999999999995</data>
      <data key="d10" xml:space="preserve"><![CDATA[LRRC47(1) CNEP1R1(2) CTDNEP1(2) SNX27(2)]]></data>
      <data key="d11"/>
      <data key="d12"/>
      <data key="d15" xml:space="preserve">1.7916613418338816E-82</data>
      <data key="d16" xml:space="preserve">-0.817635675009877</data>
      <data key="d17" xml:space="preserve">-0.817635675009877</data>
      <data key="d18" xml:space="preserve">1</data>
      <data key="d19" xml:space="preserve">0.020126184217065107</data>
      <data key="d20" xml:space="preserve">1.0</data>
      <data key="d21" xml:space="preserve">-180.2425853356434</data>
      <data key="d22" xml:space="preserve">300.36322258933194</data>
      <data key="d24"/>
      <data key="d25">
        <y:ShapeNode>
          <y:Geometry height="40.0" width="40.0" x="-362.31822122356874" y="546.155488085749"/>
          <y:Fill color="#99FF99" transparent="false"/>
          <y:BorderStyle color="#3399FF" raised="false" type="line" width="3.0"/>
          <y:NodeLabel alignment="center" autoSizePolicy="content" fontFamily="Arial" fontSize="10" fontStyle="bold" hasBackgroundColor="false" hasLineColor="false" height="15.171875" horizontalTextPosition="center" iconTextGap="4" modelName="custom" textColor="#000000" verticalTextPosition="bottom" visible="true" width="51.7783203125" x="-5.88916015625" xml:space="preserve" y="12.4140625">NDUFAB1<y:LabelModel><y:SmartNodeLabelModel distance="4.0"/></y:LabelModel><y:ModelParameter><y:SmartNodeLabelModelParameter labelRatioX="0.0" labelRatioY="0.0" nodeRatioX="0.0" nodeRatioY="0.0" offsetX="0.0" offsetY="0.0" upX="0.0" upY="-1.0"/></y:ModelParameter></y:NodeLabel>
          <y:Shape type="ellipse"/>
        </y:ShapeNode>
      </data>
    </node>
    <node id="n180">
      <data key="d3" xml:space="preserve"><![CDATA[NDUFAF4]]></data>
      <data key="d4" xml:space="preserve"><![CDATA[NADH dehydrogenase [ubiquinone] 1 alpha subcomplex assembly factor 4]]></data>
      <data key="d5" xml:space="preserve"><![CDATA[gene]]></data>
      <data key="d6" xml:space="preserve">1.2537840494271932</data>
      <data key="d7" xml:space="preserve">0.7341589781950792</data>
      <data key="d8" xml:space="preserve">true</data>
      <data key="d9" xml:space="preserve">0.0020000000000000018</data>
      <data key="d10"/>
      <data key="d11"/>
      <data key="d12"/>
      <data key="d15" xml:space="preserve">1.0307531651987362E-4</data>
      <data key="d16" xml:space="preserve">-0.39429030104709895</data>
      <data key="d17" xml:space="preserve">-0.39429030104709895</data>
      <data key="d18" xml:space="preserve">1</data>
      <data key="d19" xml:space="preserve">0.015094638162798827</data>
      <data key="d20" xml:space="preserve">1.0</data>
      <data key="d21" xml:space="preserve">-190.84691224993324</data>
      <data key="d22" xml:space="preserve">340.4405371210938</data>
      <data key="d24"/>
      <data key="d25">
        <y:ShapeNode>
          <y:Geometry height="40.0" width="40.0" x="-381.6606209042237" y="602.3230185189165"/>
          <y:Fill color="#F2F2F2" transparent="false"/>
          <y:BorderStyle color="#3399FF" type="line" width="3.0"/>
          <y:NodeLabel alignment="center" autoSizePolicy="content" fontFamily="Arial" fontSize="10" fontStyle="plain" hasBackgroundColor="false" hasLineColor="false" height="15.171875" horizontalTextPosition="center" iconTextGap="4" modelName="custom" textColor="#000000" verticalTextPosition="bottom" visible="true" width="50.11328125" x="-5.056640625" xml:space="preserve" y="12.4140625">NDUFAF4<y:LabelModel><y:SmartNodeLabelModel distance="4.0"/></y:LabelModel><y:ModelParameter><y:SmartNodeLabelModelParameter labelRatioX="0.0" labelRatioY="0.0" nodeRatioX="0.0" nodeRatioY="0.0" offsetX="0.0" offsetY="0.0" upX="0.0" upY="-1.0"/></y:ModelParameter></y:NodeLabel>
          <y:Shape type="roundrectangle"/>
        </y:ShapeNode>
      </data>
    </node>
    <node id="n181">
      <data key="d3" xml:space="preserve"><![CDATA[NDUFV2]]></data>
      <data key="d4" xml:space="preserve"><![CDATA[NADH dehydrogenase [ubiquinone] flavoprotein 2, mitochondrial]]></data>
      <data key="d5" xml:space="preserve"><![CDATA[source]]></data>
      <data key="d6" xml:space="preserve">3.7263675894874875</data>
      <data key="d7" xml:space="preserve">1.7474261375614453</data>
      <data key="d8" xml:space="preserve">true</data>
      <data key="d9" xml:space="preserve">0.02200000000000002</data>
      <data key="d10" xml:space="preserve"><![CDATA[LRRC47(1) CNEP1R1(2) CTDNEP1(2) SNX27(2)]]></data>
      <data key="d11"/>
      <data key="d12"/>
      <data key="d15" xml:space="preserve">7.629110873586719E-115</data>
      <data key="d16" xml:space="preserve">-0.6942907705991395</data>
      <data key="d17" xml:space="preserve">-0.6942907705991395</data>
      <data key="d18" xml:space="preserve">1</data>
      <data key="d19" xml:space="preserve">0.020126184217065107</data>
      <data key="d20" xml:space="preserve">1.0</data>
      <data key="d21" xml:space="preserve">-188.75974025510334</data>
      <data key="d22" xml:space="preserve">317.2209157137165</data>
      <data key="d24"/>
      <data key="d25">
        <y:ShapeNode>
          <y:Geometry height="40.0" width="40.0" x="-420.04921250489747" y="544.822947173174"/>
          <y:Fill color="#99FF99" transparent="false"/>
          <y:BorderStyle color="#3399FF" raised="false" type="line" width="3.0"/>
          <y:NodeLabel alignment="center" autoSizePolicy="content" fontFamily="Arial" fontSize="10" fontStyle="bold" hasBackgroundColor="false" hasLineColor="false" height="15.171875" horizontalTextPosition="center" iconTextGap="4" modelName="custom" textColor="#000000" verticalTextPosition="bottom" visible="true" width="44.0048828125" x="-2.00244140625" xml:space="preserve" y="12.4140625">NDUFV2<y:LabelModel><y:SmartNodeLabelModel distance="4.0"/></y:LabelModel><y:ModelParameter><y:SmartNodeLabelModelParameter labelRatioX="0.0" labelRatioY="0.0" nodeRatioX="0.0" nodeRatioY="0.0" offsetX="0.0" offsetY="0.0" upX="0.0" upY="-1.0"/></y:ModelParameter></y:NodeLabel>
          <y:Shape type="ellipse"/>
        </y:ShapeNode>
      </data>
    </node>
    <node id="n182">
      <data key="d3" xml:space="preserve"><![CDATA[NELFB]]></data>
      <data key="d4" xml:space="preserve"><![CDATA[Negative elongation factor B]]></data>
      <data key="d5" xml:space="preserve"><![CDATA[gene]]></data>
      <data key="d6" xml:space="preserve">1.1892751559836794</data>
      <data key="d7" xml:space="preserve">0.5818772741878132</data>
      <data key="d8" xml:space="preserve">false</data>
      <data key="d9" xml:space="preserve">0.08499999999999996</data>
      <data key="d10"/>
      <data key="d11"/>
      <data key="d12"/>
      <data key="d15" xml:space="preserve">1.732081043889212E-4</data>
      <data key="d16" xml:space="preserve">-0.37602048239451646</data>
      <data key="d17" xml:space="preserve">-0.37602048239451646</data>
      <data key="d18" xml:space="preserve">1</data>
      <data key="d19" xml:space="preserve">0.015094638162798827</data>
      <data key="d20" xml:space="preserve">1.0</data>
      <data key="d21" xml:space="preserve">211.93069340854265</data>
      <data key="d22" xml:space="preserve">-95.39579945137928</data>
      <data key="d24"/>
      <data key="d25">
        <y:ShapeNode>
          <y:Geometry height="40.0" width="40.0" x="490.5954200745781" y="-310.38979015315147"/>
          <y:Fill color="#F2F2F2" transparent="false"/>
          <y:BorderStyle color="#3399FF" type="line" width="3.0"/>
          <y:NodeLabel alignment="center" autoSizePolicy="content" fontFamily="Arial" fontSize="10" fontStyle="plain" hasBackgroundColor="false" hasLineColor="false" height="15.171875" horizontalTextPosition="center" iconTextGap="4" modelName="custom" textColor="#000000" verticalTextPosition="bottom" visible="true" width="36.2314453125" x="1.88427734375" xml:space="preserve" y="12.4140625">NELFB<y:LabelModel><y:SmartNodeLabelModel distance="4.0"/></y:LabelModel><y:ModelParameter><y:SmartNodeLabelModelParameter labelRatioX="0.0" labelRatioY="0.0" nodeRatioX="0.0" nodeRatioY="0.0" offsetX="0.0" offsetY="0.0" upX="0.0" upY="-1.0"/></y:ModelParameter></y:NodeLabel>
          <y:Shape type="roundrectangle"/>
        </y:ShapeNode>
      </data>
    </node>
    <node id="n183">
      <data key="d3" xml:space="preserve"><![CDATA[NF1]]></data>
      <data key="d4" xml:space="preserve"><![CDATA[Neurofibromin]]></data>
      <data key="d5" xml:space="preserve"><![CDATA[source]]></data>
      <data key="d6" xml:space="preserve">1.9754822209349898</data>
      <data key="d7" xml:space="preserve">0.9032668303992161</data>
      <data key="d8" xml:space="preserve">true</data>
      <data key="d9" xml:space="preserve">0.03600000000000003</data>
      <data key="d10" xml:space="preserve"><![CDATA[LRRC47(1) CNEP1R1(2) CTDNEP1(2) SNX27(2)]]></data>
      <data key="d11"/>
      <data key="d12"/>
      <data key="d15" xml:space="preserve">1.5115138388229055E-6</data>
      <data key="d16" xml:space="preserve">-0.6704700780900259</data>
      <data key="d17" xml:space="preserve">-0.6704700780900259</data>
      <data key="d18" xml:space="preserve">1</data>
      <data key="d19" xml:space="preserve">0.020126184217065107</data>
      <data key="d20" xml:space="preserve">1.0</data>
      <data key="d21" xml:space="preserve">-49.08119512888249</data>
      <data key="d22" xml:space="preserve">-118.16750454993908</data>
      <data key="d24"/>
      <data key="d25">
        <y:ShapeNode>
          <y:Geometry height="40.0" width="40.0" x="-44.398204731217106" y="-391.0961948825931"/>
          <y:Fill color="#99FF99" transparent="false"/>
          <y:BorderStyle color="#3399FF" raised="false" type="line" width="3.0"/>
          <y:NodeLabel alignment="center" autoSizePolicy="content" fontFamily="Arial" fontSize="10" fontStyle="bold" hasBackgroundColor="false" hasLineColor="false" height="15.171875" horizontalTextPosition="center" iconTextGap="4" modelName="custom" textColor="#000000" verticalTextPosition="bottom" visible="true" width="22.8916015625" x="8.55419921875" xml:space="preserve" y="12.4140625">NF1<y:LabelModel><y:SmartNodeLabelModel distance="4.0"/></y:LabelModel><y:ModelParameter><y:SmartNodeLabelModelParameter labelRatioX="0.0" labelRatioY="0.0" nodeRatioX="0.0" nodeRatioY="0.0" offsetX="0.0" offsetY="0.0" upX="0.0" upY="-1.0"/></y:ModelParameter></y:NodeLabel>
          <y:Shape type="ellipse"/>
        </y:ShapeNode>
      </data>
    </node>
    <node id="n184">
      <data key="d3" xml:space="preserve"><![CDATA[NOP10]]></data>
      <data key="d4" xml:space="preserve"><![CDATA[H/ACA ribonucleoprotein complex subunit 3]]></data>
      <data key="d5" xml:space="preserve"><![CDATA[gene]]></data>
      <data key="d6" xml:space="preserve">1.1500196410813193</data>
      <data key="d7" xml:space="preserve">0.5295799796994767</data>
      <data key="d8" xml:space="preserve">true</data>
      <data key="d9" xml:space="preserve">0.031000000000000028</data>
      <data key="d10"/>
      <data key="d11"/>
      <data key="d12"/>
      <data key="d15" xml:space="preserve">2.1209486625353477E-4</data>
      <data key="d16" xml:space="preserve">-0.3600261418333641</data>
      <data key="d17" xml:space="preserve">-0.3600261418333641</data>
      <data key="d18" xml:space="preserve">1</data>
      <data key="d19" xml:space="preserve">0.015094638162798827</data>
      <data key="d20" xml:space="preserve">1.0</data>
      <data key="d21" xml:space="preserve">372.4673517878128</data>
      <data key="d22" xml:space="preserve">186.14322262159237</data>
      <data key="d24"/>
      <data key="d25">
        <y:ShapeNode>
          <y:Geometry height="40.0" width="40.0" x="588.6310738933308" y="483.30417329870204"/>
          <y:Fill color="#F2F2F2" transparent="false"/>
          <y:BorderStyle color="#3399FF" type="line" width="3.0"/>
          <y:NodeLabel alignment="center" autoSizePolicy="content" fontFamily="Arial" fontSize="10" fontStyle="plain" hasBackgroundColor="false" hasLineColor="false" height="15.171875" horizontalTextPosition="center" iconTextGap="4" modelName="custom" textColor="#000000" verticalTextPosition="bottom" visible="true" width="36.79296875" x="1.603515625" xml:space="preserve" y="12.4140625">NOP10<y:LabelModel><y:SmartNodeLabelModel distance="4.0"/></y:LabelModel><y:ModelParameter><y:SmartNodeLabelModelParameter labelRatioX="0.0" labelRatioY="0.0" nodeRatioX="0.0" nodeRatioY="0.0" offsetX="0.0" offsetY="0.0" upX="0.0" upY="-1.0"/></y:ModelParameter></y:NodeLabel>
          <y:Shape type="roundrectangle"/>
        </y:ShapeNode>
      </data>
    </node>
    <node id="n185">
      <data key="d3" xml:space="preserve"><![CDATA[NUCB1]]></data>
      <data key="d4" xml:space="preserve"><![CDATA[Nucleobindin-1]]></data>
      <data key="d5" xml:space="preserve"><![CDATA[source]]></data>
      <data key="d6" xml:space="preserve">2.354194247157912</data>
      <data key="d7" xml:space="preserve">0.9548787130483081</data>
      <data key="d8" xml:space="preserve">true</data>
      <data key="d9" xml:space="preserve">0.02400000000000002</data>
      <data key="d10" xml:space="preserve"><![CDATA[LRRC47(1) CNEP1R1(2) CTDNEP1(2) SNX27(2)]]></data>
      <data key="d11"/>
      <data key="d12"/>
      <data key="d15" xml:space="preserve">8.513705971753503E-14</data>
      <data key="d16" xml:space="preserve">-0.42404597286055973</data>
      <data key="d17" xml:space="preserve">-0.42404597286055973</data>
      <data key="d18" xml:space="preserve">1</data>
      <data key="d19" xml:space="preserve">0.020126184217065107</data>
      <data key="d20" xml:space="preserve">1.0</data>
      <data key="d21" xml:space="preserve">-190.33884407053017</data>
      <data key="d22" xml:space="preserve">49.774026683315185</data>
      <data key="d24"/>
      <data key="d25">
        <y:ShapeNode>
          <y:Geometry height="40.0" width="40.0" x="-509.68722189135514" y="201.66790495886445"/>
          <y:Fill color="#99FF99" transparent="false"/>
          <y:BorderStyle color="#3399FF" raised="false" type="line" width="3.0"/>
          <y:NodeLabel alignment="center" autoSizePolicy="content" fontFamily="Arial" fontSize="10" fontStyle="bold" hasBackgroundColor="false" hasLineColor="false" height="15.171875" horizontalTextPosition="center" iconTextGap="4" modelName="custom" textColor="#000000" verticalTextPosition="bottom" visible="true" width="38.4482421875" x="0.77587890625" xml:space="preserve" y="12.4140625">NUCB1<y:LabelModel><y:SmartNodeLabelModel distance="4.0"/></y:LabelModel><y:ModelParameter><y:SmartNodeLabelModelParameter labelRatioX="0.0" labelRatioY="0.0" nodeRatioX="0.0" nodeRatioY="0.0" offsetX="0.0" offsetY="0.0" upX="0.0" upY="-1.0"/></y:ModelParameter></y:NodeLabel>
          <y:Shape type="ellipse"/>
        </y:ShapeNode>
      </data>
    </node>
    <node id="n186">
      <data key="d3" xml:space="preserve"><![CDATA[NUP58]]></data>
      <data key="d4" xml:space="preserve"><![CDATA[Nucleoporin p58/p45]]></data>
      <data key="d5" xml:space="preserve"><![CDATA[source]]></data>
      <data key="d6" xml:space="preserve">3.767505940362534</data>
      <data key="d7" xml:space="preserve">1.541148902310949</data>
      <data key="d8" xml:space="preserve">true</data>
      <data key="d9" xml:space="preserve">0.04800000000000004</data>
      <data key="d10" xml:space="preserve"><![CDATA[LRRC47(1) CNEP1R1(2) CTDNEP1(2) SNX27(2)]]></data>
      <data key="d11"/>
      <data key="d12"/>
      <data key="d15" xml:space="preserve">1.511443947476399E-21</data>
      <data key="d16" xml:space="preserve">0.709705050533349</data>
      <data key="d17" xml:space="preserve">0.709705050533349</data>
      <data key="d18" xml:space="preserve">1</data>
      <data key="d19" xml:space="preserve">0.020126184217065107</data>
      <data key="d20" xml:space="preserve">1.0</data>
      <data key="d21" xml:space="preserve">165.48279425445884</data>
      <data key="d22" xml:space="preserve">-31.379447212447772</data>
      <data key="d24"/>
      <data key="d25">
        <y:ShapeNode>
          <y:Geometry height="40.0" width="40.0" x="183.93717456304344" y="-135.82033968402186"/>
          <y:Fill color="#99FF99" transparent="false"/>
          <y:BorderStyle color="#CC3300" raised="false" type="line" width="3.0"/>
          <y:NodeLabel alignment="center" autoSizePolicy="content" fontFamily="Arial" fontSize="10" fontStyle="bold" hasBackgroundColor="false" hasLineColor="false" height="15.171875" horizontalTextPosition="center" iconTextGap="4" modelName="custom" textColor="#000000" verticalTextPosition="bottom" visible="true" width="36.236328125" x="1.8818359375" xml:space="preserve" y="12.4140625">NUP58<y:LabelModel><y:SmartNodeLabelModel distance="4.0"/></y:LabelModel><y:ModelParameter><y:SmartNodeLabelModelParameter labelRatioX="0.0" labelRatioY="0.0" nodeRatioX="0.0" nodeRatioY="0.0" offsetX="0.0" offsetY="0.0" upX="0.0" upY="-1.0"/></y:ModelParameter></y:NodeLabel>
          <y:Shape type="ellipse"/>
        </y:ShapeNode>
      </data>
    </node>
    <node id="n187">
      <data key="d3" xml:space="preserve"><![CDATA[OSBPL8]]></data>
      <data key="d4" xml:space="preserve"><![CDATA[Oxysterol-binding protein-related protein 8]]></data>
      <data key="d5" xml:space="preserve"><![CDATA[source]]></data>
      <data key="d6" xml:space="preserve">4.056880138268264</data>
      <data key="d7" xml:space="preserve">1.7070316334947975</data>
      <data key="d8" xml:space="preserve">true</data>
      <data key="d9" xml:space="preserve">0.009000000000000008</data>
      <data key="d10" xml:space="preserve"><![CDATA[LRRC47(1) CNEP1R1(2) CTDNEP1(2) SNX27(2)]]></data>
      <data key="d11"/>
      <data key="d12"/>
      <data key="d15" xml:space="preserve">1.7164730234911563E-70</data>
      <data key="d16" xml:space="preserve">-0.8229138228137765</data>
      <data key="d17" xml:space="preserve">-0.8229138228137765</data>
      <data key="d18" xml:space="preserve">1</data>
      <data key="d19" xml:space="preserve">0.020126184217065107</data>
      <data key="d20" xml:space="preserve">1.0</data>
      <data key="d21" xml:space="preserve">108.06483248390244</data>
      <data key="d22" xml:space="preserve">-6.385276731160938</data>
      <data key="d24"/>
      <data key="d25">
        <y:ShapeNode>
          <y:Geometry height="40.0" width="40.0" x="86.18402150802719" y="95.17868426660434"/>
          <y:Fill color="#99FF99" transparent="false"/>
          <y:BorderStyle color="#3399FF" raised="false" type="line" width="3.0"/>
          <y:NodeLabel alignment="center" autoSizePolicy="content" fontFamily="Arial" fontSize="10" fontStyle="bold" hasBackgroundColor="false" hasLineColor="false" height="15.171875" horizontalTextPosition="center" iconTextGap="4" modelName="custom" textColor="#000000" verticalTextPosition="bottom" visible="true" width="44.009765625" x="-2.0048828125" xml:space="preserve" y="12.4140625">OSBPL8<y:LabelModel><y:SmartNodeLabelModel distance="4.0"/></y:LabelModel><y:ModelParameter><y:SmartNodeLabelModelParameter labelRatioX="0.0" labelRatioY="0.0" nodeRatioX="0.0" nodeRatioY="0.0" offsetX="0.0" offsetY="0.0" upX="0.0" upY="-1.0"/></y:ModelParameter></y:NodeLabel>
          <y:Shape type="ellipse"/>
        </y:ShapeNode>
      </data>
    </node>
    <node id="n188">
      <data key="d3" xml:space="preserve"><![CDATA[OSGEPL1]]></data>
      <data key="d4" xml:space="preserve"><![CDATA[Probable tRNA N6-adenosine threonylcarbamoyltransferase, mitochondrial]]></data>
      <data key="d5" xml:space="preserve"><![CDATA[source]]></data>
      <data key="d6" xml:space="preserve">5.413970061715287</data>
      <data key="d7" xml:space="preserve">2.17259718021134</data>
      <data key="d8" xml:space="preserve">true</data>
      <data key="d9" xml:space="preserve">0.006000000000000005</data>
      <data key="d10" xml:space="preserve"><![CDATA[LRRC47(1) CNEP1R1(2) CTDNEP1(2) SNX27(2)]]></data>
      <data key="d11"/>
      <data key="d12"/>
      <data key="d15" xml:space="preserve">1.913576045836378E-267</data>
      <data key="d16" xml:space="preserve">1.4655535914574713</data>
      <data key="d17" xml:space="preserve">1.4655535914574713</data>
      <data key="d18" xml:space="preserve">1</data>
      <data key="d19" xml:space="preserve">0.020126184217065107</data>
      <data key="d20" xml:space="preserve">1.0</data>
      <data key="d21" xml:space="preserve">79.20206357552782</data>
      <data key="d22" xml:space="preserve">-24.54646657267489</data>
      <data key="d24"/>
      <data key="d25">
        <y:ShapeNode>
          <y:Geometry height="40.0" width="40.0" x="31.357773877360486" y="-21.87341331312377"/>
          <y:Fill color="#99FF99" transparent="false"/>
          <y:BorderStyle color="#CC3300" raised="false" type="line" width="3.0"/>
          <y:NodeLabel alignment="center" autoSizePolicy="content" fontFamily="Arial" fontSize="10" fontStyle="bold" hasBackgroundColor="false" hasLineColor="false" height="15.171875" horizontalTextPosition="center" iconTextGap="4" modelName="custom" textColor="#000000" verticalTextPosition="bottom" visible="true" width="51.236328125" x="-5.6181640625" xml:space="preserve" y="12.4140625">OSGEPL1<y:LabelModel><y:SmartNodeLabelModel distance="4.0"/></y:LabelModel><y:ModelParameter><y:SmartNodeLabelModelParameter labelRatioX="0.0" labelRatioY="0.0" nodeRatioX="0.0" nodeRatioY="0.0" offsetX="0.0" offsetY="0.0" upX="0.0" upY="-1.0"/></y:ModelParameter></y:NodeLabel>
          <y:Shape type="ellipse"/>
        </y:ShapeNode>
      </data>
    </node>
    <node id="n189">
      <data key="d3" xml:space="preserve"><![CDATA[P4HB]]></data>
      <data key="d4" xml:space="preserve"><![CDATA[Protein disulfide-isomerase]]></data>
      <data key="d5" xml:space="preserve"><![CDATA[gene]]></data>
      <data key="d6" xml:space="preserve">1.3017142771542616</data>
      <data key="d7" xml:space="preserve">0.9451572886848164</data>
      <data key="d8" xml:space="preserve">true</data>
      <data key="d9" xml:space="preserve">0.03300000000000003</data>
      <data key="d10"/>
      <data key="d11"/>
      <data key="d12"/>
      <data key="d15" xml:space="preserve">5.016619253190535E-6</data>
      <data key="d16" xml:space="preserve">-0.3197342481273302</data>
      <data key="d17" xml:space="preserve">-0.3197342481273302</data>
      <data key="d18" xml:space="preserve">1</data>
      <data key="d19" xml:space="preserve">0.015094638162798827</data>
      <data key="d20" xml:space="preserve">1.0</data>
      <data key="d21" xml:space="preserve">-160.7318445414719</data>
      <data key="d22" xml:space="preserve">79.27126677058463</data>
      <data key="d24"/>
      <data key="d25">
        <y:ShapeNode>
          <y:Geometry height="40.0" width="40.0" x="-421.53102463525136" y="237.01529180874638"/>
          <y:Fill color="#F2F2F2" transparent="false"/>
          <y:BorderStyle color="#3399FF" type="line" width="3.0"/>
          <y:NodeLabel alignment="center" autoSizePolicy="content" fontFamily="Arial" fontSize="10" fontStyle="plain" hasBackgroundColor="false" hasLineColor="false" height="15.171875" horizontalTextPosition="center" iconTextGap="4" modelName="custom" textColor="#000000" verticalTextPosition="bottom" visible="true" width="30.123046875" x="4.9384765625" xml:space="preserve" y="12.4140625">P4HB<y:LabelModel><y:SmartNodeLabelModel distance="4.0"/></y:LabelModel><y:ModelParameter><y:SmartNodeLabelModelParameter labelRatioX="0.0" labelRatioY="0.0" nodeRatioX="0.0" nodeRatioY="0.0" offsetX="0.0" offsetY="0.0" upX="0.0" upY="-1.0"/></y:ModelParameter></y:NodeLabel>
          <y:Shape type="roundrectangle"/>
        </y:ShapeNode>
      </data>
    </node>
    <node id="n190">
      <data key="d3" xml:space="preserve"><![CDATA[PAK4]]></data>
      <data key="d4" xml:space="preserve"><![CDATA[Serine/threonine-protein kinase PAK 4]]></data>
      <data key="d5" xml:space="preserve"><![CDATA[source]]></data>
      <data key="d6" xml:space="preserve">4.941261088771099</data>
      <data key="d7" xml:space="preserve">2.1160814919934605</data>
      <data key="d8" xml:space="preserve">true</data>
      <data key="d9" xml:space="preserve">0.020000000000000018</data>
      <data key="d10" xml:space="preserve"><![CDATA[LRRC47(1) CNEP1R1(2) CTDNEP1(2) SNX27(2)]]></data>
      <data key="d11"/>
      <data key="d12"/>
      <data key="d15" xml:space="preserve">0.0</data>
      <data key="d16" xml:space="preserve">1.2208030573701671</data>
      <data key="d17" xml:space="preserve">1.2208030573701671</data>
      <data key="d18" xml:space="preserve">1</data>
      <data key="d19" xml:space="preserve">0.020126184217065107</data>
      <data key="d20" xml:space="preserve">1.0</data>
      <data key="d21" xml:space="preserve">-190.814871136707</data>
      <data key="d22" xml:space="preserve">-81.14058515000677</data>
      <data key="d24"/>
      <data key="d25">
        <y:ShapeNode>
          <y:Geometry height="40.0" width="40.0" x="-514.3277964394015" y="-122.74005608349006"/>
          <y:Fill color="#99FF99" transparent="false"/>
          <y:BorderStyle color="#CC3300" raised="false" type="line" width="3.0"/>
          <y:NodeLabel alignment="center" autoSizePolicy="content" fontFamily="Arial" fontSize="10" fontStyle="bold" hasBackgroundColor="false" hasLineColor="false" height="15.171875" horizontalTextPosition="center" iconTextGap="4" modelName="custom" textColor="#000000" verticalTextPosition="bottom" visible="true" width="30.6748046875" x="4.66259765625" xml:space="preserve" y="12.4140625">PAK4<y:LabelModel><y:SmartNodeLabelModel distance="4.0"/></y:LabelModel><y:ModelParameter><y:SmartNodeLabelModelParameter labelRatioX="0.0" labelRatioY="0.0" nodeRatioX="0.0" nodeRatioY="0.0" offsetX="0.0" offsetY="0.0" upX="0.0" upY="-1.0"/></y:ModelParameter></y:NodeLabel>
          <y:Shape type="ellipse"/>
        </y:ShapeNode>
      </data>
    </node>
    <node id="n191">
      <data key="d3" xml:space="preserve"><![CDATA[PDIA6]]></data>
      <data key="d4" xml:space="preserve"><![CDATA[Protein disulfide-isomerase A6]]></data>
      <data key="d5" xml:space="preserve"><![CDATA[source]]></data>
      <data key="d6" xml:space="preserve">3.647872479816904</data>
      <data key="d7" xml:space="preserve">1.73176903202804</data>
      <data key="d8" xml:space="preserve">true</data>
      <data key="d9" xml:space="preserve">0.007000000000000006</data>
      <data key="d10" xml:space="preserve"><![CDATA[LRRC47(1) CNEP1R1(2) CTDNEP1(2) SNX27(2)]]></data>
      <data key="d11"/>
      <data key="d12"/>
      <data key="d15" xml:space="preserve">1.3585432436040787E-194</data>
      <data key="d16" xml:space="preserve">-0.6653486814502765</data>
      <data key="d17" xml:space="preserve">-0.6653486814502765</data>
      <data key="d18" xml:space="preserve">1</data>
      <data key="d19" xml:space="preserve">0.020126184217065107</data>
      <data key="d20" xml:space="preserve">1.0</data>
      <data key="d21" xml:space="preserve">-117.70299335446752</data>
      <data key="d22" xml:space="preserve">70.19514764172857</data>
      <data key="d24"/>
      <data key="d25">
        <y:ShapeNode>
          <y:Geometry height="40.0" width="40.0" x="-365.9385690101214" y="187.63548208522687"/>
          <y:Fill color="#99FF99" transparent="false"/>
          <y:BorderStyle color="#3399FF" raised="false" type="line" width="3.0"/>
          <y:NodeLabel alignment="center" autoSizePolicy="content" fontFamily="Arial" fontSize="10" fontStyle="bold" hasBackgroundColor="false" hasLineColor="false" height="15.171875" horizontalTextPosition="center" iconTextGap="4" modelName="custom" textColor="#000000" verticalTextPosition="bottom" visible="true" width="33.453125" x="3.2734375" xml:space="preserve" y="12.4140625">PDIA6<y:LabelModel><y:SmartNodeLabelModel distance="4.0"/></y:LabelModel><y:ModelParameter><y:SmartNodeLabelModelParameter labelRatioX="0.0" labelRatioY="0.0" nodeRatioX="0.0" nodeRatioY="0.0" offsetX="0.0" offsetY="0.0" upX="0.0" upY="-1.0"/></y:ModelParameter></y:NodeLabel>
          <y:Shape type="ellipse"/>
        </y:ShapeNode>
      </data>
    </node>
    <node id="n192">
      <data key="d3" xml:space="preserve"><![CDATA[PEX6]]></data>
      <data key="d4" xml:space="preserve"><![CDATA[Peroxisome assembly factor 2]]></data>
      <data key="d5" xml:space="preserve"><![CDATA[source]]></data>
      <data key="d6" xml:space="preserve">4.756862280451437</data>
      <data key="d7" xml:space="preserve">1.963439508079897</data>
      <data key="d8" xml:space="preserve">true</data>
      <data key="d9" xml:space="preserve">0.03200000000000003</data>
      <data key="d10" xml:space="preserve"><![CDATA[LRRC47(1) CNEP1R1(2) CTDNEP1(2) SNX27(2)]]></data>
      <data key="d11"/>
      <data key="d12"/>
      <data key="d15" xml:space="preserve">3.7566140560272854E-23</data>
      <data key="d16" xml:space="preserve">-1.1313869377590822</data>
      <data key="d17" xml:space="preserve">-1.1313869377590822</data>
      <data key="d18" xml:space="preserve">1</data>
      <data key="d19" xml:space="preserve">0.020126184217065107</data>
      <data key="d20" xml:space="preserve">1.0</data>
      <data key="d21" xml:space="preserve">-40.66939118636255</data>
      <data key="d22" xml:space="preserve">14.692877453536898</data>
      <data key="d24"/>
      <data key="d25">
        <y:ShapeNode>
          <y:Geometry height="40.0" width="40.0" x="-228.68474104552627" y="192.0991376530785"/>
          <y:Fill color="#99FF99" transparent="false"/>
          <y:BorderStyle color="#3399FF" raised="false" type="line" width="3.0"/>
          <y:NodeLabel alignment="center" autoSizePolicy="content" fontFamily="Arial" fontSize="10" fontStyle="bold" hasBackgroundColor="false" hasLineColor="false" height="15.171875" horizontalTextPosition="center" iconTextGap="4" modelName="custom" textColor="#000000" verticalTextPosition="bottom" visible="true" width="29.5712890625" x="5.21435546875" xml:space="preserve" y="12.4140625">PEX6<y:LabelModel><y:SmartNodeLabelModel distance="4.0"/></y:LabelModel><y:ModelParameter><y:SmartNodeLabelModelParameter labelRatioX="0.0" labelRatioY="0.0" nodeRatioX="0.0" nodeRatioY="0.0" offsetX="0.0" offsetY="0.0" upX="0.0" upY="-1.0"/></y:ModelParameter></y:NodeLabel>
          <y:Shape type="ellipse"/>
        </y:ShapeNode>
      </data>
    </node>
    <node id="n193">
      <data key="d3" xml:space="preserve"><![CDATA[PGAM5]]></data>
      <data key="d4" xml:space="preserve"><![CDATA[Serine/threonine-protein phosphatase PGAM5, mitochondrial]]></data>
      <data key="d5" xml:space="preserve"><![CDATA[source]]></data>
      <data key="d6" xml:space="preserve">3.5315462560257407</data>
      <data key="d7" xml:space="preserve">1.4298663528628976</data>
      <data key="d8" xml:space="preserve">true</data>
      <data key="d9" xml:space="preserve">0.01100000000000001</data>
      <data key="d10" xml:space="preserve"><![CDATA[LRRC47(1) CNEP1R1(2) CTDNEP1(2) SNX27(2)]]></data>
      <data key="d11"/>
      <data key="d12"/>
      <data key="d15" xml:space="preserve">8.334601139454188E-28</data>
      <data key="d16" xml:space="preserve">-0.6235909479224713</data>
      <data key="d17" xml:space="preserve">-0.6235909479224713</data>
      <data key="d18" xml:space="preserve">1</data>
      <data key="d19" xml:space="preserve">0.020126184217065107</data>
      <data key="d20" xml:space="preserve">1.0</data>
      <data key="d21" xml:space="preserve">-65.83986442743037</data>
      <data key="d22" xml:space="preserve">28.71776523261348</data>
      <data key="d24"/>
      <data key="d25">
        <y:ShapeNode>
          <y:Geometry height="40.0" width="40.0" x="-303.07032018034175" y="158.12681952280394"/>
          <y:Fill color="#99FF99" transparent="false"/>
          <y:BorderStyle color="#3399FF" raised="false" type="line" width="3.0"/>
          <y:NodeLabel alignment="center" autoSizePolicy="content" fontFamily="Arial" fontSize="10" fontStyle="bold" hasBackgroundColor="false" hasLineColor="false" height="15.171875" horizontalTextPosition="center" iconTextGap="4" modelName="custom" textColor="#000000" verticalTextPosition="bottom" visible="true" width="39.5615234375" x="0.21923828125" xml:space="preserve" y="12.4140625">PGAM5<y:LabelModel><y:SmartNodeLabelModel distance="4.0"/></y:LabelModel><y:ModelParameter><y:SmartNodeLabelModelParameter labelRatioX="0.0" labelRatioY="0.0" nodeRatioX="0.0" nodeRatioY="0.0" offsetX="0.0" offsetY="0.0" upX="0.0" upY="-1.0"/></y:ModelParameter></y:NodeLabel>
          <y:Shape type="ellipse"/>
        </y:ShapeNode>
      </data>
    </node>
    <node id="n194">
      <data key="d3" xml:space="preserve"><![CDATA[PHC2]]></data>
      <data key="d4" xml:space="preserve"><![CDATA[Polyhomeotic-like protein 2]]></data>
      <data key="d5" xml:space="preserve"><![CDATA[source]]></data>
      <data key="d6" xml:space="preserve">3.75265575447796</data>
      <data key="d7" xml:space="preserve">1.6900309139369654</data>
      <data key="d8" xml:space="preserve">true</data>
      <data key="d9" xml:space="preserve">0.006000000000000005</data>
      <data key="d10" xml:space="preserve"><![CDATA[LRRC47(1) CNEP1R1(2) CTDNEP1(2) SNX27(2)]]></data>
      <data key="d11"/>
      <data key="d12"/>
      <data key="d15" xml:space="preserve">1.4574777992284065E-23</data>
      <data key="d16" xml:space="preserve">-0.7041212605808272</data>
      <data key="d17" xml:space="preserve">-0.7041212605808272</data>
      <data key="d18" xml:space="preserve">1</data>
      <data key="d19" xml:space="preserve">0.020126184217065107</data>
      <data key="d20" xml:space="preserve">1.0</data>
      <data key="d21" xml:space="preserve">197.50590888623935</data>
      <data key="d22" xml:space="preserve">-126.64440607380628</data>
      <data key="d24"/>
      <data key="d25">
        <y:ShapeNode>
          <y:Geometry height="40.0" width="40.0" x="458.4287989222709" y="-378.97248647405337"/>
          <y:Fill color="#99FF99" transparent="false"/>
          <y:BorderStyle color="#3399FF" raised="false" type="line" width="3.0"/>
          <y:NodeLabel alignment="center" autoSizePolicy="content" fontFamily="Arial" fontSize="10" fontStyle="bold" hasBackgroundColor="false" hasLineColor="false" height="15.171875" horizontalTextPosition="center" iconTextGap="4" modelName="custom" textColor="#000000" verticalTextPosition="bottom" visible="true" width="30.6748046875" x="4.66259765625" xml:space="preserve" y="12.4140625">PHC2<y:LabelModel><y:SmartNodeLabelModel distance="4.0"/></y:LabelModel><y:ModelParameter><y:SmartNodeLabelModelParameter labelRatioX="0.0" labelRatioY="0.0" nodeRatioX="0.0" nodeRatioY="0.0" offsetX="0.0" offsetY="0.0" upX="0.0" upY="-1.0"/></y:ModelParameter></y:NodeLabel>
          <y:Shape type="ellipse"/>
        </y:ShapeNode>
      </data>
    </node>
    <node id="n195">
      <data key="d3" xml:space="preserve"><![CDATA[PHF12]]></data>
      <data key="d4" xml:space="preserve"><![CDATA[PHD finger protein 12]]></data>
      <data key="d5" xml:space="preserve"><![CDATA[source]]></data>
      <data key="d6" xml:space="preserve">5.917950364109464</data>
      <data key="d7" xml:space="preserve">2.401653122974787</data>
      <data key="d8" xml:space="preserve">true</data>
      <data key="d9" xml:space="preserve">0.0040000000000000036</data>
      <data key="d10" xml:space="preserve"><![CDATA[LRRC47(1) CNEP1R1(2) CTDNEP1(2) SNX27(2)]]></data>
      <data key="d11"/>
      <data key="d12"/>
      <data key="d15" xml:space="preserve">7.236929952162627E-22</data>
      <data key="d16" xml:space="preserve">-1.7511068256031666</data>
      <data key="d17" xml:space="preserve">-1.7511068256031666</data>
      <data key="d18" xml:space="preserve">1</data>
      <data key="d19" xml:space="preserve">0.020126184217065107</data>
      <data key="d20" xml:space="preserve">1.0</data>
      <data key="d21" xml:space="preserve">109.85969983677847</data>
      <data key="d22" xml:space="preserve">-192.39052866674672</data>
      <data key="d24"/>
      <data key="d25">
        <y:ShapeNode>
          <y:Geometry height="40.0" width="40.0" x="226.1943530883555" y="-525.7023690931437"/>
          <y:Fill color="#99FF99" transparent="false"/>
          <y:BorderStyle color="#3399FF" raised="false" type="line" width="3.0"/>
          <y:NodeLabel alignment="center" autoSizePolicy="content" fontFamily="Arial" fontSize="10" fontStyle="bold" hasBackgroundColor="false" hasLineColor="false" height="15.171875" horizontalTextPosition="center" iconTextGap="4" modelName="custom" textColor="#000000" verticalTextPosition="bottom" visible="true" width="35.123046875" x="2.4384765625" xml:space="preserve" y="12.4140625">PHF12<y:LabelModel><y:SmartNodeLabelModel distance="4.0"/></y:LabelModel><y:ModelParameter><y:SmartNodeLabelModelParameter labelRatioX="0.0" labelRatioY="0.0" nodeRatioX="0.0" nodeRatioY="0.0" offsetX="0.0" offsetY="0.0" upX="0.0" upY="-1.0"/></y:ModelParameter></y:NodeLabel>
          <y:Shape type="ellipse"/>
        </y:ShapeNode>
      </data>
    </node>
    <node id="n196">
      <data key="d3" xml:space="preserve"><![CDATA[PHF21A]]></data>
      <data key="d4" xml:space="preserve"><![CDATA[PHD finger protein 21A]]></data>
      <data key="d5" xml:space="preserve"><![CDATA[source]]></data>
      <data key="d6" xml:space="preserve">3.4280388571148803</data>
      <data key="d7" xml:space="preserve">1.408565554034308</data>
      <data key="d8" xml:space="preserve">true</data>
      <data key="d9" xml:space="preserve">0.010000000000000009</data>
      <data key="d10" xml:space="preserve"><![CDATA[LRRC47(1) CNEP1R1(2) CTDNEP1(2) SNX27(2)]]></data>
      <data key="d11"/>
      <data key="d12"/>
      <data key="d15" xml:space="preserve">3.1815314149409416E-6</data>
      <data key="d16" xml:space="preserve">-2.137651948711643</data>
      <data key="d17" xml:space="preserve">-2.137651948711643</data>
      <data key="d18" xml:space="preserve">1</data>
      <data key="d19" xml:space="preserve">0.020126184217065107</data>
      <data key="d20" xml:space="preserve">1.0</data>
      <data key="d21" xml:space="preserve">198.11654294179056</data>
      <data key="d22" xml:space="preserve">-203.88343999569653</data>
      <data key="d24"/>
      <data key="d25">
        <y:ShapeNode>
          <y:Geometry height="40.0" width="40.0" x="414.0303550420214" y="-519.7658194813275"/>
          <y:Fill color="#99FF99" transparent="false"/>
          <y:BorderStyle color="#3399FF" raised="false" type="line" width="3.0"/>
          <y:NodeLabel alignment="center" autoSizePolicy="content" fontFamily="Arial" fontSize="10" fontStyle="bold" hasBackgroundColor="false" hasLineColor="false" height="15.171875" horizontalTextPosition="center" iconTextGap="4" modelName="custom" textColor="#000000" verticalTextPosition="bottom" visible="true" width="42.3447265625" x="-1.17236328125" xml:space="preserve" y="12.4140625">PHF21A<y:LabelModel><y:SmartNodeLabelModel distance="4.0"/></y:LabelModel><y:ModelParameter><y:SmartNodeLabelModelParameter labelRatioX="0.0" labelRatioY="0.0" nodeRatioX="0.0" nodeRatioY="0.0" offsetX="0.0" offsetY="0.0" upX="0.0" upY="-1.0"/></y:ModelParameter></y:NodeLabel>
          <y:Shape type="ellipse"/>
        </y:ShapeNode>
      </data>
    </node>
    <node id="n197">
      <data key="d3" xml:space="preserve"><![CDATA[PIK3CB]]></data>
      <data key="d4" xml:space="preserve"><![CDATA[Phosphatidylinositol 4,5-bisphosphate 3-kinase catalytic subunit beta isoform]]></data>
      <data key="d5" xml:space="preserve"><![CDATA[source]]></data>
      <data key="d6" xml:space="preserve">9.065708712704073</data>
      <data key="d7" xml:space="preserve">3.9392302762508784</data>
      <data key="d8" xml:space="preserve">false</data>
      <data key="d9" xml:space="preserve">0.09899999999999998</data>
      <data key="d10" xml:space="preserve"><![CDATA[LRRC47(1) CNEP1R1(2) CTDNEP1(2) SNX27(2)]]></data>
      <data key="d11"/>
      <data key="d12"/>
      <data key="d15" xml:space="preserve">4.4095255513365055E-154</data>
      <data key="d16" xml:space="preserve">4.109353723179927</data>
      <data key="d17" xml:space="preserve">4.109353723179927</data>
      <data key="d18" xml:space="preserve">1</data>
      <data key="d19" xml:space="preserve">0.020126184217065107</data>
      <data key="d20" xml:space="preserve">1.0</data>
      <data key="d21" xml:space="preserve">-116.92018706705355</data>
      <data key="d22" xml:space="preserve">-76.5887104740485</data>
      <data key="d24"/>
      <data key="d25">
        <y:ShapeNode>
          <y:Geometry height="40.0" width="40.0" x="-223.246842086681" y="-288.82676814138335"/>
          <y:Fill color="#99FF99" transparent="false"/>
          <y:BorderStyle color="#CC3300" raised="false" type="line" width="3.0"/>
          <y:NodeLabel alignment="center" autoSizePolicy="content" fontFamily="Arial" fontSize="10" fontStyle="bold" hasBackgroundColor="false" hasLineColor="false" height="15.171875" horizontalTextPosition="center" iconTextGap="4" modelName="custom" textColor="#000000" verticalTextPosition="bottom" visible="true" width="40.6748046875" x="-0.33740234375" xml:space="preserve" y="12.4140625">PIK3CB<y:LabelModel><y:SmartNodeLabelModel distance="4.0"/></y:LabelModel><y:ModelParameter><y:SmartNodeLabelModelParameter labelRatioX="0.0" labelRatioY="0.0" nodeRatioX="0.0" nodeRatioY="0.0" offsetX="0.0" offsetY="0.0" upX="0.0" upY="-1.0"/></y:ModelParameter></y:NodeLabel>
          <y:Shape type="ellipse"/>
        </y:ShapeNode>
      </data>
    </node>
    <node id="n198">
      <data key="d3" xml:space="preserve"><![CDATA[PKD2]]></data>
      <data key="d4" xml:space="preserve"><![CDATA[Polycystin-2]]></data>
      <data key="d5" xml:space="preserve"><![CDATA[source]]></data>
      <data key="d6" xml:space="preserve">5.584524060883893</data>
      <data key="d7" xml:space="preserve">2.445818798468573</data>
      <data key="d8" xml:space="preserve">true</data>
      <data key="d9" xml:space="preserve">0.016000000000000014</data>
      <data key="d10" xml:space="preserve"><![CDATA[LRRC47(1) CNEP1R1(2) CTDNEP1(2) SNX27(2)]]></data>
      <data key="d11"/>
      <data key="d12"/>
      <data key="d15" xml:space="preserve">6.438034470726343E-171</data>
      <data key="d16" xml:space="preserve">1.559345449329556</data>
      <data key="d17" xml:space="preserve">1.559345449329556</data>
      <data key="d18" xml:space="preserve">1</data>
      <data key="d19" xml:space="preserve">0.020126184217065107</data>
      <data key="d20" xml:space="preserve">1.0</data>
      <data key="d21" xml:space="preserve">-139.0883879297515</data>
      <data key="d22" xml:space="preserve">-118.52586770029572</data>
      <data key="d24"/>
      <data key="d25">
        <y:ShapeNode>
          <y:Geometry height="40.0" width="40.0" x="-329.7098851142288" y="-398.82596545422706"/>
          <y:Fill color="#99FF99" transparent="false"/>
          <y:BorderStyle color="#CC3300" raised="false" type="line" width="3.0"/>
          <y:NodeLabel alignment="center" autoSizePolicy="content" fontFamily="Arial" fontSize="10" fontStyle="bold" hasBackgroundColor="false" hasLineColor="false" height="15.171875" horizontalTextPosition="center" iconTextGap="4" modelName="custom" textColor="#000000" verticalTextPosition="bottom" visible="true" width="30.6748046875" x="4.66259765625" xml:space="preserve" y="12.4140625">PKD2<y:LabelModel><y:SmartNodeLabelModel distance="4.0"/></y:LabelModel><y:ModelParameter><y:SmartNodeLabelModelParameter labelRatioX="0.0" labelRatioY="0.0" nodeRatioX="0.0" nodeRatioY="0.0" offsetX="0.0" offsetY="0.0" upX="0.0" upY="-1.0"/></y:ModelParameter></y:NodeLabel>
          <y:Shape type="ellipse"/>
        </y:ShapeNode>
      </data>
    </node>
    <node id="n199">
      <data key="d3" xml:space="preserve"><![CDATA[PLCB4]]></data>
      <data key="d4" xml:space="preserve"><![CDATA[1-phosphatidylinositol 4,5-bisphosphate phosphodiesterase beta-4]]></data>
      <data key="d5" xml:space="preserve"><![CDATA[source]]></data>
      <data key="d6" xml:space="preserve">5.773038143079313</data>
      <data key="d7" xml:space="preserve">2.4753352920864424</data>
      <data key="d8" xml:space="preserve">true</data>
      <data key="d9" xml:space="preserve">0.03500000000000003</data>
      <data key="d10" xml:space="preserve"><![CDATA[LRRC47(1) CNEP1R1(2) CTDNEP1(2) SNX27(2)]]></data>
      <data key="d11"/>
      <data key="d12"/>
      <data key="d15" xml:space="preserve">6.379307492144538E-81</data>
      <data key="d16" xml:space="preserve">-1.6663984700724321</data>
      <data key="d17" xml:space="preserve">-1.6663984700724321</data>
      <data key="d18" xml:space="preserve">1</data>
      <data key="d19" xml:space="preserve">0.020126184217065107</data>
      <data key="d20" xml:space="preserve">1.0</data>
      <data key="d21" xml:space="preserve">-175.41685232506327</data>
      <data key="d22" xml:space="preserve">-111.43796308528935</data>
      <data key="d24"/>
      <data key="d25">
        <y:ShapeNode>
          <y:Geometry height="40.0" width="40.0" x="-416.93614529321036" y="-233.02701494318967"/>
          <y:Fill color="#99FF99" transparent="false"/>
          <y:BorderStyle color="#3399FF" raised="false" type="line" width="3.0"/>
          <y:NodeLabel alignment="center" autoSizePolicy="content" fontFamily="Arial" fontSize="10" fontStyle="bold" hasBackgroundColor="false" hasLineColor="false" height="15.171875" horizontalTextPosition="center" iconTextGap="4" modelName="custom" textColor="#000000" verticalTextPosition="bottom" visible="true" width="36.783203125" x="1.6083984375" xml:space="preserve" y="12.4140625">PLCB4<y:LabelModel><y:SmartNodeLabelModel distance="4.0"/></y:LabelModel><y:ModelParameter><y:SmartNodeLabelModelParameter labelRatioX="0.0" labelRatioY="0.0" nodeRatioX="0.0" nodeRatioY="0.0" offsetX="0.0" offsetY="0.0" upX="0.0" upY="-1.0"/></y:ModelParameter></y:NodeLabel>
          <y:Shape type="ellipse"/>
        </y:ShapeNode>
      </data>
    </node>
    <node id="n200">
      <data key="d3" xml:space="preserve"><![CDATA[POLDIP2]]></data>
      <data key="d4" xml:space="preserve"><![CDATA[Polymerase delta-interacting protein 2]]></data>
      <data key="d5" xml:space="preserve"><![CDATA[gene]]></data>
      <data key="d6" xml:space="preserve">1.1438350449703056</data>
      <data key="d7" xml:space="preserve">0.461396622192244</data>
      <data key="d8" xml:space="preserve">true</data>
      <data key="d9" xml:space="preserve">0.029000000000000026</data>
      <data key="d10"/>
      <data key="d11"/>
      <data key="d12"/>
      <data key="d15" xml:space="preserve">2.9412261402526343E-4</data>
      <data key="d16" xml:space="preserve">-0.3704853853126385</data>
      <data key="d17" xml:space="preserve">-0.3704853853126385</data>
      <data key="d18" xml:space="preserve">5</data>
      <data key="d19" xml:space="preserve">0.015094638162798827</data>
      <data key="d20" xml:space="preserve">1.0</data>
      <data key="d21" xml:space="preserve">-442.28096017159646</data>
      <data key="d22" xml:space="preserve">-181.80354842717622</data>
      <data key="d24"/>
      <data key="d25">
        <y:ShapeNode>
          <y:Geometry height="40.0" width="40.0" x="-784.244284785112" y="-314.14373753771696"/>
          <y:Fill color="#F2F2F2" transparent="false"/>
          <y:BorderStyle color="#3399FF" type="line" width="3.0"/>
          <y:NodeLabel alignment="center" autoSizePolicy="content" fontFamily="Arial" fontSize="10" fontStyle="plain" hasBackgroundColor="false" hasLineColor="false" height="15.171875" horizontalTextPosition="center" iconTextGap="4" modelName="custom" textColor="#000000" verticalTextPosition="bottom" visible="true" width="46.2412109375" x="-3.12060546875" xml:space="preserve" y="12.4140625">POLDIP2<y:LabelModel><y:SmartNodeLabelModel distance="4.0"/></y:LabelModel><y:ModelParameter><y:SmartNodeLabelModelParameter labelRatioX="0.0" labelRatioY="0.0" nodeRatioX="0.0" nodeRatioY="0.0" offsetX="0.0" offsetY="0.0" upX="0.0" upY="-1.0"/></y:ModelParameter></y:NodeLabel>
          <y:Shape type="roundrectangle"/>
        </y:ShapeNode>
      </data>
    </node>
    <node id="n201">
      <data key="d3" xml:space="preserve"><![CDATA[POLR2F]]></data>
      <data key="d4" xml:space="preserve"><![CDATA[DNA-directed RNA polymerases I, II, and III subunit RPABC2]]></data>
      <data key="d5" xml:space="preserve"><![CDATA[source]]></data>
      <data key="d6" xml:space="preserve">9.05717787698822</data>
      <data key="d7" xml:space="preserve">4.404567244686732</data>
      <data key="d8" xml:space="preserve">true</data>
      <data key="d9" xml:space="preserve">0.0010000000000000009</data>
      <data key="d10" xml:space="preserve"><![CDATA[LRRC47(1) CNEP1R1(2) CTDNEP1(2) SNX27(2)]]></data>
      <data key="d11"/>
      <data key="d12"/>
      <data key="d15" xml:space="preserve">0.0</data>
      <data key="d16" xml:space="preserve">4.101623554770242</data>
      <data key="d17" xml:space="preserve">4.101623554770242</data>
      <data key="d18" xml:space="preserve">1</data>
      <data key="d19" xml:space="preserve">0.020126184217065107</data>
      <data key="d20" xml:space="preserve">1.0</data>
      <data key="d21" xml:space="preserve">170.53605914150114</data>
      <data key="d22" xml:space="preserve">-55.1812798444935</data>
      <data key="d24"/>
      <data key="d25">
        <y:ShapeNode>
          <y:Geometry height="40.0" width="40.0" x="151.58851682028197" y="-69.21504495757105"/>
          <y:Fill color="#99FF99" transparent="false"/>
          <y:BorderStyle color="#CC3300" raised="false" type="line" width="3.0"/>
          <y:NodeLabel alignment="center" autoSizePolicy="content" fontFamily="Arial" fontSize="10" fontStyle="bold" hasBackgroundColor="false" hasLineColor="false" height="15.171875" horizontalTextPosition="center" iconTextGap="4" modelName="custom" textColor="#000000" verticalTextPosition="bottom" visible="true" width="43.4482421875" x="-1.72412109375" xml:space="preserve" y="12.4140625">POLR2F<y:LabelModel><y:SmartNodeLabelModel distance="4.0"/></y:LabelModel><y:ModelParameter><y:SmartNodeLabelModelParameter labelRatioX="0.0" labelRatioY="0.0" nodeRatioX="0.0" nodeRatioY="0.0" offsetX="0.0" offsetY="0.0" upX="0.0" upY="-1.0"/></y:ModelParameter></y:NodeLabel>
          <y:Shape type="ellipse"/>
        </y:ShapeNode>
      </data>
    </node>
    <node id="n202">
      <data key="d3" xml:space="preserve"><![CDATA[POLR3G]]></data>
      <data key="d4" xml:space="preserve"><![CDATA[DNA-directed RNA polymerase III subunit RPC7]]></data>
      <data key="d5" xml:space="preserve"><![CDATA[source]]></data>
      <data key="d6" xml:space="preserve">5.50291342545043</data>
      <data key="d7" xml:space="preserve">2.3454404118488816</data>
      <data key="d8" xml:space="preserve">true</data>
      <data key="d9" xml:space="preserve">0.014000000000000012</data>
      <data key="d10" xml:space="preserve"><![CDATA[LRRC47(1) CNEP1R1(2) CTDNEP1(2) SNX27(2)]]></data>
      <data key="d11"/>
      <data key="d12"/>
      <data key="d15" xml:space="preserve">1.7556458382462476E-5</data>
      <data key="d16" xml:space="preserve">-6.367712004535761</data>
      <data key="d17" xml:space="preserve">-6.367712004535761</data>
      <data key="d18" xml:space="preserve">1</data>
      <data key="d19" xml:space="preserve">0.020126184217065107</data>
      <data key="d20" xml:space="preserve">1.0</data>
      <data key="d21" xml:space="preserve">244.58086829354374</data>
      <data key="d22" xml:space="preserve">-32.084510047200865</data>
      <data key="d24"/>
      <data key="d25">
        <y:ShapeNode>
          <y:Geometry height="40.0" width="40.0" x="626.5598500681909" y="-47.62018315467432"/>
          <y:Fill color="#99FF99" transparent="false"/>
          <y:BorderStyle color="#3399FF" raised="false" type="line" width="3.0"/>
          <y:NodeLabel alignment="center" autoSizePolicy="content" fontFamily="Arial" fontSize="10" fontStyle="bold" hasBackgroundColor="false" hasLineColor="false" height="15.171875" horizontalTextPosition="center" iconTextGap="4" modelName="custom" textColor="#000000" verticalTextPosition="bottom" visible="true" width="45.1181640625" x="-2.55908203125" xml:space="preserve" y="12.4140625">POLR3G<y:LabelModel><y:SmartNodeLabelModel distance="4.0"/></y:LabelModel><y:ModelParameter><y:SmartNodeLabelModelParameter labelRatioX="0.0" labelRatioY="0.0" nodeRatioX="0.0" nodeRatioY="0.0" offsetX="0.0" offsetY="0.0" upX="0.0" upY="-1.0"/></y:ModelParameter></y:NodeLabel>
          <y:Shape type="ellipse"/>
        </y:ShapeNode>
      </data>
    </node>
    <node id="n203">
      <data key="d3" xml:space="preserve"><![CDATA[POLR3K]]></data>
      <data key="d4" xml:space="preserve"><![CDATA[DNA-directed RNA polymerase III subunit RPC10]]></data>
      <data key="d5" xml:space="preserve"><![CDATA[source]]></data>
      <data key="d6" xml:space="preserve">7.496631040830361</data>
      <data key="d7" xml:space="preserve">3.1331524285731054</data>
      <data key="d8" xml:space="preserve">true</data>
      <data key="d9" xml:space="preserve">0.013000000000000012</data>
      <data key="d10" xml:space="preserve"><![CDATA[LRRC47(1) CNEP1R1(2) CTDNEP1(2) SNX27(2)]]></data>
      <data key="d11"/>
      <data key="d12"/>
      <data key="d15" xml:space="preserve">1.9312261529263857E-8</data>
      <data key="d16" xml:space="preserve">-7.2852296222076065</data>
      <data key="d17" xml:space="preserve">-7.2852296222076065</data>
      <data key="d18" xml:space="preserve">1</data>
      <data key="d19" xml:space="preserve">0.020126184217065107</data>
      <data key="d20" xml:space="preserve">1.0</data>
      <data key="d21" xml:space="preserve">243.69690964325028</data>
      <data key="d22" xml:space="preserve">-45.03287091266162</data>
      <data key="d24"/>
      <data key="d25">
        <y:ShapeNode>
          <y:Geometry height="40.0" width="40.0" x="627.913175154085" y="-135.07258150038274"/>
          <y:Fill color="#99FF99" transparent="false"/>
          <y:BorderStyle color="#3399FF" raised="false" type="line" width="3.0"/>
          <y:NodeLabel alignment="center" autoSizePolicy="content" fontFamily="Arial" fontSize="10" fontStyle="bold" hasBackgroundColor="false" hasLineColor="false" height="15.171875" horizontalTextPosition="center" iconTextGap="4" modelName="custom" textColor="#000000" verticalTextPosition="bottom" visible="true" width="44.5615234375" x="-2.28076171875" xml:space="preserve" y="12.4140625">POLR3K<y:LabelModel><y:SmartNodeLabelModel distance="4.0"/></y:LabelModel><y:ModelParameter><y:SmartNodeLabelModelParameter labelRatioX="0.0" labelRatioY="0.0" nodeRatioX="0.0" nodeRatioY="0.0" offsetX="0.0" offsetY="0.0" upX="0.0" upY="-1.0"/></y:ModelParameter></y:NodeLabel>
          <y:Shape type="ellipse"/>
        </y:ShapeNode>
      </data>
    </node>
    <node id="n204">
      <data key="d3" xml:space="preserve"><![CDATA[POM121]]></data>
      <data key="d4" xml:space="preserve"><![CDATA[Nuclear envelope pore membrane protein POM 121]]></data>
      <data key="d5" xml:space="preserve"><![CDATA[source]]></data>
      <data key="d6" xml:space="preserve">4.745705379330009</data>
      <data key="d7" xml:space="preserve">1.9316270699158096</data>
      <data key="d8" xml:space="preserve">true</data>
      <data key="d9" xml:space="preserve">0.017000000000000015</data>
      <data key="d10" xml:space="preserve"><![CDATA[LRRC47(1) CNEP1R1(2) CTDNEP1(2) SNX27(2)]]></data>
      <data key="d11"/>
      <data key="d12"/>
      <data key="d15" xml:space="preserve">7.023346763122373E-57</data>
      <data key="d16" xml:space="preserve">-1.126085977370089</data>
      <data key="d17" xml:space="preserve">-1.126085977370089</data>
      <data key="d18" xml:space="preserve">1</data>
      <data key="d19" xml:space="preserve">0.020126184217065107</data>
      <data key="d20" xml:space="preserve">1.0</data>
      <data key="d21" xml:space="preserve">160.06979788348286</data>
      <data key="d22" xml:space="preserve">1.2839509114969474</data>
      <data key="d24"/>
      <data key="d25">
        <y:ShapeNode>
          <y:Geometry height="40.0" width="40.0" x="205.12295533000392" y="147.17393047398687"/>
          <y:Fill color="#99FF99" transparent="false"/>
          <y:BorderStyle color="#3399FF" raised="false" type="line" width="3.0"/>
          <y:NodeLabel alignment="center" autoSizePolicy="content" fontFamily="Arial" fontSize="10" fontStyle="bold" hasBackgroundColor="false" hasLineColor="false" height="15.171875" horizontalTextPosition="center" iconTextGap="4" modelName="custom" textColor="#000000" verticalTextPosition="bottom" visible="true" width="43.462890625" x="-1.7314453125" xml:space="preserve" y="12.4140625">POM121<y:LabelModel><y:SmartNodeLabelModel distance="4.0"/></y:LabelModel><y:ModelParameter><y:SmartNodeLabelModelParameter labelRatioX="0.0" labelRatioY="0.0" nodeRatioX="0.0" nodeRatioY="0.0" offsetX="0.0" offsetY="0.0" upX="0.0" upY="-1.0"/></y:ModelParameter></y:NodeLabel>
          <y:Shape type="ellipse"/>
        </y:ShapeNode>
      </data>
    </node>
    <node id="n205">
      <data key="d3" xml:space="preserve"><![CDATA[POP1]]></data>
      <data key="d4" xml:space="preserve"><![CDATA[Ribonucleases P/MRP protein subunit POP1]]></data>
      <data key="d5" xml:space="preserve"><![CDATA[gene]]></data>
      <data key="d6" xml:space="preserve">1.3484289629000068</data>
      <data key="d7" xml:space="preserve">0.5912962200411406</data>
      <data key="d8" xml:space="preserve">true</data>
      <data key="d9" xml:space="preserve">0.020000000000000018</data>
      <data key="d10"/>
      <data key="d11"/>
      <data key="d12"/>
      <data key="d15" xml:space="preserve">4.2504038084725885E-4</data>
      <data key="d16" xml:space="preserve">-0.5392920127874495</data>
      <data key="d17" xml:space="preserve">-0.5392920127874495</data>
      <data key="d18" xml:space="preserve">1</data>
      <data key="d19" xml:space="preserve">0.015094638162798827</data>
      <data key="d20" xml:space="preserve">1.0</data>
      <data key="d21" xml:space="preserve">196.33007264424887</data>
      <data key="d22" xml:space="preserve">194.42445426204267</data>
      <data key="d24"/>
      <data key="d25">
        <y:ShapeNode>
          <y:Geometry height="40.0" width="40.0" x="259.85096098495205" y="565.8993193165317"/>
          <y:Fill color="#F2F2F2" transparent="false"/>
          <y:BorderStyle color="#3399FF" type="line" width="3.0"/>
          <y:NodeLabel alignment="center" autoSizePolicy="content" fontFamily="Arial" fontSize="10" fontStyle="plain" hasBackgroundColor="false" hasLineColor="false" height="15.171875" horizontalTextPosition="center" iconTextGap="4" modelName="custom" textColor="#000000" verticalTextPosition="bottom" visible="true" width="30.6796875" x="4.66015625" xml:space="preserve" y="12.4140625">POP1<y:LabelModel><y:SmartNodeLabelModel distance="4.0"/></y:LabelModel><y:ModelParameter><y:SmartNodeLabelModelParameter labelRatioX="0.0" labelRatioY="0.0" nodeRatioX="0.0" nodeRatioY="0.0" offsetX="0.0" offsetY="0.0" upX="0.0" upY="-1.0"/></y:ModelParameter></y:NodeLabel>
          <y:Shape type="roundrectangle"/>
        </y:ShapeNode>
      </data>
    </node>
    <node id="n206">
      <data key="d3" xml:space="preserve"><![CDATA[POT1]]></data>
      <data key="d4" xml:space="preserve"><![CDATA[Protection of telomeres protein 1]]></data>
      <data key="d5" xml:space="preserve"><![CDATA[source]]></data>
      <data key="d6" xml:space="preserve">2.7021378035551042</data>
      <data key="d7" xml:space="preserve">1.1721837189644808</data>
      <data key="d8" xml:space="preserve">true</data>
      <data key="d9" xml:space="preserve">0.025000000000000022</data>
      <data key="d10" xml:space="preserve"><![CDATA[LRRC47(1) CNEP1R1(2) CTDNEP1(2) SNX27(2)]]></data>
      <data key="d11"/>
      <data key="d12"/>
      <data key="d15" xml:space="preserve">8.979061617286376E-7</data>
      <data key="d16" xml:space="preserve">-1.2075124171686604</data>
      <data key="d17" xml:space="preserve">-1.2075124171686604</data>
      <data key="d18" xml:space="preserve">1</data>
      <data key="d19" xml:space="preserve">0.020126184217065107</data>
      <data key="d20" xml:space="preserve">1.0</data>
      <data key="d21" xml:space="preserve">-73.38463355862031</data>
      <data key="d22" xml:space="preserve">-113.2290445434833</data>
      <data key="d24"/>
      <data key="d25">
        <y:ShapeNode>
          <y:Geometry height="40.0" width="40.0" x="-173.41045116119295" y="-346.5443774096225"/>
          <y:Fill color="#99FF99" transparent="false"/>
          <y:BorderStyle color="#3399FF" raised="false" type="line" width="3.0"/>
          <y:NodeLabel alignment="center" autoSizePolicy="content" fontFamily="Arial" fontSize="10" fontStyle="bold" hasBackgroundColor="false" hasLineColor="false" height="15.171875" horizontalTextPosition="center" iconTextGap="4" modelName="custom" textColor="#000000" verticalTextPosition="bottom" visible="true" width="30.1181640625" x="4.94091796875" xml:space="preserve" y="12.4140625">POT1<y:LabelModel><y:SmartNodeLabelModel distance="4.0"/></y:LabelModel><y:ModelParameter><y:SmartNodeLabelModelParameter labelRatioX="0.0" labelRatioY="0.0" nodeRatioX="0.0" nodeRatioY="0.0" offsetX="0.0" offsetY="0.0" upX="0.0" upY="-1.0"/></y:ModelParameter></y:NodeLabel>
          <y:Shape type="ellipse"/>
        </y:ShapeNode>
      </data>
    </node>
    <node id="n207">
      <data key="d3" xml:space="preserve"><![CDATA[PPIE]]></data>
      <data key="d4" xml:space="preserve"><![CDATA[Peptidyl-prolyl cis-trans isomerase E]]></data>
      <data key="d5" xml:space="preserve"><![CDATA[source]]></data>
      <data key="d6" xml:space="preserve">1.7108567713543938</data>
      <data key="d7" xml:space="preserve">1.1337121179747285</data>
      <data key="d8" xml:space="preserve">false</data>
      <data key="d9" xml:space="preserve">0.09899999999999998</data>
      <data key="d10" xml:space="preserve"><![CDATA[LRRC47(1) CNEP1R1(2) CTDNEP1(2) SNX27(2)]]></data>
      <data key="d11"/>
      <data key="d12"/>
      <data key="d15" xml:space="preserve">4.143615378540855E-7</data>
      <data key="d16" xml:space="preserve">-0.4585939055668422</data>
      <data key="d17" xml:space="preserve">-0.4585939055668422</data>
      <data key="d18" xml:space="preserve">1</data>
      <data key="d19" xml:space="preserve">0.020126184217065107</data>
      <data key="d20" xml:space="preserve">1.0</data>
      <data key="d21" xml:space="preserve">184.46170753231186</data>
      <data key="d22" xml:space="preserve">-34.95058549866019</data>
      <data key="d24"/>
      <data key="d25">
        <y:ShapeNode>
          <y:Geometry height="40.0" width="40.0" x="330.2155839984948" y="-63.67290433052944"/>
          <y:Fill color="#99FF99" transparent="false"/>
          <y:BorderStyle color="#3399FF" raised="false" type="line" width="3.0"/>
          <y:NodeLabel alignment="center" autoSizePolicy="content" fontFamily="Arial" fontSize="10" fontStyle="bold" hasBackgroundColor="false" hasLineColor="false" height="15.171875" horizontalTextPosition="center" iconTextGap="4" modelName="custom" textColor="#000000" verticalTextPosition="bottom" visible="true" width="26.7880859375" x="6.60595703125" xml:space="preserve" y="12.4140625">PPIE<y:LabelModel><y:SmartNodeLabelModel distance="4.0"/></y:LabelModel><y:ModelParameter><y:SmartNodeLabelModelParameter labelRatioX="0.0" labelRatioY="0.0" nodeRatioX="0.0" nodeRatioY="0.0" offsetX="0.0" offsetY="0.0" upX="0.0" upY="-1.0"/></y:ModelParameter></y:NodeLabel>
          <y:Shape type="ellipse"/>
        </y:ShapeNode>
      </data>
    </node>
    <node id="n208">
      <data key="d3" xml:space="preserve"><![CDATA[PPIG]]></data>
      <data key="d4" xml:space="preserve"><![CDATA[Peptidyl-prolyl cis-trans isomerase G]]></data>
      <data key="d5" xml:space="preserve"><![CDATA[source]]></data>
      <data key="d6" xml:space="preserve">4.103846478716448</data>
      <data key="d7" xml:space="preserve">1.7990038357915807</data>
      <data key="d8" xml:space="preserve">true</data>
      <data key="d9" xml:space="preserve">0.010000000000000009</data>
      <data key="d10" xml:space="preserve"><![CDATA[LRRC47(1) CNEP1R1(2) CTDNEP1(2) SNX27(2)]]></data>
      <data key="d11"/>
      <data key="d12"/>
      <data key="d15" xml:space="preserve">6.879128014090319E-257</data>
      <data key="d16" xml:space="preserve">-0.8420777960436692</data>
      <data key="d17" xml:space="preserve">-0.8420777960436692</data>
      <data key="d18" xml:space="preserve">1</data>
      <data key="d19" xml:space="preserve">0.020126184217065107</data>
      <data key="d20" xml:space="preserve">1.0</data>
      <data key="d21" xml:space="preserve">160.70437813588043</data>
      <data key="d22" xml:space="preserve">14.633893545042774</data>
      <data key="d24"/>
      <data key="d25">
        <y:ShapeNode>
          <y:Geometry height="40.0" width="40.0" x="275.74761385494895" y="146.82640584933498"/>
          <y:Fill color="#99FF99" transparent="false"/>
          <y:BorderStyle color="#3399FF" raised="false" type="line" width="3.0"/>
          <y:NodeLabel alignment="center" autoSizePolicy="content" fontFamily="Arial" fontSize="10" fontStyle="bold" hasBackgroundColor="false" hasLineColor="false" height="15.171875" horizontalTextPosition="center" iconTextGap="4" modelName="custom" textColor="#000000" verticalTextPosition="bottom" visible="true" width="27.896484375" x="6.0517578125" xml:space="preserve" y="12.4140625">PPIG<y:LabelModel><y:SmartNodeLabelModel distance="4.0"/></y:LabelModel><y:ModelParameter><y:SmartNodeLabelModelParameter labelRatioX="0.0" labelRatioY="0.0" nodeRatioX="0.0" nodeRatioY="0.0" offsetX="0.0" offsetY="0.0" upX="0.0" upY="-1.0"/></y:ModelParameter></y:NodeLabel>
          <y:Shape type="ellipse"/>
        </y:ShapeNode>
      </data>
    </node>
    <node id="n209">
      <data key="d3" xml:space="preserve"><![CDATA[PPM1F]]></data>
      <data key="d4" xml:space="preserve"><![CDATA[Protein phosphatase 1F]]></data>
      <data key="d5" xml:space="preserve"><![CDATA[source]]></data>
      <data key="d6" xml:space="preserve">1.948029215451534</data>
      <data key="d7" xml:space="preserve">0.8064329459349793</data>
      <data key="d8" xml:space="preserve">true</data>
      <data key="d9" xml:space="preserve">0.02200000000000002</data>
      <data key="d10" xml:space="preserve"><![CDATA[LRRC47(1) CNEP1R1(2) CTDNEP1(2) SNX27(2)]]></data>
      <data key="d11"/>
      <data key="d12"/>
      <data key="d15" xml:space="preserve">2.3619767558819064E-4</data>
      <data key="d16" xml:space="preserve">1.0463485575515528</data>
      <data key="d17" xml:space="preserve">1.0463485575515528</data>
      <data key="d18" xml:space="preserve">1</data>
      <data key="d19" xml:space="preserve">0.020126184217065107</data>
      <data key="d20" xml:space="preserve">1.0</data>
      <data key="d21" xml:space="preserve">-77.14514288132364</data>
      <data key="d22" xml:space="preserve">-209.8898730894208</data>
      <data key="d24"/>
      <data key="d25">
        <y:ShapeNode>
          <y:Geometry height="40.0" width="40.0" x="-199.16592020414438" y="-523.8670957122525"/>
          <y:Fill color="#99FF99" transparent="false"/>
          <y:BorderStyle color="#CC3300" raised="false" type="line" width="3.0"/>
          <y:NodeLabel alignment="center" autoSizePolicy="content" fontFamily="Arial" fontSize="10" fontStyle="bold" hasBackgroundColor="false" hasLineColor="false" height="15.171875" horizontalTextPosition="center" iconTextGap="4" modelName="custom" textColor="#000000" verticalTextPosition="bottom" visible="true" width="37.33984375" x="1.330078125" xml:space="preserve" y="12.4140625">PPM1F<y:LabelModel><y:SmartNodeLabelModel distance="4.0"/></y:LabelModel><y:ModelParameter><y:SmartNodeLabelModelParameter labelRatioX="0.0" labelRatioY="0.0" nodeRatioX="0.0" nodeRatioY="0.0" offsetX="0.0" offsetY="0.0" upX="0.0" upY="-1.0"/></y:ModelParameter></y:NodeLabel>
          <y:Shape type="ellipse"/>
        </y:ShapeNode>
      </data>
    </node>
    <node id="n210">
      <data key="d3" xml:space="preserve"><![CDATA[PPP2R1B]]></data>
      <data key="d4" xml:space="preserve"><![CDATA[Serine/threonine-protein phosphatase 2A 65 kDa regulatory subunit A beta isoform]]></data>
      <data key="d5" xml:space="preserve"><![CDATA[source]]></data>
      <data key="d6" xml:space="preserve">6.939829614834026</data>
      <data key="d7" xml:space="preserve">2.8572538538929586</data>
      <data key="d8" xml:space="preserve">true</data>
      <data key="d9" xml:space="preserve">0.0040000000000000036</data>
      <data key="d10" xml:space="preserve"><![CDATA[LRRC47(1) CNEP1R1(2) CTDNEP1(2) SNX27(2)]]></data>
      <data key="d11"/>
      <data key="d12"/>
      <data key="d15" xml:space="preserve">0.0</data>
      <data key="d16" xml:space="preserve">2.4080617541463694</data>
      <data key="d17" xml:space="preserve">2.4080617541463694</data>
      <data key="d18" xml:space="preserve">1</data>
      <data key="d19" xml:space="preserve">0.020126184217065107</data>
      <data key="d20" xml:space="preserve">1.0</data>
      <data key="d21" xml:space="preserve">-5.250109847402456</data>
      <data key="d22" xml:space="preserve">13.764027700673687</data>
      <data key="d24"/>
      <data key="d25">
        <y:ShapeNode>
          <y:Geometry height="40.0" width="40.0" x="-31.269087844706604" y="175.56324369726414"/>
          <y:Fill color="#99FF99" transparent="false"/>
          <y:BorderStyle color="#CC3300" raised="false" type="line" width="3.0"/>
          <y:NodeLabel alignment="center" autoSizePolicy="content" fontFamily="Arial" fontSize="10" fontStyle="bold" hasBackgroundColor="false" hasLineColor="false" height="15.171875" horizontalTextPosition="center" iconTextGap="4" modelName="custom" textColor="#000000" verticalTextPosition="bottom" visible="true" width="49.576171875" x="-4.7880859375" xml:space="preserve" y="12.4140625">PPP2R1B<y:LabelModel><y:SmartNodeLabelModel distance="4.0"/></y:LabelModel><y:ModelParameter><y:SmartNodeLabelModelParameter labelRatioX="0.0" labelRatioY="0.0" nodeRatioX="0.0" nodeRatioY="0.0" offsetX="0.0" offsetY="0.0" upX="0.0" upY="-1.0"/></y:ModelParameter></y:NodeLabel>
          <y:Shape type="ellipse"/>
        </y:ShapeNode>
      </data>
    </node>
    <node id="n211">
      <data key="d3" xml:space="preserve"><![CDATA[PPP4R3A]]></data>
      <data key="d4" xml:space="preserve"><![CDATA[Serine/threonine-protein phosphatase 4 regulatory subunit 3A]]></data>
      <data key="d5" xml:space="preserve"><![CDATA[source]]></data>
      <data key="d6" xml:space="preserve">2.0884851634065607</data>
      <data key="d7" xml:space="preserve">0.8684189946217344</data>
      <data key="d8" xml:space="preserve">true</data>
      <data key="d9" xml:space="preserve">0.015000000000000013</data>
      <data key="d10" xml:space="preserve"><![CDATA[LRRC47(1) CNEP1R1(2) CTDNEP1(2) SNX27(2)]]></data>
      <data key="d11"/>
      <data key="d12"/>
      <data key="d15" xml:space="preserve">6.077429750963589E-9</data>
      <data key="d16" xml:space="preserve">-0.5308692315641641</data>
      <data key="d17" xml:space="preserve">-0.5308692315641641</data>
      <data key="d18" xml:space="preserve">7</data>
      <data key="d19" xml:space="preserve">0.020126184217065107</data>
      <data key="d20" xml:space="preserve">1.0</data>
      <data key="d21" xml:space="preserve">-423.13054961320006</data>
      <data key="d22" xml:space="preserve">456.8234142084884</data>
      <data key="d24"/>
      <data key="d25">
        <y:ShapeNode>
          <y:Geometry height="40.0" width="40.0" x="-671.3878265105334" y="614.344704226062"/>
          <y:Fill color="#99FF99" transparent="false"/>
          <y:BorderStyle color="#3399FF" raised="false" type="line" width="3.0"/>
          <y:NodeLabel alignment="center" autoSizePolicy="content" fontFamily="Arial" fontSize="10" fontStyle="bold" hasBackgroundColor="false" hasLineColor="false" height="15.171875" horizontalTextPosition="center" iconTextGap="4" modelName="custom" textColor="#000000" verticalTextPosition="bottom" visible="true" width="49.576171875" x="-4.7880859375" xml:space="preserve" y="12.4140625">PPP4R3A<y:LabelModel><y:SmartNodeLabelModel distance="4.0"/></y:LabelModel><y:ModelParameter><y:SmartNodeLabelModelParameter labelRatioX="0.0" labelRatioY="0.0" nodeRatioX="0.0" nodeRatioY="0.0" offsetX="0.0" offsetY="0.0" upX="0.0" upY="-1.0"/></y:ModelParameter></y:NodeLabel>
          <y:Shape type="ellipse"/>
        </y:ShapeNode>
      </data>
    </node>
    <node id="n212">
      <data key="d3" xml:space="preserve"><![CDATA[PPTC7]]></data>
      <data key="d4" xml:space="preserve"><![CDATA[Protein phosphatase PTC7 homolog]]></data>
      <data key="d5" xml:space="preserve"><![CDATA[source]]></data>
      <data key="d6" xml:space="preserve">3.9907724262759032</data>
      <data key="d7" xml:space="preserve">1.6139318036550374</data>
      <data key="d8" xml:space="preserve">true</data>
      <data key="d9" xml:space="preserve">0.009000000000000008</data>
      <data key="d10" xml:space="preserve"><![CDATA[LRRC47(1) CNEP1R1(2) CTDNEP1(2) SNX27(2)]]></data>
      <data key="d11"/>
      <data key="d12"/>
      <data key="d15" xml:space="preserve">8.954339765616052E-13</data>
      <data key="d16" xml:space="preserve">-1.3219047919810458</data>
      <data key="d17" xml:space="preserve">-1.3219047919810458</data>
      <data key="d18" xml:space="preserve">1</data>
      <data key="d19" xml:space="preserve">0.020126184217065107</data>
      <data key="d20" xml:space="preserve">1.0</data>
      <data key="d21" xml:space="preserve">117.27151230330634</data>
      <data key="d22" xml:space="preserve">172.20042108005106</data>
      <data key="d24"/>
      <data key="d25">
        <y:ShapeNode>
          <y:Geometry height="40.0" width="40.0" x="130.32693473915316" y="468.0676815922414"/>
          <y:Fill color="#99FF99" transparent="false"/>
          <y:BorderStyle color="#3399FF" raised="false" type="line" width="3.0"/>
          <y:NodeLabel alignment="center" autoSizePolicy="content" fontFamily="Arial" fontSize="10" fontStyle="bold" hasBackgroundColor="false" hasLineColor="false" height="15.171875" horizontalTextPosition="center" iconTextGap="4" modelName="custom" textColor="#000000" verticalTextPosition="bottom" visible="true" width="36.2314453125" x="1.88427734375" xml:space="preserve" y="12.4140625">PPTC7<y:LabelModel><y:SmartNodeLabelModel distance="4.0"/></y:LabelModel><y:ModelParameter><y:SmartNodeLabelModelParameter labelRatioX="0.0" labelRatioY="0.0" nodeRatioX="0.0" nodeRatioY="0.0" offsetX="0.0" offsetY="0.0" upX="0.0" upY="-1.0"/></y:ModelParameter></y:NodeLabel>
          <y:Shape type="ellipse"/>
        </y:ShapeNode>
      </data>
    </node>
    <node id="n213">
      <data key="d3" xml:space="preserve"><![CDATA[PRDX3]]></data>
      <data key="d4" xml:space="preserve"><![CDATA[Thioredoxin-dependent peroxide reductase, mitochondrial]]></data>
      <data key="d5" xml:space="preserve"><![CDATA[source]]></data>
      <data key="d6" xml:space="preserve">3.9656023558206566</data>
      <data key="d7" xml:space="preserve">1.7071397241309647</data>
      <data key="d8" xml:space="preserve">true</data>
      <data key="d9" xml:space="preserve">0.014000000000000012</data>
      <data key="d10" xml:space="preserve"><![CDATA[LRRC47(1) CNEP1R1(2) CTDNEP1(2) SNX27(2)]]></data>
      <data key="d11"/>
      <data key="d12"/>
      <data key="d15" xml:space="preserve">4.0295176198640095E-302</data>
      <data key="d16" xml:space="preserve">-0.786300102224517</data>
      <data key="d17" xml:space="preserve">-0.786300102224517</data>
      <data key="d18" xml:space="preserve">1</data>
      <data key="d19" xml:space="preserve">0.020126184217065107</data>
      <data key="d20" xml:space="preserve">1.0</data>
      <data key="d21" xml:space="preserve">-61.72222713598207</data>
      <data key="d22" xml:space="preserve">79.06749862588983</data>
      <data key="d24"/>
      <data key="d25">
        <y:ShapeNode>
          <y:Geometry height="40.0" width="40.0" x="-284.8392832383941" y="294.08636543988524"/>
          <y:Fill color="#99FF99" transparent="false"/>
          <y:BorderStyle color="#3399FF" raised="false" type="line" width="3.0"/>
          <y:NodeLabel alignment="center" autoSizePolicy="content" fontFamily="Arial" fontSize="10" fontStyle="bold" hasBackgroundColor="false" hasLineColor="false" height="15.171875" horizontalTextPosition="center" iconTextGap="4" modelName="custom" textColor="#000000" verticalTextPosition="bottom" visible="true" width="37.3447265625" x="1.32763671875" xml:space="preserve" y="12.4140625">PRDX3<y:LabelModel><y:SmartNodeLabelModel distance="4.0"/></y:LabelModel><y:ModelParameter><y:SmartNodeLabelModelParameter labelRatioX="0.0" labelRatioY="0.0" nodeRatioX="0.0" nodeRatioY="0.0" offsetX="0.0" offsetY="0.0" upX="0.0" upY="-1.0"/></y:ModelParameter></y:NodeLabel>
          <y:Shape type="ellipse"/>
        </y:ShapeNode>
      </data>
    </node>
    <node id="n214">
      <data key="d3" xml:space="preserve"><![CDATA[PRDX4]]></data>
      <data key="d4" xml:space="preserve"><![CDATA[Peroxiredoxin-4]]></data>
      <data key="d5" xml:space="preserve"><![CDATA[gene]]></data>
      <data key="d6" xml:space="preserve">1.4984127658159117</data>
      <data key="d7" xml:space="preserve">0.9567686247709072</data>
      <data key="d8" xml:space="preserve">true</data>
      <data key="d9" xml:space="preserve">0.018000000000000016</data>
      <data key="d10"/>
      <data key="d11"/>
      <data key="d12"/>
      <data key="d15" xml:space="preserve">5.17961945102914E-7</data>
      <data key="d16" xml:space="preserve">-0.35719809247876716</data>
      <data key="d17" xml:space="preserve">-0.35719809247876716</data>
      <data key="d18" xml:space="preserve">1</data>
      <data key="d19" xml:space="preserve">0.015094638162798827</data>
      <data key="d20" xml:space="preserve">1.0</data>
      <data key="d21" xml:space="preserve">-150.56653189599808</data>
      <data key="d22" xml:space="preserve">118.2714626221277</data>
      <data key="d24"/>
      <data key="d25">
        <y:ShapeNode>
          <y:Geometry height="40.0" width="40.0" x="-372.701837285594" y="298.4148702338885"/>
          <y:Fill color="#F2F2F2" transparent="false"/>
          <y:BorderStyle color="#3399FF" type="line" width="3.0"/>
          <y:NodeLabel alignment="center" autoSizePolicy="content" fontFamily="Arial" fontSize="10" fontStyle="plain" hasBackgroundColor="false" hasLineColor="false" height="15.171875" horizontalTextPosition="center" iconTextGap="4" modelName="custom" textColor="#000000" verticalTextPosition="bottom" visible="true" width="37.3447265625" x="1.32763671875" xml:space="preserve" y="12.4140625">PRDX4<y:LabelModel><y:SmartNodeLabelModel distance="4.0"/></y:LabelModel><y:ModelParameter><y:SmartNodeLabelModelParameter labelRatioX="0.0" labelRatioY="0.0" nodeRatioX="0.0" nodeRatioY="0.0" offsetX="0.0" offsetY="0.0" upX="0.0" upY="-1.0"/></y:ModelParameter></y:NodeLabel>
          <y:Shape type="roundrectangle"/>
        </y:ShapeNode>
      </data>
    </node>
    <node id="n215">
      <data key="d3" xml:space="preserve"><![CDATA[PRDX5]]></data>
      <data key="d4" xml:space="preserve"><![CDATA[Peroxiredoxin-5, mitochondrial]]></data>
      <data key="d5" xml:space="preserve"><![CDATA[gene]]></data>
      <data key="d6" xml:space="preserve">1.4399990057353778</data>
      <data key="d7" xml:space="preserve">0.5890196598802204</data>
      <data key="d8" xml:space="preserve">true</data>
      <data key="d9" xml:space="preserve">0.028000000000000025</data>
      <data key="d10"/>
      <data key="d11"/>
      <data key="d12"/>
      <data key="d15" xml:space="preserve">5.137049131252204E-8</data>
      <data key="d16" xml:space="preserve">-0.28447190255539445</data>
      <data key="d17" xml:space="preserve">-0.28447190255539445</data>
      <data key="d18" xml:space="preserve">1</data>
      <data key="d19" xml:space="preserve">0.015094638162798827</data>
      <data key="d20" xml:space="preserve">1.0</data>
      <data key="d21" xml:space="preserve">-204.13858000793482</data>
      <data key="d22" xml:space="preserve">116.25284183636126</data>
      <data key="d24"/>
      <data key="d25">
        <y:ShapeNode>
          <y:Geometry height="40.0" width="40.0" x="-485.2757286730486" y="259.9043032260417"/>
          <y:Fill color="#F2F2F2" transparent="false"/>
          <y:BorderStyle color="#3399FF" type="line" width="3.0"/>
          <y:NodeLabel alignment="center" autoSizePolicy="content" fontFamily="Arial" fontSize="10" fontStyle="plain" hasBackgroundColor="false" hasLineColor="false" height="15.171875" horizontalTextPosition="center" iconTextGap="4" modelName="custom" textColor="#000000" verticalTextPosition="bottom" visible="true" width="37.3447265625" x="1.32763671875" xml:space="preserve" y="12.4140625">PRDX5<y:LabelModel><y:SmartNodeLabelModel distance="4.0"/></y:LabelModel><y:ModelParameter><y:SmartNodeLabelModelParameter labelRatioX="0.0" labelRatioY="0.0" nodeRatioX="0.0" nodeRatioY="0.0" offsetX="0.0" offsetY="0.0" upX="0.0" upY="-1.0"/></y:ModelParameter></y:NodeLabel>
          <y:Shape type="roundrectangle"/>
        </y:ShapeNode>
      </data>
    </node>
    <node id="n216">
      <data key="d3" xml:space="preserve"><![CDATA[PRPF8]]></data>
      <data key="d4" xml:space="preserve"><![CDATA[Pre-mRNA-processing-splicing factor 8]]></data>
      <data key="d5" xml:space="preserve"><![CDATA[source]]></data>
      <data key="d6" xml:space="preserve">2.7724398539181867</data>
      <data key="d7" xml:space="preserve">1.5146884104767393</data>
      <data key="d8" xml:space="preserve">false</data>
      <data key="d9" xml:space="preserve">0.08299999999999996</data>
      <data key="d10" xml:space="preserve"><![CDATA[LRRC47(1) CNEP1R1(2) CTDNEP1(2) SNX27(2)]]></data>
      <data key="d11"/>
      <data key="d12"/>
      <data key="d15" xml:space="preserve">1.2946761652271542E-32</data>
      <data key="d16" xml:space="preserve">-0.38432113717969474</data>
      <data key="d17" xml:space="preserve">-0.38432113717969474</data>
      <data key="d18" xml:space="preserve">1</data>
      <data key="d19" xml:space="preserve">0.020126184217065107</data>
      <data key="d20" xml:space="preserve">1.0</data>
      <data key="d21" xml:space="preserve">217.47997605378868</data>
      <data key="d22" xml:space="preserve">-5.916728064402365</data>
      <data key="d24"/>
      <data key="d25">
        <y:ShapeNode>
          <y:Geometry height="40.0" width="40.0" x="527.4139664060494" y="53.065807766189366"/>
          <y:Fill color="#99FF99" transparent="false"/>
          <y:BorderStyle color="#3399FF" raised="false" type="line" width="3.0"/>
          <y:NodeLabel alignment="center" autoSizePolicy="content" fontFamily="Arial" fontSize="10" fontStyle="bold" hasBackgroundColor="false" hasLineColor="false" height="15.171875" horizontalTextPosition="center" iconTextGap="4" modelName="custom" textColor="#000000" verticalTextPosition="bottom" visible="true" width="36.2314453125" x="1.88427734375" xml:space="preserve" y="12.4140625">PRPF8<y:LabelModel><y:SmartNodeLabelModel distance="4.0"/></y:LabelModel><y:ModelParameter><y:SmartNodeLabelModelParameter labelRatioX="0.0" labelRatioY="0.0" nodeRatioX="0.0" nodeRatioY="0.0" offsetX="0.0" offsetY="0.0" upX="0.0" upY="-1.0"/></y:ModelParameter></y:NodeLabel>
          <y:Shape type="ellipse"/>
        </y:ShapeNode>
      </data>
    </node>
    <node id="n217">
      <data key="d3" xml:space="preserve"><![CDATA[PSMB9]]></data>
      <data key="d4" xml:space="preserve"><![CDATA[Proteasome subunit beta type-9]]></data>
      <data key="d5" xml:space="preserve"><![CDATA[source]]></data>
      <data key="d6" xml:space="preserve">7.281619778447112</data>
      <data key="d7" xml:space="preserve">2.948564582937829</data>
      <data key="d8" xml:space="preserve">true</data>
      <data key="d9" xml:space="preserve">0.01100000000000001</data>
      <data key="d10" xml:space="preserve"><![CDATA[LRRC47(1) CNEP1R1(2) CTDNEP1(2) SNX27(2)]]></data>
      <data key="d11"/>
      <data key="d12"/>
      <data key="d15" xml:space="preserve">3.4519753931743694E-52</data>
      <data key="d16" xml:space="preserve">-2.651099329893608</data>
      <data key="d17" xml:space="preserve">-2.651099329893608</data>
      <data key="d18" xml:space="preserve">1</data>
      <data key="d19" xml:space="preserve">0.020126184217065107</data>
      <data key="d20" xml:space="preserve">1.0</data>
      <data key="d21" xml:space="preserve">1.5028273804666687</data>
      <data key="d22" xml:space="preserve">-84.45513251913256</data>
      <data key="d24"/>
      <data key="d25">
        <y:ShapeNode>
          <y:Geometry height="40.0" width="40.0" x="-49.72812201844549" y="-179.14898289209563"/>
          <y:Fill color="#99FF99" transparent="false"/>
          <y:BorderStyle color="#3399FF" raised="false" type="line" width="3.0"/>
          <y:NodeLabel alignment="center" autoSizePolicy="content" fontFamily="Arial" fontSize="10" fontStyle="bold" hasBackgroundColor="false" hasLineColor="false" height="15.171875" horizontalTextPosition="center" iconTextGap="4" modelName="custom" textColor="#000000" verticalTextPosition="bottom" visible="true" width="38.453125" x="0.7734375" xml:space="preserve" y="12.4140625">PSMB9<y:LabelModel><y:SmartNodeLabelModel distance="4.0"/></y:LabelModel><y:ModelParameter><y:SmartNodeLabelModelParameter labelRatioX="0.0" labelRatioY="0.0" nodeRatioX="0.0" nodeRatioY="0.0" offsetX="0.0" offsetY="0.0" upX="0.0" upY="-1.0"/></y:ModelParameter></y:NodeLabel>
          <y:Shape type="ellipse"/>
        </y:ShapeNode>
      </data>
    </node>
    <node id="n218">
      <data key="d3" xml:space="preserve"><![CDATA[PTPN1]]></data>
      <data key="d4" xml:space="preserve"><![CDATA[Tyrosine-protein phosphatase non-receptor type 1]]></data>
      <data key="d5" xml:space="preserve"><![CDATA[gene]]></data>
      <data key="d6" xml:space="preserve">0.9737406207011547</data>
      <data key="d7" xml:space="preserve">0.44576968318035803</data>
      <data key="d8" xml:space="preserve">false</data>
      <data key="d9" xml:space="preserve">0.11699999999999999</data>
      <data key="d10"/>
      <data key="d11"/>
      <data key="d12"/>
      <data key="d15" xml:space="preserve">7.344803872668077E-4</data>
      <data key="d16" xml:space="preserve">-0.30254141898651776</data>
      <data key="d17" xml:space="preserve">-0.30254141898651776</data>
      <data key="d18" xml:space="preserve">1</data>
      <data key="d19" xml:space="preserve">0.015094638162798827</data>
      <data key="d20" xml:space="preserve">1.0</data>
      <data key="d21" xml:space="preserve">-196.82586971600364</data>
      <data key="d22" xml:space="preserve">18.661466690478</data>
      <data key="d24"/>
      <data key="d25">
        <y:ShapeNode>
          <y:Geometry height="40.0" width="40.0" x="-513.9542808569231" y="122.81555476997329"/>
          <y:Fill color="#F2F2F2" transparent="false"/>
          <y:BorderStyle color="#3399FF" type="line" width="3.0"/>
          <y:NodeLabel alignment="center" autoSizePolicy="content" fontFamily="Arial" fontSize="10" fontStyle="plain" hasBackgroundColor="false" hasLineColor="false" height="15.171875" horizontalTextPosition="center" iconTextGap="4" modelName="custom" textColor="#000000" verticalTextPosition="bottom" visible="true" width="36.2314453125" x="1.88427734375" xml:space="preserve" y="12.4140625">PTPN1<y:LabelModel><y:SmartNodeLabelModel distance="4.0"/></y:LabelModel><y:ModelParameter><y:SmartNodeLabelModelParameter labelRatioX="0.0" labelRatioY="0.0" nodeRatioX="0.0" nodeRatioY="0.0" offsetX="0.0" offsetY="0.0" upX="0.0" upY="-1.0"/></y:ModelParameter></y:NodeLabel>
          <y:Shape type="roundrectangle"/>
        </y:ShapeNode>
      </data>
    </node>
    <node id="n219">
      <data key="d3" xml:space="preserve"><![CDATA[PTRH2]]></data>
      <data key="d4" xml:space="preserve"><![CDATA[Peptidyl-tRNA hydrolase 2, mitochondrial]]></data>
      <data key="d5" xml:space="preserve"><![CDATA[gene]]></data>
      <data key="d6" xml:space="preserve">1.3428672032921314</data>
      <data key="d7" xml:space="preserve">0.54636204590605</data>
      <data key="d8" xml:space="preserve">true</data>
      <data key="d9" xml:space="preserve">0.017000000000000015</data>
      <data key="d10"/>
      <data key="d11"/>
      <data key="d12"/>
      <data key="d15" xml:space="preserve">3.457753165354672E-4</data>
      <data key="d16" xml:space="preserve">-0.5210011537014902</data>
      <data key="d17" xml:space="preserve">-0.5210011537014902</data>
      <data key="d18" xml:space="preserve">1</data>
      <data key="d19" xml:space="preserve">0.015094638162798827</data>
      <data key="d20" xml:space="preserve">1.0</data>
      <data key="d21" xml:space="preserve">87.79854491453996</data>
      <data key="d22" xml:space="preserve">-256.9564863931039</data>
      <data key="d24"/>
      <data key="d25">
        <y:ShapeNode>
          <y:Geometry height="40.0" width="40.0" x="112.63878584808435" y="-634.8275667868747"/>
          <y:Fill color="#F2F2F2" transparent="false"/>
          <y:BorderStyle color="#3399FF" type="line" width="3.0"/>
          <y:NodeLabel alignment="center" autoSizePolicy="content" fontFamily="Arial" fontSize="10" fontStyle="plain" hasBackgroundColor="false" hasLineColor="false" height="15.171875" horizontalTextPosition="center" iconTextGap="4" modelName="custom" textColor="#000000" verticalTextPosition="bottom" visible="true" width="36.783203125" x="1.6083984375" xml:space="preserve" y="12.4140625">PTRH2<y:LabelModel><y:SmartNodeLabelModel distance="4.0"/></y:LabelModel><y:ModelParameter><y:SmartNodeLabelModelParameter labelRatioX="0.0" labelRatioY="0.0" nodeRatioX="0.0" nodeRatioY="0.0" offsetX="0.0" offsetY="0.0" upX="0.0" upY="-1.0"/></y:ModelParameter></y:NodeLabel>
          <y:Shape type="roundrectangle"/>
        </y:ShapeNode>
      </data>
    </node>
    <node id="n220">
      <data key="d3" xml:space="preserve"><![CDATA[PWP1]]></data>
      <data key="d4" xml:space="preserve"><![CDATA[Periodic tryptophan protein 1 homolog]]></data>
      <data key="d5" xml:space="preserve"><![CDATA[gene]]></data>
      <data key="d6" xml:space="preserve">1.2465890963331103</data>
      <data key="d7" xml:space="preserve">0.5201449531676159</data>
      <data key="d8" xml:space="preserve">true</data>
      <data key="d9" xml:space="preserve">0.018000000000000016</data>
      <data key="d10"/>
      <data key="d11"/>
      <data key="d12"/>
      <data key="d15" xml:space="preserve">3.330438108917028E-4</data>
      <data key="d16" xml:space="preserve">-0.44686843598321235</data>
      <data key="d17" xml:space="preserve">-0.44686843598321235</data>
      <data key="d18" xml:space="preserve">1</data>
      <data key="d19" xml:space="preserve">0.015094638162798827</data>
      <data key="d20" xml:space="preserve">1.0</data>
      <data key="d21" xml:space="preserve">333.60800917438235</data>
      <data key="d22" xml:space="preserve">206.6032684252167</data>
      <data key="d24"/>
      <data key="d25">
        <y:ShapeNode>
          <y:Geometry height="40.0" width="40.0" x="512.5610345882938" y="510.18767169597834"/>
          <y:Fill color="#F2F2F2" transparent="false"/>
          <y:BorderStyle color="#3399FF" type="line" width="3.0"/>
          <y:NodeLabel alignment="center" autoSizePolicy="content" fontFamily="Arial" fontSize="10" fontStyle="plain" hasBackgroundColor="false" hasLineColor="false" height="15.171875" horizontalTextPosition="center" iconTextGap="4" modelName="custom" textColor="#000000" verticalTextPosition="bottom" visible="true" width="32.33984375" x="3.830078125" xml:space="preserve" y="12.4140625">PWP1<y:LabelModel><y:SmartNodeLabelModel distance="4.0"/></y:LabelModel><y:ModelParameter><y:SmartNodeLabelModelParameter labelRatioX="0.0" labelRatioY="0.0" nodeRatioX="0.0" nodeRatioY="0.0" offsetX="0.0" offsetY="0.0" upX="0.0" upY="-1.0"/></y:ModelParameter></y:NodeLabel>
          <y:Shape type="roundrectangle"/>
        </y:ShapeNode>
      </data>
    </node>
    <node id="n221">
      <data key="d3" xml:space="preserve"><![CDATA[PXMP2]]></data>
      <data key="d4" xml:space="preserve"><![CDATA[Peroxisomal membrane protein 2]]></data>
      <data key="d5" xml:space="preserve"><![CDATA[source]]></data>
      <data key="d6" xml:space="preserve">2.496828622197019</data>
      <data key="d7" xml:space="preserve">1.021630841897619</data>
      <data key="d8" xml:space="preserve">true</data>
      <data key="d9" xml:space="preserve">0.019000000000000017</data>
      <data key="d10" xml:space="preserve"><![CDATA[LRRC47(1) CNEP1R1(2) CTDNEP1(2) SNX27(2)]]></data>
      <data key="d11"/>
      <data key="d12"/>
      <data key="d15" xml:space="preserve">3.609814187414026E-6</data>
      <data key="d16" xml:space="preserve">-1.145454444117026</data>
      <data key="d17" xml:space="preserve">-1.145454444117026</data>
      <data key="d18" xml:space="preserve">1</data>
      <data key="d19" xml:space="preserve">0.020126184217065107</data>
      <data key="d20" xml:space="preserve">1.0</data>
      <data key="d21" xml:space="preserve">-278.9346911459272</data>
      <data key="d22" xml:space="preserve">132.7876274262984</data>
      <data key="d24"/>
      <data key="d25">
        <y:ShapeNode>
          <y:Geometry height="40.0" width="40.0" x="-626.2364720639001" y="236.65559558070453"/>
          <y:Fill color="#99FF99" transparent="false"/>
          <y:BorderStyle color="#3399FF" raised="false" type="line" width="3.0"/>
          <y:NodeLabel alignment="center" autoSizePolicy="content" fontFamily="Arial" fontSize="10" fontStyle="bold" hasBackgroundColor="false" hasLineColor="false" height="15.171875" horizontalTextPosition="center" iconTextGap="4" modelName="custom" textColor="#000000" verticalTextPosition="bottom" visible="true" width="37.9013671875" x="1.04931640625" xml:space="preserve" y="12.4140625">PXMP2<y:LabelModel><y:SmartNodeLabelModel distance="4.0"/></y:LabelModel><y:ModelParameter><y:SmartNodeLabelModelParameter labelRatioX="0.0" labelRatioY="0.0" nodeRatioX="0.0" nodeRatioY="0.0" offsetX="0.0" offsetY="0.0" upX="0.0" upY="-1.0"/></y:ModelParameter></y:NodeLabel>
          <y:Shape type="ellipse"/>
        </y:ShapeNode>
      </data>
    </node>
    <node id="n222">
      <data key="d3" xml:space="preserve"><![CDATA[RAB10]]></data>
      <data key="d4" xml:space="preserve"><![CDATA[Ras-related protein Rab-10]]></data>
      <data key="d5" xml:space="preserve"><![CDATA[source]]></data>
      <data key="d6" xml:space="preserve">4.432073678066197</data>
      <data key="d7" xml:space="preserve">1.9840694301157629</data>
      <data key="d8" xml:space="preserve">true</data>
      <data key="d9" xml:space="preserve">0.008000000000000007</data>
      <data key="d10" xml:space="preserve"><![CDATA[LRRC47(1) CNEP1R1(2) CTDNEP1(2) SNX27(2)]]></data>
      <data key="d11"/>
      <data key="d12"/>
      <data key="d15" xml:space="preserve">6.52938871027917E-127</data>
      <data key="d16" xml:space="preserve">-0.982163854390361</data>
      <data key="d17" xml:space="preserve">-0.982163854390361</data>
      <data key="d18" xml:space="preserve">1</data>
      <data key="d19" xml:space="preserve">0.020126184217065107</data>
      <data key="d20" xml:space="preserve">1.0</data>
      <data key="d21" xml:space="preserve">-243.27052055198607</data>
      <data key="d22" xml:space="preserve">-95.0459501127313</data>
      <data key="d24"/>
      <data key="d25">
        <y:ShapeNode>
          <y:Geometry height="40.0" width="40.0" x="-624.8727513978374" y="-166.43864464493458"/>
          <y:Fill color="#99FF99" transparent="false"/>
          <y:BorderStyle color="#3399FF" raised="false" type="line" width="3.0"/>
          <y:NodeLabel alignment="center" autoSizePolicy="content" fontFamily="Arial" fontSize="10" fontStyle="bold" hasBackgroundColor="false" hasLineColor="false" height="15.171875" horizontalTextPosition="center" iconTextGap="4" modelName="custom" textColor="#000000" verticalTextPosition="bottom" visible="true" width="36.7880859375" x="1.60595703125" xml:space="preserve" y="12.4140625">RAB10<y:LabelModel><y:SmartNodeLabelModel distance="4.0"/></y:LabelModel><y:ModelParameter><y:SmartNodeLabelModelParameter labelRatioX="0.0" labelRatioY="0.0" nodeRatioX="0.0" nodeRatioY="0.0" offsetX="0.0" offsetY="0.0" upX="0.0" upY="-1.0"/></y:ModelParameter></y:NodeLabel>
          <y:Shape type="ellipse"/>
        </y:ShapeNode>
      </data>
    </node>
    <node id="n223">
      <data key="d3" xml:space="preserve"><![CDATA[RAD18]]></data>
      <data key="d4" xml:space="preserve"><![CDATA[E3 ubiquitin-protein ligase RAD18]]></data>
      <data key="d5" xml:space="preserve"><![CDATA[source]]></data>
      <data key="d6" xml:space="preserve">4.993694739710579</data>
      <data key="d7" xml:space="preserve">2.0640589880659497</data>
      <data key="d8" xml:space="preserve">true</data>
      <data key="d9" xml:space="preserve">0.0040000000000000036</data>
      <data key="d10" xml:space="preserve"><![CDATA[LRRC47(1) CNEP1R1(2) CTDNEP1(2) SNX27(2)]]></data>
      <data key="d11"/>
      <data key="d12"/>
      <data key="d15" xml:space="preserve">4.7427422596215355E-49</data>
      <data key="d16" xml:space="preserve">1.2468493576706552</data>
      <data key="d17" xml:space="preserve">1.2468493576706552</data>
      <data key="d18" xml:space="preserve">1</data>
      <data key="d19" xml:space="preserve">0.020126184217065107</data>
      <data key="d20" xml:space="preserve">1.0</data>
      <data key="d21" xml:space="preserve">114.01186644761673</data>
      <data key="d22" xml:space="preserve">-99.72029462704968</data>
      <data key="d24"/>
      <data key="d25">
        <y:ShapeNode>
          <y:Geometry height="40.0" width="40.0" x="322.47606397790213" y="-187.35423460632177"/>
          <y:Fill color="#99FF99" transparent="false"/>
          <y:BorderStyle color="#CC3300" raised="false" type="line" width="3.0"/>
          <y:NodeLabel alignment="center" autoSizePolicy="content" fontFamily="Arial" fontSize="10" fontStyle="bold" hasBackgroundColor="false" hasLineColor="false" height="15.171875" horizontalTextPosition="center" iconTextGap="4" modelName="custom" textColor="#000000" verticalTextPosition="bottom" visible="true" width="36.7880859375" x="1.60595703125" xml:space="preserve" y="12.4140625">RAD18<y:LabelModel><y:SmartNodeLabelModel distance="4.0"/></y:LabelModel><y:ModelParameter><y:SmartNodeLabelModelParameter labelRatioX="0.0" labelRatioY="0.0" nodeRatioX="0.0" nodeRatioY="0.0" offsetX="0.0" offsetY="0.0" upX="0.0" upY="-1.0"/></y:ModelParameter></y:NodeLabel>
          <y:Shape type="ellipse"/>
        </y:ShapeNode>
      </data>
    </node>
    <node id="n224">
      <data key="d3" xml:space="preserve"><![CDATA[RALB]]></data>
      <data key="d4" xml:space="preserve"><![CDATA[Ras-related protein Ral-B]]></data>
      <data key="d5" xml:space="preserve"><![CDATA[source]]></data>
      <data key="d6" xml:space="preserve">3.4223770224708154</data>
      <data key="d7" xml:space="preserve">1.411599820912145</data>
      <data key="d8" xml:space="preserve">true</data>
      <data key="d9" xml:space="preserve">0.013000000000000012</data>
      <data key="d10" xml:space="preserve"><![CDATA[LRRC47(1) CNEP1R1(2) CTDNEP1(2) SNX27(2)]]></data>
      <data key="d11"/>
      <data key="d12"/>
      <data key="d15" xml:space="preserve">4.261847138961495E-40</data>
      <data key="d16" xml:space="preserve">-0.5856332241968101</data>
      <data key="d17" xml:space="preserve">-0.5856332241968101</data>
      <data key="d18" xml:space="preserve">1</data>
      <data key="d19" xml:space="preserve">0.020126184217065107</data>
      <data key="d20" xml:space="preserve">1.0</data>
      <data key="d21" xml:space="preserve">-178.15088212077103</data>
      <data key="d22" xml:space="preserve">-67.53084524899079</data>
      <data key="d24"/>
      <data key="d25">
        <y:ShapeNode>
          <y:Geometry height="40.0" width="40.0" x="-458.9570437000629" y="-76.90032292947652"/>
          <y:Fill color="#99FF99" transparent="false"/>
          <y:BorderStyle color="#3399FF" raised="false" type="line" width="3.0"/>
          <y:NodeLabel alignment="center" autoSizePolicy="content" fontFamily="Arial" fontSize="10" fontStyle="bold" hasBackgroundColor="false" hasLineColor="false" height="15.171875" horizontalTextPosition="center" iconTextGap="4" modelName="custom" textColor="#000000" verticalTextPosition="bottom" visible="true" width="31.7734375" x="4.11328125" xml:space="preserve" y="12.4140625">RALB<y:LabelModel><y:SmartNodeLabelModel distance="4.0"/></y:LabelModel><y:ModelParameter><y:SmartNodeLabelModelParameter labelRatioX="0.0" labelRatioY="0.0" nodeRatioX="0.0" nodeRatioY="0.0" offsetX="0.0" offsetY="0.0" upX="0.0" upY="-1.0"/></y:ModelParameter></y:NodeLabel>
          <y:Shape type="ellipse"/>
        </y:ShapeNode>
      </data>
    </node>
    <node id="n225">
      <data key="d3" xml:space="preserve"><![CDATA[RAP2C]]></data>
      <data key="d4" xml:space="preserve"><![CDATA[Ras-related protein Rap-2c]]></data>
      <data key="d5" xml:space="preserve"><![CDATA[source]]></data>
      <data key="d6" xml:space="preserve">4.116418843607308</data>
      <data key="d7" xml:space="preserve">1.6602110987604597</data>
      <data key="d8" xml:space="preserve">true</data>
      <data key="d9" xml:space="preserve">0.010000000000000009</data>
      <data key="d10" xml:space="preserve"><![CDATA[LRRC47(1) CNEP1R1(2) CTDNEP1(2) SNX27(2)]]></data>
      <data key="d11"/>
      <data key="d12"/>
      <data key="d15" xml:space="preserve">4.2457871791114865E-41</data>
      <data key="d16" xml:space="preserve">-0.8472452048002662</data>
      <data key="d17" xml:space="preserve">-0.8472452048002662</data>
      <data key="d18" xml:space="preserve">1</data>
      <data key="d19" xml:space="preserve">0.020126184217065107</data>
      <data key="d20" xml:space="preserve">1.0</data>
      <data key="d21" xml:space="preserve">-217.34551939397167</data>
      <data key="d22" xml:space="preserve">-40.459968313497036</data>
      <data key="d24"/>
      <data key="d25">
        <y:ShapeNode>
          <y:Geometry height="40.0" width="40.0" x="-558.8638427104597" y="26.110123342279252"/>
          <y:Fill color="#99FF99" transparent="false"/>
          <y:BorderStyle color="#3399FF" raised="false" type="line" width="3.0"/>
          <y:NodeLabel alignment="center" autoSizePolicy="content" fontFamily="Arial" fontSize="10" fontStyle="bold" hasBackgroundColor="false" hasLineColor="false" height="15.171875" horizontalTextPosition="center" iconTextGap="4" modelName="custom" textColor="#000000" verticalTextPosition="bottom" visible="true" width="37.896484375" x="1.0517578125" xml:space="preserve" y="12.4140625">RAP2C<y:LabelModel><y:SmartNodeLabelModel distance="4.0"/></y:LabelModel><y:ModelParameter><y:SmartNodeLabelModelParameter labelRatioX="0.0" labelRatioY="0.0" nodeRatioX="0.0" nodeRatioY="0.0" offsetX="0.0" offsetY="0.0" upX="0.0" upY="-1.0"/></y:ModelParameter></y:NodeLabel>
          <y:Shape type="ellipse"/>
        </y:ShapeNode>
      </data>
    </node>
    <node id="n226">
      <data key="d3" xml:space="preserve"><![CDATA[RBBP5]]></data>
      <data key="d4" xml:space="preserve"><![CDATA[Retinoblastoma-binding protein 5]]></data>
      <data key="d5" xml:space="preserve"><![CDATA[gene]]></data>
      <data key="d6" xml:space="preserve">0.9883748790299769</data>
      <data key="d7" xml:space="preserve">0.49152796220226225</data>
      <data key="d8" xml:space="preserve">true</data>
      <data key="d9" xml:space="preserve">0.03600000000000003</data>
      <data key="d10"/>
      <data key="d11"/>
      <data key="d12"/>
      <data key="d15" xml:space="preserve">9.675020625142959E-4</data>
      <data key="d16" xml:space="preserve">-0.3240783310133622</data>
      <data key="d17" xml:space="preserve">-0.3240783310133622</data>
      <data key="d18" xml:space="preserve">1</data>
      <data key="d19" xml:space="preserve">0.015094638162798827</data>
      <data key="d20" xml:space="preserve">1.0</data>
      <data key="d21" xml:space="preserve">175.6584709674253</data>
      <data key="d22" xml:space="preserve">-155.3707647163476</data>
      <data key="d24"/>
      <data key="d25">
        <y:ShapeNode>
          <y:Geometry height="40.0" width="40.0" x="395.9680655035729" y="-397.920134101926"/>
          <y:Fill color="#F2F2F2" transparent="false"/>
          <y:BorderStyle color="#3399FF" type="line" width="3.0"/>
          <y:NodeLabel alignment="center" autoSizePolicy="content" fontFamily="Arial" fontSize="10" fontStyle="plain" hasBackgroundColor="false" hasLineColor="false" height="15.171875" horizontalTextPosition="center" iconTextGap="4" modelName="custom" textColor="#000000" verticalTextPosition="bottom" visible="true" width="36.79296875" x="1.603515625" xml:space="preserve" y="12.4140625">RBBP5<y:LabelModel><y:SmartNodeLabelModel distance="4.0"/></y:LabelModel><y:ModelParameter><y:SmartNodeLabelModelParameter labelRatioX="0.0" labelRatioY="0.0" nodeRatioX="0.0" nodeRatioY="0.0" offsetX="0.0" offsetY="0.0" upX="0.0" upY="-1.0"/></y:ModelParameter></y:NodeLabel>
          <y:Shape type="roundrectangle"/>
        </y:ShapeNode>
      </data>
    </node>
    <node id="n227">
      <data key="d3" xml:space="preserve"><![CDATA[RBCK1]]></data>
      <data key="d4" xml:space="preserve"><![CDATA[RanBP-type and C3HC4-type zinc finger-containing protein 1]]></data>
      <data key="d5" xml:space="preserve"><![CDATA[source]]></data>
      <data key="d6" xml:space="preserve">7.312415086181876</data>
      <data key="d7" xml:space="preserve">3.109207784213515</data>
      <data key="d8" xml:space="preserve">true</data>
      <data key="d9" xml:space="preserve">0.02400000000000002</data>
      <data key="d10" xml:space="preserve"><![CDATA[LRRC47(1) CNEP1R1(2) CTDNEP1(2) SNX27(2)]]></data>
      <data key="d11"/>
      <data key="d12"/>
      <data key="d15" xml:space="preserve">0.0</data>
      <data key="d16" xml:space="preserve">2.673570719631014</data>
      <data key="d17" xml:space="preserve">2.673570719631014</data>
      <data key="d18" xml:space="preserve">1</data>
      <data key="d19" xml:space="preserve">0.020126184217065107</data>
      <data key="d20" xml:space="preserve">1.0</data>
      <data key="d21" xml:space="preserve">4.021159206091957</data>
      <data key="d22" xml:space="preserve">-145.54060842646268</data>
      <data key="d24"/>
      <data key="d25">
        <y:ShapeNode>
          <y:Geometry height="40.0" width="40.0" x="-112.32204608269859" y="-357.25543932540444"/>
          <y:Fill color="#99FF99" transparent="false"/>
          <y:BorderStyle color="#CC3300" raised="false" type="line" width="3.0"/>
          <y:NodeLabel alignment="center" autoSizePolicy="content" fontFamily="Arial" fontSize="10" fontStyle="bold" hasBackgroundColor="false" hasLineColor="false" height="15.171875" horizontalTextPosition="center" iconTextGap="4" modelName="custom" textColor="#000000" verticalTextPosition="bottom" visible="true" width="38.4482421875" x="0.77587890625" xml:space="preserve" y="12.4140625">RBCK1<y:LabelModel><y:SmartNodeLabelModel distance="4.0"/></y:LabelModel><y:ModelParameter><y:SmartNodeLabelModelParameter labelRatioX="0.0" labelRatioY="0.0" nodeRatioX="0.0" nodeRatioY="0.0" offsetX="0.0" offsetY="0.0" upX="0.0" upY="-1.0"/></y:ModelParameter></y:NodeLabel>
          <y:Shape type="ellipse"/>
        </y:ShapeNode>
      </data>
    </node>
    <node id="n228">
      <data key="d3" xml:space="preserve"><![CDATA[RBM25]]></data>
      <data key="d4" xml:space="preserve"><![CDATA[RNA-binding protein 25]]></data>
      <data key="d5" xml:space="preserve"><![CDATA[gene]]></data>
      <data key="d6" xml:space="preserve">1.1786181239767497</data>
      <data key="d7" xml:space="preserve">0.6034083540684267</data>
      <data key="d8" xml:space="preserve">true</data>
      <data key="d9" xml:space="preserve">0.04400000000000004</data>
      <data key="d10"/>
      <data key="d11"/>
      <data key="d12"/>
      <data key="d15" xml:space="preserve">2.1319582990139262E-4</data>
      <data key="d16" xml:space="preserve">-0.37838652883953344</data>
      <data key="d17" xml:space="preserve">-0.37838652883953344</data>
      <data key="d18" xml:space="preserve">1</data>
      <data key="d19" xml:space="preserve">0.015094638162798827</data>
      <data key="d20" xml:space="preserve">1.0</data>
      <data key="d21" xml:space="preserve">174.0007765837982</data>
      <data key="d22" xml:space="preserve">32.79308687782531</data>
      <data key="d24"/>
      <data key="d25">
        <y:ShapeNode>
          <y:Geometry height="40.0" width="40.0" x="263.5525135943381" y="259.0953807559852"/>
          <y:Fill color="#F2F2F2" transparent="false"/>
          <y:BorderStyle color="#3399FF" type="line" width="3.0"/>
          <y:NodeLabel alignment="center" autoSizePolicy="content" fontFamily="Arial" fontSize="10" fontStyle="plain" hasBackgroundColor="false" hasLineColor="false" height="15.171875" horizontalTextPosition="center" iconTextGap="4" modelName="custom" textColor="#000000" verticalTextPosition="bottom" visible="true" width="37.3447265625" x="1.32763671875" xml:space="preserve" y="12.4140625">RBM25<y:LabelModel><y:SmartNodeLabelModel distance="4.0"/></y:LabelModel><y:ModelParameter><y:SmartNodeLabelModelParameter labelRatioX="0.0" labelRatioY="0.0" nodeRatioX="0.0" nodeRatioY="0.0" offsetX="0.0" offsetY="0.0" upX="0.0" upY="-1.0"/></y:ModelParameter></y:NodeLabel>
          <y:Shape type="roundrectangle"/>
        </y:ShapeNode>
      </data>
    </node>
    <node id="n229">
      <data key="d3" xml:space="preserve"><![CDATA[RBM3]]></data>
      <data key="d4" xml:space="preserve"><![CDATA[RNA-binding protein 3]]></data>
      <data key="d5" xml:space="preserve"><![CDATA[source]]></data>
      <data key="d6" xml:space="preserve">3.2883059889721262</data>
      <data key="d7" xml:space="preserve">1.3529242661836716</data>
      <data key="d8" xml:space="preserve">true</data>
      <data key="d9" xml:space="preserve">0.01100000000000001</data>
      <data key="d10" xml:space="preserve"><![CDATA[LRRC47(1) CNEP1R1(2) CTDNEP1(2) SNX27(2)]]></data>
      <data key="d11"/>
      <data key="d12"/>
      <data key="d15" xml:space="preserve">1.9665346676994936E-35</data>
      <data key="d16" xml:space="preserve">-0.5406478138554975</data>
      <data key="d17" xml:space="preserve">-0.5406478138554975</data>
      <data key="d18" xml:space="preserve">1</data>
      <data key="d19" xml:space="preserve">0.020126184217065107</data>
      <data key="d20" xml:space="preserve">1.0</data>
      <data key="d21" xml:space="preserve">192.44755911964748</data>
      <data key="d22" xml:space="preserve">47.45672738343076</data>
      <data key="d24"/>
      <data key="d25">
        <y:ShapeNode>
          <y:Geometry height="40.0" width="40.0" x="388.52705200007495" y="229.47456275012874"/>
          <y:Fill color="#99FF99" transparent="false"/>
          <y:BorderStyle color="#3399FF" raised="false" type="line" width="3.0"/>
          <y:NodeLabel alignment="center" autoSizePolicy="content" fontFamily="Arial" fontSize="10" fontStyle="bold" hasBackgroundColor="false" hasLineColor="false" height="15.171875" horizontalTextPosition="center" iconTextGap="4" modelName="custom" textColor="#000000" verticalTextPosition="bottom" visible="true" width="32.3349609375" x="3.83251953125" xml:space="preserve" y="12.414062499999972">RBM3<y:LabelModel><y:SmartNodeLabelModel distance="4.0"/></y:LabelModel><y:ModelParameter><y:SmartNodeLabelModelParameter labelRatioX="0.0" labelRatioY="0.0" nodeRatioX="0.0" nodeRatioY="0.0" offsetX="0.0" offsetY="0.0" upX="0.0" upY="-1.0"/></y:ModelParameter></y:NodeLabel>
          <y:Shape type="ellipse"/>
        </y:ShapeNode>
      </data>
    </node>
    <node id="n230">
      <data key="d3" xml:space="preserve"><![CDATA[RFFL]]></data>
      <data key="d4" xml:space="preserve"><![CDATA[Isoform 2 of E3 ubiquitin-protein ligase rififylin]]></data>
      <data key="d5" xml:space="preserve"><![CDATA[source]]></data>
      <data key="d6" xml:space="preserve">4.286843706502234</data>
      <data key="d7" xml:space="preserve">1.7434443438535236</data>
      <data key="d8" xml:space="preserve">true</data>
      <data key="d9" xml:space="preserve">0.006000000000000005</data>
      <data key="d10" xml:space="preserve"><![CDATA[LRRC47(1) CNEP1R1(2) CTDNEP1(2) SNX27(2)]]></data>
      <data key="d11"/>
      <data key="d12"/>
      <data key="d15" xml:space="preserve">1.1248910896779958E-11</data>
      <data key="d16" xml:space="preserve">-1.6784377013674723</data>
      <data key="d17" xml:space="preserve">-1.6784377013674723</data>
      <data key="d18" xml:space="preserve">1</data>
      <data key="d19" xml:space="preserve">0.020126184217065107</data>
      <data key="d20" xml:space="preserve">1.0</data>
      <data key="d21" xml:space="preserve">-26.10404379331173</data>
      <data key="d22" xml:space="preserve">-57.909568708565054</data>
      <data key="d24"/>
      <data key="d25">
        <y:ShapeNode>
          <y:Geometry height="40.0" width="40.0" x="-138.9138662616586" y="-88.47231927774524"/>
          <y:Fill color="#99FF99" transparent="false"/>
          <y:BorderStyle color="#3399FF" raised="false" type="line" width="3.0"/>
          <y:NodeLabel alignment="center" autoSizePolicy="content" fontFamily="Arial" fontSize="10" fontStyle="bold" hasBackgroundColor="false" hasLineColor="false" height="15.171875" horizontalTextPosition="center" iconTextGap="4" modelName="custom" textColor="#000000" verticalTextPosition="bottom" visible="true" width="29.546875" x="5.2265625" xml:space="preserve" y="12.4140625">RFFL<y:LabelModel><y:SmartNodeLabelModel distance="4.0"/></y:LabelModel><y:ModelParameter><y:SmartNodeLabelModelParameter labelRatioX="0.0" labelRatioY="0.0" nodeRatioX="0.0" nodeRatioY="0.0" offsetX="0.0" offsetY="0.0" upX="0.0" upY="-1.0"/></y:ModelParameter></y:NodeLabel>
          <y:Shape type="ellipse"/>
        </y:ShapeNode>
      </data>
    </node>
    <node id="n231">
      <data key="d3" xml:space="preserve"><![CDATA[RHOT2]]></data>
      <data key="d4" xml:space="preserve"><![CDATA[Mitochondrial Rho GTPase 2]]></data>
      <data key="d5" xml:space="preserve"><![CDATA[source]]></data>
      <data key="d6" xml:space="preserve">4.848564995601711</data>
      <data key="d7" xml:space="preserve">2.1030371610888463</data>
      <data key="d8" xml:space="preserve">true</data>
      <data key="d9" xml:space="preserve">0.016000000000000014</data>
      <data key="d10" xml:space="preserve"><![CDATA[LRRC47(1) CNEP1R1(2) CTDNEP1(2) SNX27(2)]]></data>
      <data key="d11"/>
      <data key="d12"/>
      <data key="d15" xml:space="preserve">0.0</data>
      <data key="d16" xml:space="preserve">1.1754291258287106</data>
      <data key="d17" xml:space="preserve">1.1754291258287106</data>
      <data key="d18" xml:space="preserve">1</data>
      <data key="d19" xml:space="preserve">0.020126184217065107</data>
      <data key="d20" xml:space="preserve">1.0</data>
      <data key="d21" xml:space="preserve">-232.64438817598116</data>
      <data key="d22" xml:space="preserve">-8.172760601948092</data>
      <data key="d24"/>
      <data key="d25">
        <y:ShapeNode>
          <y:Geometry height="40.0" width="40.0" x="-572.1708354569688" y="96.71106051002292"/>
          <y:Fill color="#99FF99" transparent="false"/>
          <y:BorderStyle color="#CC3300" raised="false" type="line" width="3.0"/>
          <y:NodeLabel alignment="center" autoSizePolicy="content" fontFamily="Arial" fontSize="10" fontStyle="bold" hasBackgroundColor="false" hasLineColor="false" height="15.171875" horizontalTextPosition="center" iconTextGap="4" modelName="custom" textColor="#000000" verticalTextPosition="bottom" visible="true" width="37.8916015625" x="1.05419921875" xml:space="preserve" y="12.4140625">RHOT2<y:LabelModel><y:SmartNodeLabelModel distance="4.0"/></y:LabelModel><y:ModelParameter><y:SmartNodeLabelModelParameter labelRatioX="0.0" labelRatioY="0.0" nodeRatioX="0.0" nodeRatioY="0.0" offsetX="0.0" offsetY="0.0" upX="0.0" upY="-1.0"/></y:ModelParameter></y:NodeLabel>
          <y:Shape type="ellipse"/>
        </y:ShapeNode>
      </data>
    </node>
    <node id="n232">
      <data key="d3" xml:space="preserve"><![CDATA[RIOK1]]></data>
      <data key="d4" xml:space="preserve"><![CDATA[Serine/threonine-protein kinase RIO1]]></data>
      <data key="d5" xml:space="preserve"><![CDATA[source]]></data>
      <data key="d6" xml:space="preserve">6.330035880913191</data>
      <data key="d7" xml:space="preserve">2.640405097482136</data>
      <data key="d8" xml:space="preserve">true</data>
      <data key="d9" xml:space="preserve">0.0050000000000000044</data>
      <data key="d10" xml:space="preserve"><![CDATA[LRRC47(1) CNEP1R1(2) CTDNEP1(2) SNX27(2)]]></data>
      <data key="d11"/>
      <data key="d12"/>
      <data key="d15" xml:space="preserve">5.120072605899158E-61</data>
      <data key="d16" xml:space="preserve">2.0034677126824216</data>
      <data key="d17" xml:space="preserve">2.0034677126824216</data>
      <data key="d18" xml:space="preserve">1</data>
      <data key="d19" xml:space="preserve">0.020126184217065107</data>
      <data key="d20" xml:space="preserve">1.0</data>
      <data key="d21" xml:space="preserve">186.706610185644</data>
      <data key="d22" xml:space="preserve">160.10545141360527</data>
      <data key="d24"/>
      <data key="d25">
        <y:ShapeNode>
          <y:Geometry height="40.0" width="40.0" x="224.631532339706" y="509.6019697958151"/>
          <y:Fill color="#99FF99" transparent="false"/>
          <y:BorderStyle color="#CC3300" raised="false" type="line" width="3.0"/>
          <y:NodeLabel alignment="center" autoSizePolicy="content" fontFamily="Arial" fontSize="10" fontStyle="bold" hasBackgroundColor="false" hasLineColor="false" height="15.171875" horizontalTextPosition="center" iconTextGap="4" modelName="custom" textColor="#000000" verticalTextPosition="bottom" visible="true" width="34.5615234375" x="2.71923828125" xml:space="preserve" y="12.4140625">RIOK1<y:LabelModel><y:SmartNodeLabelModel distance="4.0"/></y:LabelModel><y:ModelParameter><y:SmartNodeLabelModelParameter labelRatioX="0.0" labelRatioY="0.0" nodeRatioX="0.0" nodeRatioY="0.0" offsetX="0.0" offsetY="0.0" upX="0.0" upY="-1.0"/></y:ModelParameter></y:NodeLabel>
          <y:Shape type="ellipse"/>
        </y:ShapeNode>
      </data>
    </node>
    <node id="n233">
      <data key="d3" xml:space="preserve"><![CDATA[RLF]]></data>
      <data key="d4" xml:space="preserve"><![CDATA[Zinc finger protein Rlf]]></data>
      <data key="d5" xml:space="preserve"><![CDATA[source]]></data>
      <data key="d6" xml:space="preserve">5.233193283523312</data>
      <data key="d7" xml:space="preserve">2.151938353004113</data>
      <data key="d8" xml:space="preserve">true</data>
      <data key="d9" xml:space="preserve">0.008000000000000007</data>
      <data key="d10" xml:space="preserve"><![CDATA[LRRC47(1) CNEP1R1(2) CTDNEP1(2) SNX27(2)]]></data>
      <data key="d11"/>
      <data key="d12"/>
      <data key="d15" xml:space="preserve">7.181910788504155E-15</data>
      <data key="d16" xml:space="preserve">-1.9362822866495673</data>
      <data key="d17" xml:space="preserve">-1.9362822866495673</data>
      <data key="d18" xml:space="preserve">1</data>
      <data key="d19" xml:space="preserve">0.020126184217065107</data>
      <data key="d20" xml:space="preserve">1.0</data>
      <data key="d21" xml:space="preserve">130.65247535963357</data>
      <data key="d22" xml:space="preserve">-173.72448573837232</data>
      <data key="d24"/>
      <data key="d25">
        <y:ShapeNode>
          <y:Geometry height="40.0" width="40.0" x="270.54496563867355" y="-468.6349124561649"/>
          <y:Fill color="#99FF99" transparent="false"/>
          <y:BorderStyle color="#3399FF" raised="false" type="line" width="3.0"/>
          <y:NodeLabel alignment="center" autoSizePolicy="content" fontFamily="Arial" fontSize="10" fontStyle="bold" hasBackgroundColor="false" hasLineColor="false" height="15.171875" horizontalTextPosition="center" iconTextGap="4" modelName="custom" textColor="#000000" verticalTextPosition="bottom" visible="true" width="23.4384765625" x="8.28076171875" xml:space="preserve" y="12.4140625">RLF<y:LabelModel><y:SmartNodeLabelModel distance="4.0"/></y:LabelModel><y:ModelParameter><y:SmartNodeLabelModelParameter labelRatioX="0.0" labelRatioY="0.0" nodeRatioX="0.0" nodeRatioY="0.0" offsetX="0.0" offsetY="0.0" upX="0.0" upY="-1.0"/></y:ModelParameter></y:NodeLabel>
          <y:Shape type="ellipse"/>
        </y:ShapeNode>
      </data>
    </node>
    <node id="n234">
      <data key="d3" xml:space="preserve"><![CDATA[ROBO1]]></data>
      <data key="d4" xml:space="preserve"><![CDATA[Roundabout homolog 1]]></data>
      <data key="d5" xml:space="preserve"><![CDATA[source]]></data>
      <data key="d6" xml:space="preserve">2.7958093006361713</data>
      <data key="d7" xml:space="preserve">1.1688235423778774</data>
      <data key="d8" xml:space="preserve">true</data>
      <data key="d9" xml:space="preserve">0.04800000000000004</data>
      <data key="d10" xml:space="preserve"><![CDATA[LRRC47(1) CNEP1R1(2) CTDNEP1(2) SNX27(2)]]></data>
      <data key="d11"/>
      <data key="d12"/>
      <data key="d15" xml:space="preserve">3.343996499942025E-12</data>
      <data key="d16" xml:space="preserve">-0.6811372169284808</data>
      <data key="d17" xml:space="preserve">-0.6811372169284808</data>
      <data key="d18" xml:space="preserve">1</data>
      <data key="d19" xml:space="preserve">0.020126184217065107</data>
      <data key="d20" xml:space="preserve">1.0</data>
      <data key="d21" xml:space="preserve">-256.6935700158829</data>
      <data key="d22" xml:space="preserve">-31.268604117515096</data>
      <data key="d24"/>
      <data key="d25">
        <y:ShapeNode>
          <y:Geometry height="40.0" width="40.0" x="-628.4098935782314" y="48.29437748041897"/>
          <y:Fill color="#99FF99" transparent="false"/>
          <y:BorderStyle color="#3399FF" raised="false" type="line" width="3.0"/>
          <y:NodeLabel alignment="center" autoSizePolicy="content" fontFamily="Arial" fontSize="10" fontStyle="bold" hasBackgroundColor="false" hasLineColor="false" height="15.171875" horizontalTextPosition="center" iconTextGap="4" modelName="custom" textColor="#000000" verticalTextPosition="bottom" visible="true" width="39.5615234375" x="0.21923828125" xml:space="preserve" y="12.4140625">ROBO1<y:LabelModel><y:SmartNodeLabelModel distance="4.0"/></y:LabelModel><y:ModelParameter><y:SmartNodeLabelModelParameter labelRatioX="0.0" labelRatioY="0.0" nodeRatioX="0.0" nodeRatioY="0.0" offsetX="0.0" offsetY="0.0" upX="0.0" upY="-1.0"/></y:ModelParameter></y:NodeLabel>
          <y:Shape type="ellipse"/>
        </y:ShapeNode>
      </data>
    </node>
    <node id="n235">
      <data key="d3" xml:space="preserve"><![CDATA[ROR1]]></data>
      <data key="d4" xml:space="preserve"><![CDATA[Inactive tyrosine-protein kinase transmembrane receptor ROR1]]></data>
      <data key="d5" xml:space="preserve"><![CDATA[source]]></data>
      <data key="d6" xml:space="preserve">8.381023279916429</data>
      <data key="d7" xml:space="preserve">3.391099362460431</data>
      <data key="d8" xml:space="preserve">true</data>
      <data key="d9" xml:space="preserve">0.013000000000000012</data>
      <data key="d10" xml:space="preserve"><![CDATA[LRRC47(1) CNEP1R1(2) CTDNEP1(2) SNX27(2)]]></data>
      <data key="d11"/>
      <data key="d12"/>
      <data key="d15" xml:space="preserve">2.2113201325244315E-156</data>
      <data key="d16" xml:space="preserve">-3.5120775609250563</data>
      <data key="d17" xml:space="preserve">-3.5120775609250563</data>
      <data key="d18" xml:space="preserve">1</data>
      <data key="d19" xml:space="preserve">0.020126184217065107</data>
      <data key="d20" xml:space="preserve">1.0</data>
      <data key="d21" xml:space="preserve">-102.17485290148728</data>
      <data key="d22" xml:space="preserve">-46.715551317999115</data>
      <data key="d24"/>
      <data key="d25">
        <y:ShapeNode>
          <y:Geometry height="40.0" width="40.0" x="-194.2190583346729" y="-91.55775114173329"/>
          <y:Fill color="#99FF99" transparent="false"/>
          <y:BorderStyle color="#3399FF" raised="false" type="line" width="3.0"/>
          <y:NodeLabel alignment="center" autoSizePolicy="content" fontFamily="Arial" fontSize="10" fontStyle="bold" hasBackgroundColor="false" hasLineColor="false" height="15.171875" horizontalTextPosition="center" iconTextGap="4" modelName="custom" textColor="#000000" verticalTextPosition="bottom" visible="true" width="31.783203125" x="4.1083984375" xml:space="preserve" y="12.4140625">ROR1<y:LabelModel><y:SmartNodeLabelModel distance="4.0"/></y:LabelModel><y:ModelParameter><y:SmartNodeLabelModelParameter labelRatioX="0.0" labelRatioY="0.0" nodeRatioX="0.0" nodeRatioY="0.0" offsetX="0.0" offsetY="0.0" upX="0.0" upY="-1.0"/></y:ModelParameter></y:NodeLabel>
          <y:Shape type="ellipse"/>
        </y:ShapeNode>
      </data>
    </node>
    <node id="n236">
      <data key="d3" xml:space="preserve"><![CDATA[RPL35]]></data>
      <data key="d4" xml:space="preserve"><![CDATA[60S ribosomal protein L35]]></data>
      <data key="d5" xml:space="preserve"><![CDATA[source]]></data>
      <data key="d6" xml:space="preserve">3.1145763514982594</data>
      <data key="d7" xml:space="preserve">1.4485103142265896</data>
      <data key="d8" xml:space="preserve">true</data>
      <data key="d9" xml:space="preserve">0.01100000000000001</data>
      <data key="d10" xml:space="preserve"><![CDATA[LRRC47(1) CNEP1R1(2) CTDNEP1(2) SNX27(2)]]></data>
      <data key="d11"/>
      <data key="d12"/>
      <data key="d15" xml:space="preserve">1.9738853658934942E-130</data>
      <data key="d16" xml:space="preserve">-0.4850292924656104</data>
      <data key="d17" xml:space="preserve">-0.4850292924656104</data>
      <data key="d18" xml:space="preserve">1</data>
      <data key="d19" xml:space="preserve">0.020126184217065107</data>
      <data key="d20" xml:space="preserve">1.0</data>
      <data key="d21" xml:space="preserve">160.08455536682635</data>
      <data key="d22" xml:space="preserve">129.94670850090276</data>
      <data key="d24"/>
      <data key="d25">
        <y:ShapeNode>
          <y:Geometry height="40.0" width="40.0" x="154.2744186721834" y="411.89585520001174"/>
          <y:Fill color="#99FF99" transparent="false"/>
          <y:BorderStyle color="#3399FF" raised="false" type="line" width="3.0"/>
          <y:NodeLabel alignment="center" autoSizePolicy="content" fontFamily="Arial" fontSize="10" fontStyle="bold" hasBackgroundColor="false" hasLineColor="false" height="15.171875" horizontalTextPosition="center" iconTextGap="4" modelName="custom" textColor="#000000" verticalTextPosition="bottom" visible="true" width="35.123046875" x="2.4384765625" xml:space="preserve" y="12.4140625">RPL35<y:LabelModel><y:SmartNodeLabelModel distance="4.0"/></y:LabelModel><y:ModelParameter><y:SmartNodeLabelModelParameter labelRatioX="0.0" labelRatioY="0.0" nodeRatioX="0.0" nodeRatioY="0.0" offsetX="0.0" offsetY="0.0" upX="0.0" upY="-1.0"/></y:ModelParameter></y:NodeLabel>
          <y:Shape type="ellipse"/>
        </y:ShapeNode>
      </data>
    </node>
    <node id="n237">
      <data key="d3" xml:space="preserve"><![CDATA[RPL35A]]></data>
      <data key="d4" xml:space="preserve"><![CDATA[60S ribosomal protein L35a]]></data>
      <data key="d5" xml:space="preserve"><![CDATA[source]]></data>
      <data key="d6" xml:space="preserve">2.9422705398352216</data>
      <data key="d7" xml:space="preserve">1.3736385420932142</data>
      <data key="d8" xml:space="preserve">true</data>
      <data key="d9" xml:space="preserve">0.027000000000000024</data>
      <data key="d10" xml:space="preserve"><![CDATA[LRRC47(1) CNEP1R1(2) CTDNEP1(2) SNX27(2)]]></data>
      <data key="d11"/>
      <data key="d12"/>
      <data key="d15" xml:space="preserve">1.630843548999348E-46</data>
      <data key="d16" xml:space="preserve">-0.4328477964791123</data>
      <data key="d17" xml:space="preserve">-0.4328477964791123</data>
      <data key="d18" xml:space="preserve">1</data>
      <data key="d19" xml:space="preserve">0.020126184217065107</data>
      <data key="d20" xml:space="preserve">1.0</data>
      <data key="d21" xml:space="preserve">199.98301334032078</data>
      <data key="d22" xml:space="preserve">146.07317138951367</data>
      <data key="d24"/>
      <data key="d25">
        <y:ShapeNode>
          <y:Geometry height="40.0" width="40.0" x="282.4046095376248" y="461.79547898171444"/>
          <y:Fill color="#99FF99" transparent="false"/>
          <y:BorderStyle color="#3399FF" raised="false" type="line" width="3.0"/>
          <y:NodeLabel alignment="center" autoSizePolicy="content" fontFamily="Arial" fontSize="10" fontStyle="bold" hasBackgroundColor="false" hasLineColor="false" height="15.171875" horizontalTextPosition="center" iconTextGap="4" modelName="custom" textColor="#000000" verticalTextPosition="bottom" visible="true" width="42.3447265625" x="-1.17236328125" xml:space="preserve" y="12.4140625">RPL35A<y:LabelModel><y:SmartNodeLabelModel distance="4.0"/></y:LabelModel><y:ModelParameter><y:SmartNodeLabelModelParameter labelRatioX="0.0" labelRatioY="0.0" nodeRatioX="0.0" nodeRatioY="0.0" offsetX="0.0" offsetY="0.0" upX="0.0" upY="-1.0"/></y:ModelParameter></y:NodeLabel>
          <y:Shape type="ellipse"/>
        </y:ShapeNode>
      </data>
    </node>
    <node id="n238">
      <data key="d3" xml:space="preserve"><![CDATA[RPL7]]></data>
      <data key="d4" xml:space="preserve"><![CDATA[60S ribosomal protein L7]]></data>
      <data key="d5" xml:space="preserve"><![CDATA[source]]></data>
      <data key="d6" xml:space="preserve">3.654381906960665</data>
      <data key="d7" xml:space="preserve">1.775518766746937</data>
      <data key="d8" xml:space="preserve">true</data>
      <data key="d9" xml:space="preserve">0.019000000000000017</data>
      <data key="d10" xml:space="preserve"><![CDATA[LRRC47(1) CNEP1R1(2) CTDNEP1(2) SNX27(2)]]></data>
      <data key="d11"/>
      <data key="d12"/>
      <data key="d15" xml:space="preserve">2.3946680230324758E-200</data>
      <data key="d16" xml:space="preserve">-0.6677253560960734</data>
      <data key="d17" xml:space="preserve">-0.6677253560960734</data>
      <data key="d18" xml:space="preserve">1</data>
      <data key="d19" xml:space="preserve">0.020126184217065107</data>
      <data key="d20" xml:space="preserve">1.0</data>
      <data key="d21" xml:space="preserve">196.28596357443575</data>
      <data key="d22" xml:space="preserve">119.60994149097034</data>
      <data key="d24"/>
      <data key="d25">
        <y:ShapeNode>
          <y:Geometry height="40.0" width="40.0" x="305.5593477250914" y="346.28749738356004"/>
          <y:Fill color="#99FF99" transparent="false"/>
          <y:BorderStyle color="#3399FF" raised="false" type="line" width="3.0"/>
          <y:NodeLabel alignment="center" autoSizePolicy="content" fontFamily="Arial" fontSize="10" fontStyle="bold" hasBackgroundColor="false" hasLineColor="false" height="15.171875" horizontalTextPosition="center" iconTextGap="4" modelName="custom" textColor="#000000" verticalTextPosition="bottom" visible="true" width="29.5615234375" x="5.21923828125" xml:space="preserve" y="12.4140625">RPL7<y:LabelModel><y:SmartNodeLabelModel distance="4.0"/></y:LabelModel><y:ModelParameter><y:SmartNodeLabelModelParameter labelRatioX="0.0" labelRatioY="0.0" nodeRatioX="0.0" nodeRatioY="0.0" offsetX="0.0" offsetY="0.0" upX="0.0" upY="-1.0"/></y:ModelParameter></y:NodeLabel>
          <y:Shape type="ellipse"/>
        </y:ShapeNode>
      </data>
    </node>
    <node id="n239">
      <data key="d3" xml:space="preserve"><![CDATA[RPN1]]></data>
      <data key="d4" xml:space="preserve"><![CDATA[Dolichyl-diphosphooligosaccharide--protein glycosyltransferase subunit 1]]></data>
      <data key="d5" xml:space="preserve"><![CDATA[gene]]></data>
      <data key="d6" xml:space="preserve">1.016882875931015</data>
      <data key="d7" xml:space="preserve">0.6781598211110744</data>
      <data key="d8" xml:space="preserve">false</data>
      <data key="d9" xml:space="preserve">0.06699999999999995</data>
      <data key="d10"/>
      <data key="d11"/>
      <data key="d12"/>
      <data key="d15" xml:space="preserve">7.702420718117998E-4</data>
      <data key="d16" xml:space="preserve">-0.33213201951730686</data>
      <data key="d17" xml:space="preserve">-0.33213201951730686</data>
      <data key="d18" xml:space="preserve">1</data>
      <data key="d19" xml:space="preserve">0.015094638162798827</data>
      <data key="d20" xml:space="preserve">1.0</data>
      <data key="d21" xml:space="preserve">59.181373101126475</data>
      <data key="d22" xml:space="preserve">128.4104053323642</data>
      <data key="d24"/>
      <data key="d25">
        <y:ShapeNode>
          <y:Geometry height="40.0" width="40.0" x="-26.858177379797723" y="386.9553841810882"/>
          <y:Fill color="#F2F2F2" transparent="false"/>
          <y:BorderStyle color="#3399FF" type="line" width="3.0"/>
          <y:NodeLabel alignment="center" autoSizePolicy="content" fontFamily="Arial" fontSize="10" fontStyle="plain" hasBackgroundColor="false" hasLineColor="false" height="15.171875" horizontalTextPosition="center" iconTextGap="4" modelName="custom" textColor="#000000" verticalTextPosition="bottom" visible="true" width="30.6748046875" x="4.66259765625" xml:space="preserve" y="12.4140625">RPN1<y:LabelModel><y:SmartNodeLabelModel distance="4.0"/></y:LabelModel><y:ModelParameter><y:SmartNodeLabelModelParameter labelRatioX="0.0" labelRatioY="0.0" nodeRatioX="0.0" nodeRatioY="0.0" offsetX="0.0" offsetY="0.0" upX="0.0" upY="-1.0"/></y:ModelParameter></y:NodeLabel>
          <y:Shape type="roundrectangle"/>
        </y:ShapeNode>
      </data>
    </node>
    <node id="n240">
      <data key="d3" xml:space="preserve"><![CDATA[RPP25]]></data>
      <data key="d4" xml:space="preserve"><![CDATA[Ribonuclease P protein subunit p25]]></data>
      <data key="d5" xml:space="preserve"><![CDATA[source]]></data>
      <data key="d6" xml:space="preserve">3.603375626480028</data>
      <data key="d7" xml:space="preserve">1.6151390085118853</data>
      <data key="d8" xml:space="preserve">true</data>
      <data key="d9" xml:space="preserve">0.04800000000000004</data>
      <data key="d10" xml:space="preserve"><![CDATA[LRRC47(1) CNEP1R1(2) CTDNEP1(2) SNX27(2)]]></data>
      <data key="d11"/>
      <data key="d12"/>
      <data key="d15" xml:space="preserve">6.34414097809639E-21</data>
      <data key="d16" xml:space="preserve">-0.6492157952755166</data>
      <data key="d17" xml:space="preserve">-0.6492157952755166</data>
      <data key="d18" xml:space="preserve">1</data>
      <data key="d19" xml:space="preserve">0.020126184217065107</data>
      <data key="d20" xml:space="preserve">1.0</data>
      <data key="d21" xml:space="preserve">215.93679181798802</data>
      <data key="d22" xml:space="preserve">169.85517785103295</data>
      <data key="d24"/>
      <data key="d25">
        <y:ShapeNode>
          <y:Geometry height="40.0" width="40.0" x="315.2830023186641" y="517.5766291277552"/>
          <y:Fill color="#99FF99" transparent="false"/>
          <y:BorderStyle color="#3399FF" raised="false" type="line" width="3.0"/>
          <y:NodeLabel alignment="center" autoSizePolicy="content" fontFamily="Arial" fontSize="10" fontStyle="bold" hasBackgroundColor="false" hasLineColor="false" height="15.171875" horizontalTextPosition="center" iconTextGap="4" modelName="custom" textColor="#000000" verticalTextPosition="bottom" visible="true" width="35.6845703125" x="2.15771484375" xml:space="preserve" y="12.4140625">RPP25<y:LabelModel><y:SmartNodeLabelModel distance="4.0"/></y:LabelModel><y:ModelParameter><y:SmartNodeLabelModelParameter labelRatioX="0.0" labelRatioY="0.0" nodeRatioX="0.0" nodeRatioY="0.0" offsetX="0.0" offsetY="0.0" upX="0.0" upY="-1.0"/></y:ModelParameter></y:NodeLabel>
          <y:Shape type="ellipse"/>
        </y:ShapeNode>
      </data>
    </node>
    <node id="n241">
      <data key="d3" xml:space="preserve"><![CDATA[RPS15]]></data>
      <data key="d4" xml:space="preserve"><![CDATA[40S ribosomal protein S15]]></data>
      <data key="d5" xml:space="preserve"><![CDATA[source]]></data>
      <data key="d6" xml:space="preserve">3.8487513497372188</data>
      <data key="d7" xml:space="preserve">1.858290635497958</data>
      <data key="d8" xml:space="preserve">true</data>
      <data key="d9" xml:space="preserve">0.0030000000000000027</data>
      <data key="d10" xml:space="preserve"><![CDATA[LRRC47(1) CNEP1R1(2) CTDNEP1(2) SNX27(2)]]></data>
      <data key="d11"/>
      <data key="d12"/>
      <data key="d15" xml:space="preserve">1.878055727177416E-56</data>
      <data key="d16" xml:space="preserve">-0.740644347605203</data>
      <data key="d17" xml:space="preserve">-0.740644347605203</data>
      <data key="d18" xml:space="preserve">1</data>
      <data key="d19" xml:space="preserve">0.020126184217065107</data>
      <data key="d20" xml:space="preserve">1.0</data>
      <data key="d21" xml:space="preserve">177.57317549954456</data>
      <data key="d22" xml:space="preserve">126.77273876327492</data>
      <data key="d24"/>
      <data key="d25">
        <y:ShapeNode>
          <y:Geometry height="40.0" width="40.0" x="233.37966387261173" y="398.620897120535"/>
          <y:Fill color="#99FF99" transparent="false"/>
          <y:BorderStyle color="#3399FF" raised="false" type="line" width="3.0"/>
          <y:NodeLabel alignment="center" autoSizePolicy="content" fontFamily="Arial" fontSize="10" fontStyle="bold" hasBackgroundColor="false" hasLineColor="false" height="15.171875" horizontalTextPosition="center" iconTextGap="4" modelName="custom" textColor="#000000" verticalTextPosition="bottom" visible="true" width="35.6845703125" x="2.15771484375" xml:space="preserve" y="12.4140625">RPS15<y:LabelModel><y:SmartNodeLabelModel distance="4.0"/></y:LabelModel><y:ModelParameter><y:SmartNodeLabelModelParameter labelRatioX="0.0" labelRatioY="0.0" nodeRatioX="0.0" nodeRatioY="0.0" offsetX="0.0" offsetY="0.0" upX="0.0" upY="-1.0"/></y:ModelParameter></y:NodeLabel>
          <y:Shape type="ellipse"/>
        </y:ShapeNode>
      </data>
    </node>
    <node id="n242">
      <data key="d3" xml:space="preserve"><![CDATA[RPS16]]></data>
      <data key="d4" xml:space="preserve"><![CDATA[40S ribosomal protein S16]]></data>
      <data key="d5" xml:space="preserve"><![CDATA[source]]></data>
      <data key="d6" xml:space="preserve">4.234951054084556</data>
      <data key="d7" xml:space="preserve">2.042772966817546</data>
      <data key="d8" xml:space="preserve">true</data>
      <data key="d9" xml:space="preserve">0.0040000000000000036</data>
      <data key="d10" xml:space="preserve"><![CDATA[LRRC47(1) CNEP1R1(2) CTDNEP1(2) SNX27(2)]]></data>
      <data key="d11"/>
      <data key="d12"/>
      <data key="d15" xml:space="preserve">0.0</data>
      <data key="d16" xml:space="preserve">-0.8967405215245944</data>
      <data key="d17" xml:space="preserve">-0.8967405215245944</data>
      <data key="d18" xml:space="preserve">1</data>
      <data key="d19" xml:space="preserve">0.020126184217065107</data>
      <data key="d20" xml:space="preserve">1.0</data>
      <data key="d21" xml:space="preserve">169.2519878643083</data>
      <data key="d22" xml:space="preserve">117.13659977178571</data>
      <data key="d24"/>
      <data key="d25">
        <y:ShapeNode>
          <y:Geometry height="40.0" width="40.0" x="176.4336198429341" y="352.8753985197143"/>
          <y:Fill color="#99FF99" transparent="false"/>
          <y:BorderStyle color="#3399FF" raised="false" type="line" width="3.0"/>
          <y:NodeLabel alignment="center" autoSizePolicy="content" fontFamily="Arial" fontSize="10" fontStyle="bold" hasBackgroundColor="false" hasLineColor="false" height="15.171875" horizontalTextPosition="center" iconTextGap="4" modelName="custom" textColor="#000000" verticalTextPosition="bottom" visible="true" width="35.6845703125" x="2.15771484375" xml:space="preserve" y="12.4140625">RPS16<y:LabelModel><y:SmartNodeLabelModel distance="4.0"/></y:LabelModel><y:ModelParameter><y:SmartNodeLabelModelParameter labelRatioX="0.0" labelRatioY="0.0" nodeRatioX="0.0" nodeRatioY="0.0" offsetX="0.0" offsetY="0.0" upX="0.0" upY="-1.0"/></y:ModelParameter></y:NodeLabel>
          <y:Shape type="ellipse"/>
        </y:ShapeNode>
      </data>
    </node>
    <node id="n243">
      <data key="d3" xml:space="preserve"><![CDATA[RPS28]]></data>
      <data key="d4" xml:space="preserve"><![CDATA[40S ribosomal protein S28]]></data>
      <data key="d5" xml:space="preserve"><![CDATA[source]]></data>
      <data key="d6" xml:space="preserve">3.8299614120700376</data>
      <data key="d7" xml:space="preserve">1.861698865123648</data>
      <data key="d8" xml:space="preserve">true</data>
      <data key="d9" xml:space="preserve">0.027000000000000024</data>
      <data key="d10" xml:space="preserve"><![CDATA[LRRC47(1) CNEP1R1(2) CTDNEP1(2) SNX27(2)]]></data>
      <data key="d11"/>
      <data key="d12"/>
      <data key="d15" xml:space="preserve">1.1033762619107843E-285</data>
      <data key="d16" xml:space="preserve">-0.7334302208972757</data>
      <data key="d17" xml:space="preserve">-0.7334302208972757</data>
      <data key="d18" xml:space="preserve">1</data>
      <data key="d19" xml:space="preserve">0.020126184217065107</data>
      <data key="d20" xml:space="preserve">1.0</data>
      <data key="d21" xml:space="preserve">193.5673218384573</data>
      <data key="d22" xml:space="preserve">132.11544077648114</data>
      <data key="d24"/>
      <data key="d25">
        <y:ShapeNode>
          <y:Geometry height="40.0" width="40.0" x="291.0448376385299" y="404.82628505210556"/>
          <y:Fill color="#99FF99" transparent="false"/>
          <y:BorderStyle color="#3399FF" raised="false" type="line" width="3.0"/>
          <y:NodeLabel alignment="center" autoSizePolicy="content" fontFamily="Arial" fontSize="10" fontStyle="bold" hasBackgroundColor="false" hasLineColor="false" height="15.171875" horizontalTextPosition="center" iconTextGap="4" modelName="custom" textColor="#000000" verticalTextPosition="bottom" visible="true" width="35.6845703125" x="2.15771484375" xml:space="preserve" y="12.4140625">RPS28<y:LabelModel><y:SmartNodeLabelModel distance="4.0"/></y:LabelModel><y:ModelParameter><y:SmartNodeLabelModelParameter labelRatioX="0.0" labelRatioY="0.0" nodeRatioX="0.0" nodeRatioY="0.0" offsetX="0.0" offsetY="0.0" upX="0.0" upY="-1.0"/></y:ModelParameter></y:NodeLabel>
          <y:Shape type="ellipse"/>
        </y:ShapeNode>
      </data>
    </node>
    <node id="n244">
      <data key="d3" xml:space="preserve"><![CDATA[RPS29]]></data>
      <data key="d4" xml:space="preserve"><![CDATA[40S ribosomal protein S29]]></data>
      <data key="d5" xml:space="preserve"><![CDATA[source]]></data>
      <data key="d6" xml:space="preserve">1.540346983061045</data>
      <data key="d7" xml:space="preserve">0.9222974717328377</data>
      <data key="d8" xml:space="preserve">false</data>
      <data key="d9" xml:space="preserve">0.08099999999999996</data>
      <data key="d10" xml:space="preserve"><![CDATA[LRRC47(1) CNEP1R1(2) CTDNEP1(2) SNX27(2)]]></data>
      <data key="d11"/>
      <data key="d12"/>
      <data key="d15" xml:space="preserve">4.6254195214205926E-5</data>
      <data key="d16" xml:space="preserve">-0.5473475313266754</data>
      <data key="d17" xml:space="preserve">-0.5473475313266754</data>
      <data key="d18" xml:space="preserve">1</data>
      <data key="d19" xml:space="preserve">0.020126184217065107</data>
      <data key="d20" xml:space="preserve">1.0</data>
      <data key="d21" xml:space="preserve">180.83461527557105</data>
      <data key="d22" xml:space="preserve">139.7242149020177</data>
      <data key="d24"/>
      <data key="d25">
        <y:ShapeNode>
          <y:Geometry height="40.0" width="40.0" x="221.30476269002403" y="454.3868932638973"/>
          <y:Fill color="#99FF99" transparent="false"/>
          <y:BorderStyle color="#3399FF" raised="false" type="line" width="3.0"/>
          <y:NodeLabel alignment="center" autoSizePolicy="content" fontFamily="Arial" fontSize="10" fontStyle="bold" hasBackgroundColor="false" hasLineColor="false" height="15.171875" horizontalTextPosition="center" iconTextGap="4" modelName="custom" textColor="#000000" verticalTextPosition="bottom" visible="true" width="35.6845703125" x="2.15771484375" xml:space="preserve" y="12.4140625">RPS29<y:LabelModel><y:SmartNodeLabelModel distance="4.0"/></y:LabelModel><y:ModelParameter><y:SmartNodeLabelModelParameter labelRatioX="0.0" labelRatioY="0.0" nodeRatioX="0.0" nodeRatioY="0.0" offsetX="0.0" offsetY="0.0" upX="0.0" upY="-1.0"/></y:ModelParameter></y:NodeLabel>
          <y:Shape type="ellipse"/>
        </y:ShapeNode>
      </data>
    </node>
    <node id="n245">
      <data key="d3" xml:space="preserve"><![CDATA[RPS3A]]></data>
      <data key="d4" xml:space="preserve"><![CDATA[40S ribosomal protein S3a]]></data>
      <data key="d5" xml:space="preserve"><![CDATA[source]]></data>
      <data key="d6" xml:space="preserve">1.8916091854931878</data>
      <data key="d7" xml:space="preserve">1.130514560510158</data>
      <data key="d8" xml:space="preserve">false</data>
      <data key="d9" xml:space="preserve">0.137</data>
      <data key="d10" xml:space="preserve"><![CDATA[LRRC47(1) CNEP1R1(2) CTDNEP1(2) SNX27(2)]]></data>
      <data key="d11"/>
      <data key="d12"/>
      <data key="d15" xml:space="preserve">1.368343245652249E-10</data>
      <data key="d16" xml:space="preserve">-0.36275913096335405</data>
      <data key="d17" xml:space="preserve">-0.36275913096335405</data>
      <data key="d18" xml:space="preserve">1</data>
      <data key="d19" xml:space="preserve">0.020126184217065107</data>
      <data key="d20" xml:space="preserve">1.0</data>
      <data key="d21" xml:space="preserve">164.09828642801455</data>
      <data key="d22" xml:space="preserve">90.87174766227932</data>
      <data key="d24"/>
      <data key="d25">
        <y:ShapeNode>
          <y:Geometry height="40.0" width="40.0" x="192.9155621094327" y="297.3856059688025"/>
          <y:Fill color="#99FF99" transparent="false"/>
          <y:BorderStyle color="#3399FF" raised="false" type="line" width="3.0"/>
          <y:NodeLabel alignment="center" autoSizePolicy="content" fontFamily="Arial" fontSize="10" fontStyle="bold" hasBackgroundColor="false" hasLineColor="false" height="15.171875" horizontalTextPosition="center" iconTextGap="4" modelName="custom" textColor="#000000" verticalTextPosition="bottom" visible="true" width="37.3447265625" x="1.32763671875" xml:space="preserve" y="12.4140625">RPS3A<y:LabelModel><y:SmartNodeLabelModel distance="4.0"/></y:LabelModel><y:ModelParameter><y:SmartNodeLabelModelParameter labelRatioX="0.0" labelRatioY="0.0" nodeRatioX="0.0" nodeRatioY="0.0" offsetX="0.0" offsetY="0.0" upX="0.0" upY="-1.0"/></y:ModelParameter></y:NodeLabel>
          <y:Shape type="ellipse"/>
        </y:ShapeNode>
      </data>
    </node>
    <node id="n246">
      <data key="d3" xml:space="preserve"><![CDATA[RPS4Y1]]></data>
      <data key="d4" xml:space="preserve"><![CDATA[40S ribosomal protein S4, Y isoform 1]]></data>
      <data key="d5" xml:space="preserve"><![CDATA[source]]></data>
      <data key="d6" xml:space="preserve">5.222350634632665</data>
      <data key="d7" xml:space="preserve">2.400465134635966</data>
      <data key="d8" xml:space="preserve">true</data>
      <data key="d9" xml:space="preserve">0.028000000000000025</data>
      <data key="d10" xml:space="preserve"><![CDATA[LRRC47(1) CNEP1R1(2) CTDNEP1(2) SNX27(2)]]></data>
      <data key="d11"/>
      <data key="d12"/>
      <data key="d15" xml:space="preserve">1.530784226542462E-4</data>
      <data key="d16" xml:space="preserve">-7.148710670632805</data>
      <data key="d17" xml:space="preserve">-7.148710670632805</data>
      <data key="d18" xml:space="preserve">1</data>
      <data key="d19" xml:space="preserve">0.020126184217065107</data>
      <data key="d20" xml:space="preserve">1.0</data>
      <data key="d21" xml:space="preserve">179.55598674246346</data>
      <data key="d22" xml:space="preserve">98.96853817135366</data>
      <data key="d24"/>
      <data key="d25">
        <y:ShapeNode>
          <y:Geometry height="40.0" width="40.0" x="320.1228832407461" y="287.21680802420514"/>
          <y:Fill color="#99FF99" transparent="false"/>
          <y:BorderStyle color="#3399FF" raised="false" type="line" width="3.0"/>
          <y:NodeLabel alignment="center" autoSizePolicy="content" fontFamily="Arial" fontSize="10" fontStyle="bold" hasBackgroundColor="false" hasLineColor="false" height="15.171875" horizontalTextPosition="center" iconTextGap="4" modelName="custom" textColor="#000000" verticalTextPosition="bottom" visible="true" width="42.3544921875" x="-1.17724609375" xml:space="preserve" y="12.4140625">RPS4Y1<y:LabelModel><y:SmartNodeLabelModel distance="4.0"/></y:LabelModel><y:ModelParameter><y:SmartNodeLabelModelParameter labelRatioX="0.0" labelRatioY="0.0" nodeRatioX="0.0" nodeRatioY="0.0" offsetX="0.0" offsetY="0.0" upX="0.0" upY="-1.0"/></y:ModelParameter></y:NodeLabel>
          <y:Shape type="ellipse"/>
        </y:ShapeNode>
      </data>
    </node>
    <node id="n247">
      <data key="d3" xml:space="preserve"><![CDATA[RPS6KA1]]></data>
      <data key="d4" xml:space="preserve"><![CDATA[Ribosomal protein S6 kinase alpha-1]]></data>
      <data key="d5" xml:space="preserve"><![CDATA[source]]></data>
      <data key="d6" xml:space="preserve">2.1473807874366813</data>
      <data key="d7" xml:space="preserve">0.8991443801296838</data>
      <data key="d8" xml:space="preserve">true</data>
      <data key="d9" xml:space="preserve">0.04500000000000004</data>
      <data key="d10" xml:space="preserve"><![CDATA[LRRC47(1) CNEP1R1(2) CTDNEP1(2) SNX27(2)]]></data>
      <data key="d11"/>
      <data key="d12"/>
      <data key="d15" xml:space="preserve">8.770308442794894E-4</data>
      <data key="d16" xml:space="preserve">1.5084287447031122</data>
      <data key="d17" xml:space="preserve">1.5084287447031122</data>
      <data key="d18" xml:space="preserve">1</data>
      <data key="d19" xml:space="preserve">0.020126184217065107</data>
      <data key="d20" xml:space="preserve">1.0</data>
      <data key="d21" xml:space="preserve">-226.07905163167976</data>
      <data key="d22" xml:space="preserve">12.437945712875996</data>
      <data key="d24"/>
      <data key="d25">
        <y:ShapeNode>
          <y:Geometry height="40.0" width="40.0" x="-565.8821295324677" y="178.37662081138015"/>
          <y:Fill color="#99FF99" transparent="false"/>
          <y:BorderStyle color="#CC3300" raised="false" type="line" width="3.0"/>
          <y:NodeLabel alignment="center" autoSizePolicy="content" fontFamily="Arial" fontSize="10" fontStyle="bold" hasBackgroundColor="false" hasLineColor="false" height="15.171875" horizontalTextPosition="center" iconTextGap="4" modelName="custom" textColor="#000000" verticalTextPosition="bottom" visible="true" width="50.1279296875" x="-5.06396484375" xml:space="preserve" y="12.4140625">RPS6KA1<y:LabelModel><y:SmartNodeLabelModel distance="4.0"/></y:LabelModel><y:ModelParameter><y:SmartNodeLabelModelParameter labelRatioX="0.0" labelRatioY="0.0" nodeRatioX="0.0" nodeRatioY="0.0" offsetX="0.0" offsetY="0.0" upX="0.0" upY="-1.0"/></y:ModelParameter></y:NodeLabel>
          <y:Shape type="ellipse"/>
        </y:ShapeNode>
      </data>
    </node>
    <node id="n248">
      <data key="d3" xml:space="preserve"><![CDATA[RTRAF]]></data>
      <data key="d4" xml:space="preserve"><![CDATA[RNA transcription, translation and transport factor protein]]></data>
      <data key="d5" xml:space="preserve"><![CDATA[source]]></data>
      <data key="d6" xml:space="preserve">2.466386310895707</data>
      <data key="d7" xml:space="preserve">1.0431118684666485</data>
      <data key="d8" xml:space="preserve">true</data>
      <data key="d9" xml:space="preserve">0.018000000000000016</data>
      <data key="d10" xml:space="preserve"><![CDATA[LRRC47(1) CNEP1R1(2) CTDNEP1(2) SNX27(2)]]></data>
      <data key="d11"/>
      <data key="d12"/>
      <data key="d15" xml:space="preserve">1.2425266399210372E-16</data>
      <data key="d16" xml:space="preserve">-0.38244551436847446</data>
      <data key="d17" xml:space="preserve">-0.38244551436847446</data>
      <data key="d18" xml:space="preserve">1</data>
      <data key="d19" xml:space="preserve">0.020126184217065107</data>
      <data key="d20" xml:space="preserve">1.0</data>
      <data key="d21" xml:space="preserve">326.7019208394282</data>
      <data key="d22" xml:space="preserve">50.85907908420175</data>
      <data key="d24"/>
      <data key="d25">
        <y:ShapeNode>
          <y:Geometry height="40.0" width="40.0" x="630.2146995679991" y="256.5132883301654"/>
          <y:Fill color="#99FF99" transparent="false"/>
          <y:BorderStyle color="#3399FF" raised="false" type="line" width="3.0"/>
          <y:NodeLabel alignment="center" autoSizePolicy="content" fontFamily="Arial" fontSize="10" fontStyle="bold" hasBackgroundColor="false" hasLineColor="false" height="15.171875" horizontalTextPosition="center" iconTextGap="4" modelName="custom" textColor="#000000" verticalTextPosition="bottom" visible="true" width="37.8818359375" x="1.05908203125" xml:space="preserve" y="12.4140625">RTRAF<y:LabelModel><y:SmartNodeLabelModel distance="4.0"/></y:LabelModel><y:ModelParameter><y:SmartNodeLabelModelParameter labelRatioX="0.0" labelRatioY="0.0" nodeRatioX="0.0" nodeRatioY="0.0" offsetX="0.0" offsetY="0.0" upX="0.0" upY="-1.0"/></y:ModelParameter></y:NodeLabel>
          <y:Shape type="ellipse"/>
        </y:ShapeNode>
      </data>
    </node>
    <node id="n249">
      <data key="d3" xml:space="preserve"><![CDATA[SAFB2]]></data>
      <data key="d4" xml:space="preserve"><![CDATA[Scaffold attachment factor B2]]></data>
      <data key="d5" xml:space="preserve"><![CDATA[source]]></data>
      <data key="d6" xml:space="preserve">3.5867153072395452</data>
      <data key="d7" xml:space="preserve">1.4781602005073424</data>
      <data key="d8" xml:space="preserve">true</data>
      <data key="d9" xml:space="preserve">0.007000000000000006</data>
      <data key="d10" xml:space="preserve"><![CDATA[LRRC47(1) CNEP1R1(2) CTDNEP1(2) SNX27(2)]]></data>
      <data key="d11"/>
      <data key="d12"/>
      <data key="d15" xml:space="preserve">4.354586110617087E-32</data>
      <data key="d16" xml:space="preserve">-0.6432263347593232</data>
      <data key="d17" xml:space="preserve">-0.6432263347593232</data>
      <data key="d18" xml:space="preserve">1</data>
      <data key="d19" xml:space="preserve">0.020126184217065107</data>
      <data key="d20" xml:space="preserve">1.0</data>
      <data key="d21" xml:space="preserve">116.97863954825998</data>
      <data key="d22" xml:space="preserve">-121.92786542245982</data>
      <data key="d24"/>
      <data key="d25">
        <y:ShapeNode>
          <y:Geometry height="40.0" width="40.0" x="297.06654280786273" y="-297.4211705688032"/>
          <y:Fill color="#99FF99" transparent="false"/>
          <y:BorderStyle color="#3399FF" raised="false" type="line" width="3.0"/>
          <y:NodeLabel alignment="center" autoSizePolicy="content" fontFamily="Arial" fontSize="10" fontStyle="bold" hasBackgroundColor="false" hasLineColor="false" height="15.171875" horizontalTextPosition="center" iconTextGap="4" modelName="custom" textColor="#000000" verticalTextPosition="bottom" visible="true" width="36.783203125" x="1.6083984375" xml:space="preserve" y="12.4140625">SAFB2<y:LabelModel><y:SmartNodeLabelModel distance="4.0"/></y:LabelModel><y:ModelParameter><y:SmartNodeLabelModelParameter labelRatioX="0.0" labelRatioY="0.0" nodeRatioX="0.0" nodeRatioY="0.0" offsetX="0.0" offsetY="0.0" upX="0.0" upY="-1.0"/></y:ModelParameter></y:NodeLabel>
          <y:Shape type="ellipse"/>
        </y:ShapeNode>
      </data>
    </node>
    <node id="n250">
      <data key="d3" xml:space="preserve"><![CDATA[SAMD4B]]></data>
      <data key="d4" xml:space="preserve"><![CDATA[Protein Smaug homolog 2]]></data>
      <data key="d5" xml:space="preserve"><![CDATA[source]]></data>
      <data key="d6" xml:space="preserve">7.667676168567944</data>
      <data key="d7" xml:space="preserve">3.245291552266892</data>
      <data key="d8" xml:space="preserve">true</data>
      <data key="d9" xml:space="preserve">0.0010000000000000009</data>
      <data key="d10" xml:space="preserve"><![CDATA[LRRC47(1) CNEP1R1(2) CTDNEP1(2) SNX27(2)]]></data>
      <data key="d11"/>
      <data key="d12"/>
      <data key="d15" xml:space="preserve">0.0</data>
      <data key="d16" xml:space="preserve">-2.9396628913012384</data>
      <data key="d17" xml:space="preserve">-2.9396628913012384</data>
      <data key="d18" xml:space="preserve">1</data>
      <data key="d19" xml:space="preserve">0.020126184217065107</data>
      <data key="d20" xml:space="preserve">1.0</data>
      <data key="d21" xml:space="preserve">150.94970076218425</data>
      <data key="d22" xml:space="preserve">75.56240934987227</data>
      <data key="d24"/>
      <data key="d25">
        <y:ShapeNode>
          <y:Geometry height="40.0" width="40.0" x="249.19633539022527" y="343.22384564327075"/>
          <y:Fill color="#99FF99" transparent="false"/>
          <y:BorderStyle color="#3399FF" raised="false" type="line" width="3.0"/>
          <y:NodeLabel alignment="center" autoSizePolicy="content" fontFamily="Arial" fontSize="10" fontStyle="bold" hasBackgroundColor="false" hasLineColor="false" height="15.171875" horizontalTextPosition="center" iconTextGap="4" modelName="custom" textColor="#000000" verticalTextPosition="bottom" visible="true" width="46.2265625" x="-3.11328125" xml:space="preserve" y="12.4140625">SAMD4B<y:LabelModel><y:SmartNodeLabelModel distance="4.0"/></y:LabelModel><y:ModelParameter><y:SmartNodeLabelModelParameter labelRatioX="0.0" labelRatioY="0.0" nodeRatioX="0.0" nodeRatioY="0.0" offsetX="0.0" offsetY="0.0" upX="0.0" upY="-1.0"/></y:ModelParameter></y:NodeLabel>
          <y:Shape type="ellipse"/>
        </y:ShapeNode>
      </data>
    </node>
    <node id="n251">
      <data key="d3" xml:space="preserve"><![CDATA[SAP18]]></data>
      <data key="d4" xml:space="preserve"><![CDATA[Histone deacetylase complex subunit SAP18]]></data>
      <data key="d5" xml:space="preserve"><![CDATA[source]]></data>
      <data key="d6" xml:space="preserve">1.5493997630464336</data>
      <data key="d7" xml:space="preserve">0.7904844096906375</data>
      <data key="d8" xml:space="preserve">true</data>
      <data key="d9" xml:space="preserve">0.02400000000000002</data>
      <data key="d10" xml:space="preserve"><![CDATA[LRRC47(1) CNEP1R1(2) CTDNEP1(2) SNX27(2)]]></data>
      <data key="d11"/>
      <data key="d12"/>
      <data key="d15" xml:space="preserve">3.361609821148002E-5</data>
      <data key="d16" xml:space="preserve">-0.5366413347371116</data>
      <data key="d17" xml:space="preserve">-0.5366413347371116</data>
      <data key="d18" xml:space="preserve">1</data>
      <data key="d19" xml:space="preserve">0.020126184217065107</data>
      <data key="d20" xml:space="preserve">1.0</data>
      <data key="d21" xml:space="preserve">142.8069660779026</data>
      <data key="d22" xml:space="preserve">-78.81146573449666</data>
      <data key="d24"/>
      <data key="d25">
        <y:ShapeNode>
          <y:Geometry height="40.0" width="40.0" x="228.03238815709017" y="-191.1041344108959"/>
          <y:Fill color="#99FF99" transparent="false"/>
          <y:BorderStyle color="#3399FF" raised="false" type="line" width="3.0"/>
          <y:NodeLabel alignment="center" autoSizePolicy="content" fontFamily="Arial" fontSize="10" fontStyle="bold" hasBackgroundColor="false" hasLineColor="false" height="15.171875" horizontalTextPosition="center" iconTextGap="4" modelName="custom" textColor="#000000" verticalTextPosition="bottom" visible="true" width="35.6845703125" x="2.15771484375" xml:space="preserve" y="12.4140625">SAP18<y:LabelModel><y:SmartNodeLabelModel distance="4.0"/></y:LabelModel><y:ModelParameter><y:SmartNodeLabelModelParameter labelRatioX="0.0" labelRatioY="0.0" nodeRatioX="0.0" nodeRatioY="0.0" offsetX="0.0" offsetY="0.0" upX="0.0" upY="-1.0"/></y:ModelParameter></y:NodeLabel>
          <y:Shape type="ellipse"/>
        </y:ShapeNode>
      </data>
    </node>
    <node id="n252">
      <data key="d3" xml:space="preserve"><![CDATA[SARAF]]></data>
      <data key="d4" xml:space="preserve"><![CDATA[Store-operated calcium entry-associated regulatory factor]]></data>
      <data key="d5" xml:space="preserve"><![CDATA[source]]></data>
      <data key="d6" xml:space="preserve">3.5407513787820837</data>
      <data key="d7" xml:space="preserve">1.4476063651548823</data>
      <data key="d8" xml:space="preserve">true</data>
      <data key="d9" xml:space="preserve">0.01100000000000001</data>
      <data key="d10" xml:space="preserve"><![CDATA[LRRC47(1) CNEP1R1(2) CTDNEP1(2) SNX27(2)]]></data>
      <data key="d11"/>
      <data key="d12"/>
      <data key="d15" xml:space="preserve">6.656803657284276E-12</data>
      <data key="d16" xml:space="preserve">-1.1216979882707374</data>
      <data key="d17" xml:space="preserve">-1.1216979882707374</data>
      <data key="d18" xml:space="preserve">4</data>
      <data key="d19" xml:space="preserve">0.020126184217065107</data>
      <data key="d20" xml:space="preserve">1.0</data>
      <data key="d21" xml:space="preserve">-369.1965503756674</data>
      <data key="d22" xml:space="preserve">-356.84708508574266</data>
      <data key="d24"/>
      <data key="d25">
        <y:ShapeNode>
          <y:Geometry height="40.0" width="40.0" x="-607.9711066028539" y="-540.6610918161043"/>
          <y:Fill color="#99FF99" transparent="false"/>
          <y:BorderStyle color="#3399FF" raised="false" type="line" width="3.0"/>
          <y:NodeLabel alignment="center" autoSizePolicy="content" fontFamily="Arial" fontSize="10" fontStyle="bold" hasBackgroundColor="false" hasLineColor="false" height="15.171875" horizontalTextPosition="center" iconTextGap="4" modelName="custom" textColor="#000000" verticalTextPosition="bottom" visible="true" width="38.443359375" x="0.7783203125" xml:space="preserve" y="12.4140625">SARAF<y:LabelModel><y:SmartNodeLabelModel distance="4.0"/></y:LabelModel><y:ModelParameter><y:SmartNodeLabelModelParameter labelRatioX="0.0" labelRatioY="0.0" nodeRatioX="0.0" nodeRatioY="0.0" offsetX="0.0" offsetY="0.0" upX="0.0" upY="-1.0"/></y:ModelParameter></y:NodeLabel>
          <y:Shape type="ellipse"/>
        </y:ShapeNode>
      </data>
    </node>
    <node id="n253">
      <data key="d3" xml:space="preserve"><![CDATA[SARM1]]></data>
      <data key="d4" xml:space="preserve"><![CDATA[Sterile alpha and TIR motif-containing protein 1]]></data>
      <data key="d5" xml:space="preserve"><![CDATA[source]]></data>
      <data key="d6" xml:space="preserve">6.195444083327319</data>
      <data key="d7" xml:space="preserve">2.53086185526252</data>
      <data key="d8" xml:space="preserve">true</data>
      <data key="d9" xml:space="preserve">0.009000000000000008</data>
      <data key="d10" xml:space="preserve"><![CDATA[LRRC47(1) CNEP1R1(2) CTDNEP1(2) SNX27(2)]]></data>
      <data key="d11"/>
      <data key="d12"/>
      <data key="d15" xml:space="preserve">1.6569759013465144E-33</data>
      <data key="d16" xml:space="preserve">-1.919176369481774</data>
      <data key="d17" xml:space="preserve">-1.919176369481774</data>
      <data key="d18" xml:space="preserve">1</data>
      <data key="d19" xml:space="preserve">0.020126184217065107</data>
      <data key="d20" xml:space="preserve">1.0</data>
      <data key="d21" xml:space="preserve">-51.762505216786465</data>
      <data key="d22" xml:space="preserve">-8.499325112953233</data>
      <data key="d24"/>
      <data key="d25">
        <y:ShapeNode>
          <y:Geometry height="40.0" width="40.0" x="-86.917274019618" y="224.5869025689988"/>
          <y:Fill color="#99FF99" transparent="false"/>
          <y:BorderStyle color="#3399FF" raised="false" type="line" width="3.0"/>
          <y:NodeLabel alignment="center" autoSizePolicy="content" fontFamily="Arial" fontSize="10" fontStyle="bold" hasBackgroundColor="false" hasLineColor="false" height="15.171875" horizontalTextPosition="center" iconTextGap="4" modelName="custom" textColor="#000000" verticalTextPosition="bottom" visible="true" width="39.0048828125" x="0.49755859375" xml:space="preserve" y="12.4140625">SARM1<y:LabelModel><y:SmartNodeLabelModel distance="4.0"/></y:LabelModel><y:ModelParameter><y:SmartNodeLabelModelParameter labelRatioX="0.0" labelRatioY="0.0" nodeRatioX="0.0" nodeRatioY="0.0" offsetX="0.0" offsetY="0.0" upX="0.0" upY="-1.0"/></y:ModelParameter></y:NodeLabel>
          <y:Shape type="ellipse"/>
        </y:ShapeNode>
      </data>
    </node>
    <node id="n254">
      <data key="d3" xml:space="preserve"><![CDATA[SCAP]]></data>
      <data key="d4" xml:space="preserve"><![CDATA[Sterol regulatory element-binding protein cleavage-activating protein]]></data>
      <data key="d5" xml:space="preserve"><![CDATA[source]]></data>
      <data key="d6" xml:space="preserve">3.3997288177801455</data>
      <data key="d7" xml:space="preserve">1.4085689193992037</data>
      <data key="d8" xml:space="preserve">true</data>
      <data key="d9" xml:space="preserve">0.008000000000000007</data>
      <data key="d10" xml:space="preserve"><![CDATA[LRRC47(1) CNEP1R1(2) CTDNEP1(2) SNX27(2)]]></data>
      <data key="d11"/>
      <data key="d12"/>
      <data key="d15" xml:space="preserve">3.056481017905943E-7</data>
      <data key="d16" xml:space="preserve">-1.7741441853395366</data>
      <data key="d17" xml:space="preserve">-1.7741441853395366</data>
      <data key="d18" xml:space="preserve">1</data>
      <data key="d19" xml:space="preserve">0.020126184217065107</data>
      <data key="d20" xml:space="preserve">1.0</data>
      <data key="d21" xml:space="preserve">-287.04465874385596</data>
      <data key="d22" xml:space="preserve">-37.92248279492873</data>
      <data key="d24"/>
      <data key="d25">
        <y:ShapeNode>
          <y:Geometry height="40.0" width="40.0" x="-670.330867687273" y="-38.99132396607807"/>
          <y:Fill color="#99FF99" transparent="false"/>
          <y:BorderStyle color="#3399FF" raised="false" type="line" width="3.0"/>
          <y:NodeLabel alignment="center" autoSizePolicy="content" fontFamily="Arial" fontSize="10" fontStyle="bold" hasBackgroundColor="false" hasLineColor="false" height="15.171875" horizontalTextPosition="center" iconTextGap="4" modelName="custom" textColor="#000000" verticalTextPosition="bottom" visible="true" width="31.783203125" x="4.1083984375" xml:space="preserve" y="12.4140625">SCAP<y:LabelModel><y:SmartNodeLabelModel distance="4.0"/></y:LabelModel><y:ModelParameter><y:SmartNodeLabelModelParameter labelRatioX="0.0" labelRatioY="0.0" nodeRatioX="0.0" nodeRatioY="0.0" offsetX="0.0" offsetY="0.0" upX="0.0" upY="-1.0"/></y:ModelParameter></y:NodeLabel>
          <y:Shape type="ellipse"/>
        </y:ShapeNode>
      </data>
    </node>
    <node id="n255">
      <data key="d3" xml:space="preserve"><![CDATA[SCFD1]]></data>
      <data key="d4" xml:space="preserve"><![CDATA[Sec1 family domain-containing protein 1]]></data>
      <data key="d5" xml:space="preserve"><![CDATA[source]]></data>
      <data key="d6" xml:space="preserve">4.3165124931674566</data>
      <data key="d7" xml:space="preserve">1.8569911165006605</data>
      <data key="d8" xml:space="preserve">true</data>
      <data key="d9" xml:space="preserve">0.018000000000000016</data>
      <data key="d10" xml:space="preserve"><![CDATA[LRRC47(1) CNEP1R1(2) CTDNEP1(2) SNX27(2)]]></data>
      <data key="d11"/>
      <data key="d12"/>
      <data key="d15" xml:space="preserve">3.719363156161327E-113</data>
      <data key="d16" xml:space="preserve">-0.9316140051835367</data>
      <data key="d17" xml:space="preserve">-0.9316140051835367</data>
      <data key="d18" xml:space="preserve">1</data>
      <data key="d19" xml:space="preserve">0.020126184217065107</data>
      <data key="d20" xml:space="preserve">1.0</data>
      <data key="d21" xml:space="preserve">-230.54976505093254</data>
      <data key="d22" xml:space="preserve">-70.1658032120604</data>
      <data key="d24"/>
      <data key="d25">
        <y:ShapeNode>
          <y:Geometry height="40.0" width="40.0" x="-636.6256982525377" y="-105.3806019167587"/>
          <y:Fill color="#99FF99" transparent="false"/>
          <y:BorderStyle color="#3399FF" raised="false" type="line" width="3.0"/>
          <y:NodeLabel alignment="center" autoSizePolicy="content" fontFamily="Arial" fontSize="10" fontStyle="bold" hasBackgroundColor="false" hasLineColor="false" height="15.171875" horizontalTextPosition="center" iconTextGap="4" modelName="custom" textColor="#000000" verticalTextPosition="bottom" visible="true" width="36.783203125" x="1.6083984375" xml:space="preserve" y="12.4140625">SCFD1<y:LabelModel><y:SmartNodeLabelModel distance="4.0"/></y:LabelModel><y:ModelParameter><y:SmartNodeLabelModelParameter labelRatioX="0.0" labelRatioY="0.0" nodeRatioX="0.0" nodeRatioY="0.0" offsetX="0.0" offsetY="0.0" upX="0.0" upY="-1.0"/></y:ModelParameter></y:NodeLabel>
          <y:Shape type="ellipse"/>
        </y:ShapeNode>
      </data>
    </node>
    <node id="n256">
      <data key="d3" xml:space="preserve"><![CDATA[SCO2]]></data>
      <data key="d4" xml:space="preserve"><![CDATA[Protein SCO2 homolog, mitochondrial]]></data>
      <data key="d5" xml:space="preserve"><![CDATA[source]]></data>
      <data key="d6" xml:space="preserve">5.721239460102228</data>
      <data key="d7" xml:space="preserve">2.3184360147692256</data>
      <data key="d8" xml:space="preserve">true</data>
      <data key="d9" xml:space="preserve">0.0020000000000000018</data>
      <data key="d10" xml:space="preserve"><![CDATA[LRRC47(1) CNEP1R1(2) CTDNEP1(2) SNX27(2)]]></data>
      <data key="d11"/>
      <data key="d12"/>
      <data key="d15" xml:space="preserve">0.0</data>
      <data key="d16" xml:space="preserve">-1.6366290479915417</data>
      <data key="d17" xml:space="preserve">-1.6366290479915417</data>
      <data key="d18" xml:space="preserve">1</data>
      <data key="d19" xml:space="preserve">0.020126184217065107</data>
      <data key="d20" xml:space="preserve">1.0</data>
      <data key="d21" xml:space="preserve">-155.97374389085908</data>
      <data key="d22" xml:space="preserve">221.2324903025008</data>
      <data key="d24"/>
      <data key="d25">
        <y:ShapeNode>
          <y:Geometry height="40.0" width="40.0" x="-347.9619006768985" y="373.4522950781862"/>
          <y:Fill color="#99FF99" transparent="false"/>
          <y:BorderStyle color="#3399FF" raised="false" type="line" width="3.0"/>
          <y:NodeLabel alignment="center" autoSizePolicy="content" fontFamily="Arial" fontSize="10" fontStyle="bold" hasBackgroundColor="false" hasLineColor="false" height="15.171875" horizontalTextPosition="center" iconTextGap="4" modelName="custom" textColor="#000000" verticalTextPosition="bottom" visible="true" width="31.2314453125" x="4.38427734375" xml:space="preserve" y="12.4140625">SCO2<y:LabelModel><y:SmartNodeLabelModel distance="4.0"/></y:LabelModel><y:ModelParameter><y:SmartNodeLabelModelParameter labelRatioX="0.0" labelRatioY="0.0" nodeRatioX="0.0" nodeRatioY="0.0" offsetX="0.0" offsetY="0.0" upX="0.0" upY="-1.0"/></y:ModelParameter></y:NodeLabel>
          <y:Shape type="ellipse"/>
        </y:ShapeNode>
      </data>
    </node>
    <node id="n257">
      <data key="d3" xml:space="preserve"><![CDATA[SDHD]]></data>
      <data key="d4" xml:space="preserve"><![CDATA[Succinate dehydrogenase [ubiquinone] cytochrome b small subunit, mitochondrial]]></data>
      <data key="d5" xml:space="preserve"><![CDATA[source]]></data>
      <data key="d6" xml:space="preserve">4.232558118873047</data>
      <data key="d7" xml:space="preserve">1.7850078926822563</data>
      <data key="d8" xml:space="preserve">true</data>
      <data key="d9" xml:space="preserve">0.006000000000000005</data>
      <data key="d10" xml:space="preserve"><![CDATA[LRRC47(1) CNEP1R1(2) CTDNEP1(2) SNX27(2)]]></data>
      <data key="d11"/>
      <data key="d12"/>
      <data key="d15" xml:space="preserve">2.1454824077336273E-81</data>
      <data key="d16" xml:space="preserve">-0.8957274114819068</data>
      <data key="d17" xml:space="preserve">-0.8957274114819068</data>
      <data key="d18" xml:space="preserve">1</data>
      <data key="d19" xml:space="preserve">0.020126184217065107</data>
      <data key="d20" xml:space="preserve">1.0</data>
      <data key="d21" xml:space="preserve">-178.42598861349666</data>
      <data key="d22" xml:space="preserve">222.41512509761466</data>
      <data key="d24"/>
      <data key="d25">
        <y:ShapeNode>
          <y:Geometry height="40.0" width="40.0" x="-405.737726743502" y="374.4567613891612"/>
          <y:Fill color="#99FF99" transparent="false"/>
          <y:BorderStyle color="#3399FF" raised="false" type="line" width="3.0"/>
          <y:NodeLabel alignment="center" autoSizePolicy="content" fontFamily="Arial" fontSize="10" fontStyle="bold" hasBackgroundColor="false" hasLineColor="false" height="15.171875" horizontalTextPosition="center" iconTextGap="4" modelName="custom" textColor="#000000" verticalTextPosition="bottom" visible="true" width="32.3349609375" x="3.83251953125" xml:space="preserve" y="12.4140625">SDHD<y:LabelModel><y:SmartNodeLabelModel distance="4.0"/></y:LabelModel><y:ModelParameter><y:SmartNodeLabelModelParameter labelRatioX="0.0" labelRatioY="0.0" nodeRatioX="0.0" nodeRatioY="0.0" offsetX="0.0" offsetY="0.0" upX="0.0" upY="-1.0"/></y:ModelParameter></y:NodeLabel>
          <y:Shape type="ellipse"/>
        </y:ShapeNode>
      </data>
    </node>
    <node id="n258">
      <data key="d3" xml:space="preserve"><![CDATA[SETX]]></data>
      <data key="d4" xml:space="preserve"><![CDATA[Probable helicase senataxin]]></data>
      <data key="d5" xml:space="preserve"><![CDATA[source]]></data>
      <data key="d6" xml:space="preserve">5.360857599053938</data>
      <data key="d7" xml:space="preserve">2.194218950525457</data>
      <data key="d8" xml:space="preserve">true</data>
      <data key="d9" xml:space="preserve">0.02200000000000002</data>
      <data key="d10" xml:space="preserve"><![CDATA[LRRC47(1) CNEP1R1(2) CTDNEP1(2) SNX27(2)]]></data>
      <data key="d11"/>
      <data key="d12"/>
      <data key="d15" xml:space="preserve">8.86806860105627E-46</data>
      <data key="d16" xml:space="preserve">-1.4369397098667176</data>
      <data key="d17" xml:space="preserve">-1.4369397098667176</data>
      <data key="d18" xml:space="preserve">1</data>
      <data key="d19" xml:space="preserve">0.020126184217065107</data>
      <data key="d20" xml:space="preserve">1.0</data>
      <data key="d21" xml:space="preserve">136.58758639024305</data>
      <data key="d22" xml:space="preserve">-7.337654267309049</data>
      <data key="d24"/>
      <data key="d25">
        <y:ShapeNode>
          <y:Geometry height="40.0" width="40.0" x="203.91911582116558" y="91.67987791971406"/>
          <y:Fill color="#99FF99" transparent="false"/>
          <y:BorderStyle color="#3399FF" raised="false" type="line" width="3.0"/>
          <y:NodeLabel alignment="center" autoSizePolicy="content" fontFamily="Arial" fontSize="10" fontStyle="bold" hasBackgroundColor="false" hasLineColor="false" height="15.171875" horizontalTextPosition="center" iconTextGap="4" modelName="custom" textColor="#000000" verticalTextPosition="bottom" visible="true" width="30.1181640625" x="4.94091796875" xml:space="preserve" y="12.4140625">SETX<y:LabelModel><y:SmartNodeLabelModel distance="4.0"/></y:LabelModel><y:ModelParameter><y:SmartNodeLabelModelParameter labelRatioX="0.0" labelRatioY="0.0" nodeRatioX="0.0" nodeRatioY="0.0" offsetX="0.0" offsetY="0.0" upX="0.0" upY="-1.0"/></y:ModelParameter></y:NodeLabel>
          <y:Shape type="ellipse"/>
        </y:ShapeNode>
      </data>
    </node>
    <node id="n259">
      <data key="d3" xml:space="preserve"><![CDATA[SF3B1]]></data>
      <data key="d4" xml:space="preserve"><![CDATA[Splicing factor 3B subunit 1]]></data>
      <data key="d5" xml:space="preserve"><![CDATA[source]]></data>
      <data key="d6" xml:space="preserve">2.8987032336950547</data>
      <data key="d7" xml:space="preserve">1.6901936414113452</data>
      <data key="d8" xml:space="preserve">true</data>
      <data key="d9" xml:space="preserve">0.038000000000000034</data>
      <data key="d10" xml:space="preserve"><![CDATA[LRRC47(1) CNEP1R1(2) CTDNEP1(2) SNX27(2)]]></data>
      <data key="d11"/>
      <data key="d12"/>
      <data key="d15" xml:space="preserve">1.2877339046326778E-68</data>
      <data key="d16" xml:space="preserve">-0.42012402185170833</data>
      <data key="d17" xml:space="preserve">-0.42012402185170833</data>
      <data key="d18" xml:space="preserve">1</data>
      <data key="d19" xml:space="preserve">0.020126184217065107</data>
      <data key="d20" xml:space="preserve">1.0</data>
      <data key="d21" xml:space="preserve">169.79398426895602</data>
      <data key="d22" xml:space="preserve">-10.448033243011256</data>
      <data key="d24"/>
      <data key="d25">
        <y:ShapeNode>
          <y:Geometry height="40.0" width="40.0" x="329.77270492441573" y="17.054105270227076"/>
          <y:Fill color="#99FF99" transparent="false"/>
          <y:BorderStyle color="#3399FF" raised="false" type="line" width="3.0"/>
          <y:NodeLabel alignment="center" autoSizePolicy="content" fontFamily="Arial" fontSize="10" fontStyle="bold" hasBackgroundColor="false" hasLineColor="false" height="15.171875" horizontalTextPosition="center" iconTextGap="4" modelName="custom" textColor="#000000" verticalTextPosition="bottom" visible="true" width="35.123046875" x="2.4384765625" xml:space="preserve" y="12.4140625">SF3B1<y:LabelModel><y:SmartNodeLabelModel distance="4.0"/></y:LabelModel><y:ModelParameter><y:SmartNodeLabelModelParameter labelRatioX="0.0" labelRatioY="0.0" nodeRatioX="0.0" nodeRatioY="0.0" offsetX="0.0" offsetY="0.0" upX="0.0" upY="-1.0"/></y:ModelParameter></y:NodeLabel>
          <y:Shape type="ellipse"/>
        </y:ShapeNode>
      </data>
    </node>
    <node id="n260">
      <data key="d3" xml:space="preserve"><![CDATA[SF3B2]]></data>
      <data key="d4" xml:space="preserve"><![CDATA[Splicing factor 3B subunit 2]]></data>
      <data key="d5" xml:space="preserve"><![CDATA[source]]></data>
      <data key="d6" xml:space="preserve">3.1752417060396954</data>
      <data key="d7" xml:space="preserve">1.6200730619636996</data>
      <data key="d8" xml:space="preserve">true</data>
      <data key="d9" xml:space="preserve">0.040000000000000036</data>
      <data key="d10" xml:space="preserve"><![CDATA[LRRC47(1) CNEP1R1(2) CTDNEP1(2) SNX27(2)]]></data>
      <data key="d11"/>
      <data key="d12"/>
      <data key="d15" xml:space="preserve">5.668735103106007E-31</data>
      <data key="d16" xml:space="preserve">-0.5041079945886937</data>
      <data key="d17" xml:space="preserve">-0.5041079945886937</data>
      <data key="d18" xml:space="preserve">1</data>
      <data key="d19" xml:space="preserve">0.020126184217065107</data>
      <data key="d20" xml:space="preserve">1.0</data>
      <data key="d21" xml:space="preserve">212.7893093288746</data>
      <data key="d22" xml:space="preserve">-16.075894014605158</data>
      <data key="d24"/>
      <data key="d25">
        <y:ShapeNode>
          <y:Geometry height="40.0" width="40.0" x="472.1617165485419" y="4.726369143153768"/>
          <y:Fill color="#99FF99" transparent="false"/>
          <y:BorderStyle color="#3399FF" raised="false" type="line" width="3.0"/>
          <y:NodeLabel alignment="center" autoSizePolicy="content" fontFamily="Arial" fontSize="10" fontStyle="bold" hasBackgroundColor="false" hasLineColor="false" height="15.171875" horizontalTextPosition="center" iconTextGap="4" modelName="custom" textColor="#000000" verticalTextPosition="bottom" visible="true" width="35.123046875" x="2.4384765625" xml:space="preserve" y="12.4140625">SF3B2<y:LabelModel><y:SmartNodeLabelModel distance="4.0"/></y:LabelModel><y:ModelParameter><y:SmartNodeLabelModelParameter labelRatioX="0.0" labelRatioY="0.0" nodeRatioX="0.0" nodeRatioY="0.0" offsetX="0.0" offsetY="0.0" upX="0.0" upY="-1.0"/></y:ModelParameter></y:NodeLabel>
          <y:Shape type="ellipse"/>
        </y:ShapeNode>
      </data>
    </node>
    <node id="n261">
      <data key="d3" xml:space="preserve"><![CDATA[SF3B3]]></data>
      <data key="d4" xml:space="preserve"><![CDATA[Splicing factor 3B subunit 3]]></data>
      <data key="d5" xml:space="preserve"><![CDATA[source]]></data>
      <data key="d6" xml:space="preserve">1.6828264478956676</data>
      <data key="d7" xml:space="preserve">1.0400142206627252</data>
      <data key="d8" xml:space="preserve">true</data>
      <data key="d9" xml:space="preserve">0.04400000000000004</data>
      <data key="d10" xml:space="preserve"><![CDATA[LRRC47(1) CNEP1R1(2) CTDNEP1(2) SNX27(2)]]></data>
      <data key="d11"/>
      <data key="d12"/>
      <data key="d15" xml:space="preserve">3.949822628665997E-9</data>
      <data key="d16" xml:space="preserve">-0.3369942288716125</data>
      <data key="d17" xml:space="preserve">-0.3369942288716125</data>
      <data key="d18" xml:space="preserve">1</data>
      <data key="d19" xml:space="preserve">0.020126184217065107</data>
      <data key="d20" xml:space="preserve">1.0</data>
      <data key="d21" xml:space="preserve">206.66491352418458</data>
      <data key="d22" xml:space="preserve">-25.705806119063368</data>
      <data key="d24"/>
      <data key="d25">
        <y:ShapeNode>
          <y:Geometry height="40.0" width="40.0" x="460.60844851824913" y="-113.58479581751114"/>
          <y:Fill color="#99FF99" transparent="false"/>
          <y:BorderStyle color="#3399FF" raised="false" type="line" width="3.0"/>
          <y:NodeLabel alignment="center" autoSizePolicy="content" fontFamily="Arial" fontSize="10" fontStyle="bold" hasBackgroundColor="false" hasLineColor="false" height="15.171875" horizontalTextPosition="center" iconTextGap="4" modelName="custom" textColor="#000000" verticalTextPosition="bottom" visible="true" width="35.123046875" x="2.4384765625" xml:space="preserve" y="12.4140625">SF3B3<y:LabelModel><y:SmartNodeLabelModel distance="4.0"/></y:LabelModel><y:ModelParameter><y:SmartNodeLabelModelParameter labelRatioX="0.0" labelRatioY="0.0" nodeRatioX="0.0" nodeRatioY="0.0" offsetX="0.0" offsetY="0.0" upX="0.0" upY="-1.0"/></y:ModelParameter></y:NodeLabel>
          <y:Shape type="ellipse"/>
        </y:ShapeNode>
      </data>
    </node>
    <node id="n262">
      <data key="d3" xml:space="preserve"><![CDATA[SF3B5]]></data>
      <data key="d4" xml:space="preserve"><![CDATA[Splicing factor 3B subunit 5]]></data>
      <data key="d5" xml:space="preserve"><![CDATA[gene]]></data>
      <data key="d6" xml:space="preserve">1.0699849515879185</data>
      <data key="d7" xml:space="preserve">0.8570326816096805</data>
      <data key="d8" xml:space="preserve">false</data>
      <data key="d9" xml:space="preserve">0.08199999999999996</data>
      <data key="d10"/>
      <data key="d11"/>
      <data key="d12"/>
      <data key="d15" xml:space="preserve">6.0049847332835E-4</data>
      <data key="d16" xml:space="preserve">-0.3553847674716389</data>
      <data key="d17" xml:space="preserve">-0.3553847674716389</data>
      <data key="d18" xml:space="preserve">1</data>
      <data key="d19" xml:space="preserve">0.015094638162798827</data>
      <data key="d20" xml:space="preserve">1.0</data>
      <data key="d21" xml:space="preserve">219.27525113603053</data>
      <data key="d22" xml:space="preserve">-23.55819754121146</data>
      <data key="d24"/>
      <data key="d25">
        <y:ShapeNode>
          <y:Geometry height="40.0" width="40.0" x="515.9377121846286" y="-61.449158378030525"/>
          <y:Fill color="#F2F2F2" transparent="false"/>
          <y:BorderStyle color="#3399FF" type="line" width="3.0"/>
          <y:NodeLabel alignment="center" autoSizePolicy="content" fontFamily="Arial" fontSize="10" fontStyle="plain" hasBackgroundColor="false" hasLineColor="false" height="15.171875" horizontalTextPosition="center" iconTextGap="4" modelName="custom" textColor="#000000" verticalTextPosition="bottom" visible="true" width="34.5712890625" x="2.71435546875" xml:space="preserve" y="12.4140625">SF3B5<y:LabelModel><y:SmartNodeLabelModel distance="4.0"/></y:LabelModel><y:ModelParameter><y:SmartNodeLabelModelParameter labelRatioX="0.0" labelRatioY="0.0" nodeRatioX="0.0" nodeRatioY="0.0" offsetX="0.0" offsetY="0.0" upX="0.0" upY="-1.0"/></y:ModelParameter></y:NodeLabel>
          <y:Shape type="roundrectangle"/>
        </y:ShapeNode>
      </data>
    </node>
    <node id="n263">
      <data key="d3" xml:space="preserve"><![CDATA[SIL1]]></data>
      <data key="d4" xml:space="preserve"><![CDATA[Nucleotide exchange factor SIL1]]></data>
      <data key="d5" xml:space="preserve"><![CDATA[source]]></data>
      <data key="d6" xml:space="preserve">4.107581512647742</data>
      <data key="d7" xml:space="preserve">1.6598573836801733</data>
      <data key="d8" xml:space="preserve">true</data>
      <data key="d9" xml:space="preserve">0.01200000000000001</data>
      <data key="d10" xml:space="preserve"><![CDATA[LRRC47(1) CNEP1R1(2) CTDNEP1(2) SNX27(2)]]></data>
      <data key="d11"/>
      <data key="d12"/>
      <data key="d15" xml:space="preserve">5.87408318165846E-47</data>
      <data key="d16" xml:space="preserve">-0.8436112941522753</data>
      <data key="d17" xml:space="preserve">-0.8436112941522753</data>
      <data key="d18" xml:space="preserve">1</data>
      <data key="d19" xml:space="preserve">0.020126184217065107</data>
      <data key="d20" xml:space="preserve">1.0</data>
      <data key="d21" xml:space="preserve">86.2057713853319</data>
      <data key="d22" xml:space="preserve">-7.644155171849009</data>
      <data key="d24"/>
      <data key="d25">
        <y:ShapeNode>
          <y:Geometry height="40.0" width="40.0" x="25.68952975119356" y="96.12058731723421"/>
          <y:Fill color="#99FF99" transparent="false"/>
          <y:BorderStyle color="#3399FF" raised="false" type="line" width="3.0"/>
          <y:NodeLabel alignment="center" autoSizePolicy="content" fontFamily="Arial" fontSize="10" fontStyle="bold" hasBackgroundColor="false" hasLineColor="false" height="15.171875" horizontalTextPosition="center" iconTextGap="4" modelName="custom" textColor="#000000" verticalTextPosition="bottom" visible="true" width="25.1181640625" x="7.44091796875" xml:space="preserve" y="12.4140625">SIL1<y:LabelModel><y:SmartNodeLabelModel distance="4.0"/></y:LabelModel><y:ModelParameter><y:SmartNodeLabelModelParameter labelRatioX="0.0" labelRatioY="0.0" nodeRatioX="0.0" nodeRatioY="0.0" offsetX="0.0" offsetY="0.0" upX="0.0" upY="-1.0"/></y:ModelParameter></y:NodeLabel>
          <y:Shape type="ellipse"/>
        </y:ShapeNode>
      </data>
    </node>
    <node id="n264">
      <data key="d3" xml:space="preserve"><![CDATA[SLC25A3]]></data>
      <data key="d4" xml:space="preserve"><![CDATA[Phosphate carrier protein, mitochondrial]]></data>
      <data key="d5" xml:space="preserve"><![CDATA[source]]></data>
      <data key="d6" xml:space="preserve">1.5159123030063002</data>
      <data key="d7" xml:space="preserve">0.7513193861195752</data>
      <data key="d8" xml:space="preserve">true</data>
      <data key="d9" xml:space="preserve">0.041000000000000036</data>
      <data key="d10" xml:space="preserve"><![CDATA[LRRC47(1) CNEP1R1(2) CTDNEP1(2) SNX27(2)]]></data>
      <data key="d11"/>
      <data key="d12"/>
      <data key="d15" xml:space="preserve">4.042075156385892E-5</data>
      <data key="d16" xml:space="preserve">-0.5230555842050632</data>
      <data key="d17" xml:space="preserve">-0.5230555842050632</data>
      <data key="d18" xml:space="preserve">1</data>
      <data key="d19" xml:space="preserve">0.020126184217065107</data>
      <data key="d20" xml:space="preserve">1.0</data>
      <data key="d21" xml:space="preserve">-135.6449932667214</data>
      <data key="d22" xml:space="preserve">228.9295743206674</data>
      <data key="d24"/>
      <data key="d25">
        <y:ShapeNode>
          <y:Geometry height="40.0" width="40.0" x="-279.950696304452" y="434.22895943293554"/>
          <y:Fill color="#99FF99" transparent="false"/>
          <y:BorderStyle color="#3399FF" raised="false" type="line" width="3.0"/>
          <y:NodeLabel alignment="center" autoSizePolicy="content" fontFamily="Arial" fontSize="10" fontStyle="bold" hasBackgroundColor="false" hasLineColor="false" height="15.171875" horizontalTextPosition="center" iconTextGap="4" modelName="custom" textColor="#000000" verticalTextPosition="bottom" visible="true" width="47.90625" x="-3.953125" xml:space="preserve" y="12.4140625">SLC25A3<y:LabelModel><y:SmartNodeLabelModel distance="4.0"/></y:LabelModel><y:ModelParameter><y:SmartNodeLabelModelParameter labelRatioX="0.0" labelRatioY="0.0" nodeRatioX="0.0" nodeRatioY="0.0" offsetX="0.0" offsetY="0.0" upX="0.0" upY="-1.0"/></y:ModelParameter></y:NodeLabel>
          <y:Shape type="ellipse"/>
        </y:ShapeNode>
      </data>
    </node>
    <node id="n265">
      <data key="d3" xml:space="preserve"><![CDATA[SLC25A6]]></data>
      <data key="d4" xml:space="preserve"><![CDATA[ADP/ATP translocase 3]]></data>
      <data key="d5" xml:space="preserve"><![CDATA[source]]></data>
      <data key="d6" xml:space="preserve">3.237995629455874</data>
      <data key="d7" xml:space="preserve">1.3751374307636695</data>
      <data key="d8" xml:space="preserve">true</data>
      <data key="d9" xml:space="preserve">0.018000000000000016</data>
      <data key="d10" xml:space="preserve"><![CDATA[LRRC47(1) CNEP1R1(2) CTDNEP1(2) SNX27(2)]]></data>
      <data key="d11"/>
      <data key="d12"/>
      <data key="d15" xml:space="preserve">1.0872662962551259E-27</data>
      <data key="d16" xml:space="preserve">-0.524230784818767</data>
      <data key="d17" xml:space="preserve">-0.524230784818767</data>
      <data key="d18" xml:space="preserve">1</data>
      <data key="d19" xml:space="preserve">0.020126184217065107</data>
      <data key="d20" xml:space="preserve">1.0</data>
      <data key="d21" xml:space="preserve">-25.47544603758661</data>
      <data key="d22" xml:space="preserve">65.60969267423911</data>
      <data key="d24"/>
      <data key="d25">
        <y:ShapeNode>
          <y:Geometry height="40.0" width="40.0" x="-142.51576782016957" y="264.6136376334884"/>
          <y:Fill color="#99FF99" transparent="false"/>
          <y:BorderStyle color="#3399FF" raised="false" type="line" width="3.0"/>
          <y:NodeLabel alignment="center" autoSizePolicy="content" fontFamily="Arial" fontSize="10" fontStyle="bold" hasBackgroundColor="false" hasLineColor="false" height="15.171875" horizontalTextPosition="center" iconTextGap="4" modelName="custom" textColor="#000000" verticalTextPosition="bottom" visible="true" width="47.90625" x="-3.953125" xml:space="preserve" y="12.4140625">SLC25A6<y:LabelModel><y:SmartNodeLabelModel distance="4.0"/></y:LabelModel><y:ModelParameter><y:SmartNodeLabelModelParameter labelRatioX="0.0" labelRatioY="0.0" nodeRatioX="0.0" nodeRatioY="0.0" offsetX="0.0" offsetY="0.0" upX="0.0" upY="-1.0"/></y:ModelParameter></y:NodeLabel>
          <y:Shape type="ellipse"/>
        </y:ShapeNode>
      </data>
    </node>
    <node id="n266">
      <data key="d3" xml:space="preserve"><![CDATA[SNRNP27]]></data>
      <data key="d4" xml:space="preserve"><![CDATA[U4/U6.U5 small nuclear ribonucleoprotein 27 kDa protein]]></data>
      <data key="d5" xml:space="preserve"><![CDATA[source]]></data>
      <data key="d6" xml:space="preserve">6.731429994724641</data>
      <data key="d7" xml:space="preserve">2.9952588545373926</data>
      <data key="d8" xml:space="preserve">true</data>
      <data key="d9" xml:space="preserve">0.0</data>
      <data key="d10" xml:space="preserve"><![CDATA[LRRC47(1) CNEP1R1(2) CTDNEP1(2) SNX27(2)]]></data>
      <data key="d11"/>
      <data key="d12"/>
      <data key="d15" xml:space="preserve">0.0</data>
      <data key="d16" xml:space="preserve">-2.2656074886939286</data>
      <data key="d17" xml:space="preserve">-2.2656074886939286</data>
      <data key="d18" xml:space="preserve">1</data>
      <data key="d19" xml:space="preserve">0.020126184217065107</data>
      <data key="d20" xml:space="preserve">1.0</data>
      <data key="d21" xml:space="preserve">225.73937726374126</data>
      <data key="d22" xml:space="preserve">-15.08753516586392</data>
      <data key="d24"/>
      <data key="d25">
        <y:ShapeNode>
          <y:Geometry height="40.0" width="40.0" x="571.3804616311681" y="-12.570140410903953"/>
          <y:Fill color="#99FF99" transparent="false"/>
          <y:BorderStyle color="#3399FF" raised="false" type="line" width="3.0"/>
          <y:NodeLabel alignment="center" autoSizePolicy="content" fontFamily="Arial" fontSize="10" fontStyle="bold" hasBackgroundColor="false" hasLineColor="false" height="15.171875" horizontalTextPosition="center" iconTextGap="4" modelName="custom" textColor="#000000" verticalTextPosition="bottom" visible="true" width="50.1279296875" x="-5.06396484375" xml:space="preserve" y="12.4140625">SNRNP27<y:LabelModel><y:SmartNodeLabelModel distance="4.0"/></y:LabelModel><y:ModelParameter><y:SmartNodeLabelModelParameter labelRatioX="0.0" labelRatioY="0.0" nodeRatioX="0.0" nodeRatioY="0.0" offsetX="0.0" offsetY="0.0" upX="0.0" upY="-1.0"/></y:ModelParameter></y:NodeLabel>
          <y:Shape type="ellipse"/>
        </y:ShapeNode>
      </data>
    </node>
    <node id="n267">
      <data key="d3" xml:space="preserve"><![CDATA[SNRPD2]]></data>
      <data key="d4" xml:space="preserve"><![CDATA[Small nuclear ribonucleoprotein Sm D2]]></data>
      <data key="d5" xml:space="preserve"><![CDATA[source]]></data>
      <data key="d6" xml:space="preserve">2.000808809758576</data>
      <data key="d7" xml:space="preserve">1.4056867641868798</data>
      <data key="d8" xml:space="preserve">true</data>
      <data key="d9" xml:space="preserve">0.0010000000000000009</data>
      <data key="d10" xml:space="preserve"><![CDATA[LRRC47(1) CNEP1R1(2) CTDNEP1(2) SNX27(2)]]></data>
      <data key="d11"/>
      <data key="d12"/>
      <data key="d15" xml:space="preserve">8.050560352698129E-11</data>
      <data key="d16" xml:space="preserve">-0.396588758712236</data>
      <data key="d17" xml:space="preserve">-0.396588758712236</data>
      <data key="d18" xml:space="preserve">1</data>
      <data key="d19" xml:space="preserve">0.020126184217065107</data>
      <data key="d20" xml:space="preserve">1.0</data>
      <data key="d21" xml:space="preserve">179.17350943011758</data>
      <data key="d22" xml:space="preserve">-23.639233314902373</data>
      <data key="d24"/>
      <data key="d25">
        <y:ShapeNode>
          <y:Geometry height="40.0" width="40.0" x="214.78304727939593" y="35.31152034852579"/>
          <y:Fill color="#99FF99" transparent="false"/>
          <y:BorderStyle color="#3399FF" raised="false" type="line" width="3.0"/>
          <y:NodeLabel alignment="center" autoSizePolicy="content" fontFamily="Arial" fontSize="10" fontStyle="bold" hasBackgroundColor="false" hasLineColor="false" height="15.171875" horizontalTextPosition="center" iconTextGap="4" modelName="custom" textColor="#000000" verticalTextPosition="bottom" visible="true" width="44.56640625" x="-2.283203125" xml:space="preserve" y="12.4140625">SNRPD2<y:LabelModel><y:SmartNodeLabelModel distance="4.0"/></y:LabelModel><y:ModelParameter><y:SmartNodeLabelModelParameter labelRatioX="0.0" labelRatioY="0.0" nodeRatioX="0.0" nodeRatioY="0.0" offsetX="0.0" offsetY="0.0" upX="0.0" upY="-1.0"/></y:ModelParameter></y:NodeLabel>
          <y:Shape type="ellipse"/>
        </y:ShapeNode>
      </data>
    </node>
    <node id="n268">
      <data key="d3" xml:space="preserve"><![CDATA[SORBS3]]></data>
      <data key="d4" xml:space="preserve"><![CDATA[Vinexin]]></data>
      <data key="d5" xml:space="preserve"><![CDATA[source]]></data>
      <data key="d6" xml:space="preserve">5.926221232242066</data>
      <data key="d7" xml:space="preserve">2.4420847360718776</data>
      <data key="d8" xml:space="preserve">true</data>
      <data key="d9" xml:space="preserve">0.014000000000000012</data>
      <data key="d10" xml:space="preserve"><![CDATA[LRRC47(1) CNEP1R1(2) CTDNEP1(2) SNX27(2)]]></data>
      <data key="d11"/>
      <data key="d12"/>
      <data key="d15" xml:space="preserve">1.2300840597742228E-47</data>
      <data key="d16" xml:space="preserve">-1.7560049046738335</data>
      <data key="d17" xml:space="preserve">-1.7560049046738335</data>
      <data key="d18" xml:space="preserve">1</data>
      <data key="d19" xml:space="preserve">0.020126184217065107</data>
      <data key="d20" xml:space="preserve">1.0</data>
      <data key="d21" xml:space="preserve">-130.25671134685837</data>
      <data key="d22" xml:space="preserve">-15.89435926975501</data>
      <data key="d24"/>
      <data key="d25">
        <y:ShapeNode>
          <y:Geometry height="40.0" width="40.0" x="-249.60058351951844" y="-63.496858585272626"/>
          <y:Fill color="#99FF99" transparent="false"/>
          <y:BorderStyle color="#3399FF" raised="false" type="line" width="3.0"/>
          <y:NodeLabel alignment="center" autoSizePolicy="content" fontFamily="Arial" fontSize="10" fontStyle="bold" hasBackgroundColor="false" hasLineColor="false" height="15.171875" horizontalTextPosition="center" iconTextGap="4" modelName="custom" textColor="#000000" verticalTextPosition="bottom" visible="true" width="45.123046875" x="-2.5615234375" xml:space="preserve" y="12.4140625">SORBS3<y:LabelModel><y:SmartNodeLabelModel distance="4.0"/></y:LabelModel><y:ModelParameter><y:SmartNodeLabelModelParameter labelRatioX="0.0" labelRatioY="0.0" nodeRatioX="0.0" nodeRatioY="0.0" offsetX="0.0" offsetY="0.0" upX="0.0" upY="-1.0"/></y:ModelParameter></y:NodeLabel>
          <y:Shape type="ellipse"/>
        </y:ShapeNode>
      </data>
    </node>
    <node id="n269">
      <data key="d3" xml:space="preserve"><![CDATA[SPTBN2]]></data>
      <data key="d4" xml:space="preserve"><![CDATA[Spectrin beta chain, non-erythrocytic 2]]></data>
      <data key="d5" xml:space="preserve"><![CDATA[source]]></data>
      <data key="d6" xml:space="preserve">5.577495310324523</data>
      <data key="d7" xml:space="preserve">2.45547616917762</data>
      <data key="d8" xml:space="preserve">true</data>
      <data key="d9" xml:space="preserve">0.03200000000000003</data>
      <data key="d10" xml:space="preserve"><![CDATA[LRRC47(1) CNEP1R1(2) CTDNEP1(2) SNX27(2)]]></data>
      <data key="d11"/>
      <data key="d12"/>
      <data key="d15" xml:space="preserve">3.3990896672259922E-77</data>
      <data key="d16" xml:space="preserve">1.5554226968346025</data>
      <data key="d17" xml:space="preserve">1.5554226968346025</data>
      <data key="d18" xml:space="preserve">1</data>
      <data key="d19" xml:space="preserve">0.020126184217065107</data>
      <data key="d20" xml:space="preserve">1.0</data>
      <data key="d21" xml:space="preserve">-186.78377662628685</data>
      <data key="d22" xml:space="preserve">-120.03046822782748</data>
      <data key="d24"/>
      <data key="d25">
        <y:ShapeNode>
          <y:Geometry height="40.0" width="40.0" x="-472.19819101424565" y="-268.2320845693254"/>
          <y:Fill color="#99FF99" transparent="false"/>
          <y:BorderStyle color="#CC3300" raised="false" type="line" width="3.0"/>
          <y:NodeLabel alignment="center" autoSizePolicy="content" fontFamily="Arial" fontSize="10" fontStyle="bold" hasBackgroundColor="false" hasLineColor="false" height="15.171875" horizontalTextPosition="center" iconTextGap="4" modelName="custom" textColor="#000000" verticalTextPosition="bottom" visible="true" width="43.453125" x="-1.7265625" xml:space="preserve" y="12.4140625">SPTBN2<y:LabelModel><y:SmartNodeLabelModel distance="4.0"/></y:LabelModel><y:ModelParameter><y:SmartNodeLabelModelParameter labelRatioX="0.0" labelRatioY="0.0" nodeRatioX="0.0" nodeRatioY="0.0" offsetX="0.0" offsetY="0.0" upX="0.0" upY="-1.0"/></y:ModelParameter></y:NodeLabel>
          <y:Shape type="ellipse"/>
        </y:ShapeNode>
      </data>
    </node>
    <node id="n270">
      <data key="d3" xml:space="preserve"><![CDATA[SRGN]]></data>
      <data key="d4" xml:space="preserve"><![CDATA[Serglycin]]></data>
      <data key="d5" xml:space="preserve"><![CDATA[source]]></data>
      <data key="d6" xml:space="preserve">1.8428357805017248</data>
      <data key="d7" xml:space="preserve">0.7523867069345777</data>
      <data key="d8" xml:space="preserve">true</data>
      <data key="d9" xml:space="preserve">0.014000000000000012</data>
      <data key="d10" xml:space="preserve"><![CDATA[LRRC47(1) CNEP1R1(2) CTDNEP1(2) SNX27(2)]]></data>
      <data key="d11"/>
      <data key="d12"/>
      <data key="d15" xml:space="preserve">2.8805076041682185E-6</data>
      <data key="d16" xml:space="preserve">-0.6129455335349316</data>
      <data key="d17" xml:space="preserve">-0.6129455335349316</data>
      <data key="d18" xml:space="preserve">1</data>
      <data key="d19" xml:space="preserve">0.020126184217065107</data>
      <data key="d20" xml:space="preserve">1.0</data>
      <data key="d21" xml:space="preserve">-526.4522379952483</data>
      <data key="d22" xml:space="preserve">37.43350737424363</data>
      <data key="d24"/>
      <data key="d25">
        <y:ShapeNode>
          <y:Geometry height="40.0" width="40.0" x="-877.8367312143092" y="41.26190793257109"/>
          <y:Fill color="#99FF99" transparent="false"/>
          <y:BorderStyle color="#3399FF" raised="false" type="line" width="3.0"/>
          <y:NodeLabel alignment="center" autoSizePolicy="content" fontFamily="Arial" fontSize="10" fontStyle="bold" hasBackgroundColor="false" hasLineColor="false" height="15.171875" horizontalTextPosition="center" iconTextGap="4" modelName="custom" textColor="#000000" verticalTextPosition="bottom" visible="true" width="32.8916015625" x="3.55419921875" xml:space="preserve" y="12.4140625">SRGN<y:LabelModel><y:SmartNodeLabelModel distance="4.0"/></y:LabelModel><y:ModelParameter><y:SmartNodeLabelModelParameter labelRatioX="0.0" labelRatioY="0.0" nodeRatioX="0.0" nodeRatioY="0.0" offsetX="0.0" offsetY="0.0" upX="0.0" upY="-1.0"/></y:ModelParameter></y:NodeLabel>
          <y:Shape type="ellipse"/>
        </y:ShapeNode>
      </data>
    </node>
    <node id="n271">
      <data key="d3" xml:space="preserve"><![CDATA[SRSF2]]></data>
      <data key="d4" xml:space="preserve"><![CDATA[Serine/arginine-rich splicing factor 2]]></data>
      <data key="d5" xml:space="preserve"><![CDATA[gene]]></data>
      <data key="d6" xml:space="preserve">0.9819761788006782</data>
      <data key="d7" xml:space="preserve">0.863405174273125</data>
      <data key="d8" xml:space="preserve">true</data>
      <data key="d9" xml:space="preserve">0.008000000000000007</data>
      <data key="d10"/>
      <data key="d11"/>
      <data key="d12"/>
      <data key="d15" xml:space="preserve">1.3993311522699853E-4</data>
      <data key="d16" xml:space="preserve">-0.2501965038309033</data>
      <data key="d17" xml:space="preserve">-0.2501965038309033</data>
      <data key="d18" xml:space="preserve">1</data>
      <data key="d19" xml:space="preserve">0.015094638162798827</data>
      <data key="d20" xml:space="preserve">1.0</data>
      <data key="d21" xml:space="preserve">174.42674744362063</data>
      <data key="d22" xml:space="preserve">-1.9428135707873708</data>
      <data key="d24"/>
      <data key="d25">
        <y:ShapeNode>
          <y:Geometry height="40.0" width="40.0" x="326.5641992772423" y="84.9782794898452"/>
          <y:Fill color="#F2F2F2" transparent="false"/>
          <y:BorderStyle color="#3399FF" type="line" width="3.0"/>
          <y:NodeLabel alignment="center" autoSizePolicy="content" fontFamily="Arial" fontSize="10" fontStyle="plain" hasBackgroundColor="false" hasLineColor="false" height="15.171875" horizontalTextPosition="center" iconTextGap="4" modelName="custom" textColor="#000000" verticalTextPosition="bottom" visible="true" width="36.2314453125" x="1.88427734375" xml:space="preserve" y="12.4140625">SRSF2<y:LabelModel><y:SmartNodeLabelModel distance="4.0"/></y:LabelModel><y:ModelParameter><y:SmartNodeLabelModelParameter labelRatioX="0.0" labelRatioY="0.0" nodeRatioX="0.0" nodeRatioY="0.0" offsetX="0.0" offsetY="0.0" upX="0.0" upY="-1.0"/></y:ModelParameter></y:NodeLabel>
          <y:Shape type="roundrectangle"/>
        </y:ShapeNode>
      </data>
    </node>
    <node id="n272">
      <data key="d3" xml:space="preserve"><![CDATA[SSRP1]]></data>
      <data key="d4" xml:space="preserve"><![CDATA[FACT complex subunit SSRP1]]></data>
      <data key="d5" xml:space="preserve"><![CDATA[source]]></data>
      <data key="d6" xml:space="preserve">1.5715288229770485</data>
      <data key="d7" xml:space="preserve">0.758904392583595</data>
      <data key="d8" xml:space="preserve">false</data>
      <data key="d9" xml:space="preserve">0.07199999999999995</data>
      <data key="d10" xml:space="preserve"><![CDATA[LRRC47(1) CNEP1R1(2) CTDNEP1(2) SNX27(2)]]></data>
      <data key="d11"/>
      <data key="d12"/>
      <data key="d15" xml:space="preserve">2.276965237411068E-8</data>
      <data key="d16" xml:space="preserve">-0.3231477183539021</data>
      <data key="d17" xml:space="preserve">-0.3231477183539021</data>
      <data key="d18" xml:space="preserve">1</data>
      <data key="d19" xml:space="preserve">0.020126184217065107</data>
      <data key="d20" xml:space="preserve">1.0</data>
      <data key="d21" xml:space="preserve">194.83349074750066</data>
      <data key="d22" xml:space="preserve">-101.72046306501962</data>
      <data key="d24"/>
      <data key="d25">
        <y:ShapeNode>
          <y:Geometry height="40.0" width="40.0" x="423.4181874776648" y="-322.2275063717704"/>
          <y:Fill color="#99FF99" transparent="false"/>
          <y:BorderStyle color="#3399FF" raised="false" type="line" width="3.0"/>
          <y:NodeLabel alignment="center" autoSizePolicy="content" fontFamily="Arial" fontSize="10" fontStyle="bold" hasBackgroundColor="false" hasLineColor="false" height="15.171875" horizontalTextPosition="center" iconTextGap="4" modelName="custom" textColor="#000000" verticalTextPosition="bottom" visible="true" width="36.79296875" x="1.603515625" xml:space="preserve" y="12.4140625">SSRP1<y:LabelModel><y:SmartNodeLabelModel distance="4.0"/></y:LabelModel><y:ModelParameter><y:SmartNodeLabelModelParameter labelRatioX="0.0" labelRatioY="0.0" nodeRatioX="0.0" nodeRatioY="0.0" offsetX="0.0" offsetY="0.0" upX="0.0" upY="-1.0"/></y:ModelParameter></y:NodeLabel>
          <y:Shape type="ellipse"/>
        </y:ShapeNode>
      </data>
    </node>
    <node id="n273">
      <data key="d3" xml:space="preserve"><![CDATA[STK25]]></data>
      <data key="d4" xml:space="preserve"><![CDATA[Serine/threonine-protein kinase 25]]></data>
      <data key="d5" xml:space="preserve"><![CDATA[source]]></data>
      <data key="d6" xml:space="preserve">2.794518928743063</data>
      <data key="d7" xml:space="preserve">1.1529169605861074</data>
      <data key="d8" xml:space="preserve">true</data>
      <data key="d9" xml:space="preserve">0.01200000000000001</data>
      <data key="d10" xml:space="preserve"><![CDATA[LRRC47(1) CNEP1R1(2) CTDNEP1(2) SNX27(2)]]></data>
      <data key="d11"/>
      <data key="d12"/>
      <data key="d15" xml:space="preserve">6.744079716963968E-4</data>
      <data key="d16" xml:space="preserve">-2.4626760221572153</data>
      <data key="d17" xml:space="preserve">-2.4626760221572153</data>
      <data key="d18" xml:space="preserve">1</data>
      <data key="d19" xml:space="preserve">0.020126184217065107</data>
      <data key="d20" xml:space="preserve">1.0</data>
      <data key="d21" xml:space="preserve">-150.61604583529802</data>
      <data key="d22" xml:space="preserve">-142.59240075330172</data>
      <data key="d24"/>
      <data key="d25">
        <y:ShapeNode>
          <y:Geometry height="40.0" width="40.0" x="-389.5842666132774" y="-395.1609677106672"/>
          <y:Fill color="#99FF99" transparent="false"/>
          <y:BorderStyle color="#3399FF" raised="false" type="line" width="3.0"/>
          <y:NodeLabel alignment="center" autoSizePolicy="content" fontFamily="Arial" fontSize="10" fontStyle="bold" hasBackgroundColor="false" hasLineColor="false" height="15.171875" horizontalTextPosition="center" iconTextGap="4" modelName="custom" textColor="#000000" verticalTextPosition="bottom" visible="true" width="35.123046875" x="2.4384765625" xml:space="preserve" y="12.4140625">STK25<y:LabelModel><y:SmartNodeLabelModel distance="4.0"/></y:LabelModel><y:ModelParameter><y:SmartNodeLabelModelParameter labelRatioX="0.0" labelRatioY="0.0" nodeRatioX="0.0" nodeRatioY="0.0" offsetX="0.0" offsetY="0.0" upX="0.0" upY="-1.0"/></y:ModelParameter></y:NodeLabel>
          <y:Shape type="ellipse"/>
        </y:ShapeNode>
      </data>
    </node>
    <node id="n274">
      <data key="d3" xml:space="preserve"><![CDATA[STK4]]></data>
      <data key="d4" xml:space="preserve"><![CDATA[Serine/threonine-protein kinase 4]]></data>
      <data key="d5" xml:space="preserve"><![CDATA[source]]></data>
      <data key="d6" xml:space="preserve">5.105487883983751</data>
      <data key="d7" xml:space="preserve">2.1343443338355583</data>
      <data key="d8" xml:space="preserve">true</data>
      <data key="d9" xml:space="preserve">0.025000000000000022</data>
      <data key="d10" xml:space="preserve"><![CDATA[LRRC47(1) CNEP1R1(2) CTDNEP1(2) SNX27(2)]]></data>
      <data key="d11"/>
      <data key="d12"/>
      <data key="d15" xml:space="preserve">2.091096437741483E-35</data>
      <data key="d16" xml:space="preserve">1.3033003266752439</data>
      <data key="d17" xml:space="preserve">1.3033003266752439</data>
      <data key="d18" xml:space="preserve">1</data>
      <data key="d19" xml:space="preserve">0.020126184217065107</data>
      <data key="d20" xml:space="preserve">1.0</data>
      <data key="d21" xml:space="preserve">-23.858084367069388</data>
      <data key="d22" xml:space="preserve">-97.70004864014099</data>
      <data key="d24"/>
      <data key="d25">
        <y:ShapeNode>
          <y:Geometry height="40.0" width="40.0" x="-175.18186383513677" y="-148.21000269726957"/>
          <y:Fill color="#99FF99" transparent="false"/>
          <y:BorderStyle color="#CC3300" raised="false" type="line" width="3.0"/>
          <y:NodeLabel alignment="center" autoSizePolicy="content" fontFamily="Arial" fontSize="10" fontStyle="bold" hasBackgroundColor="false" hasLineColor="false" height="15.171875" horizontalTextPosition="center" iconTextGap="4" modelName="custom" textColor="#000000" verticalTextPosition="bottom" visible="true" width="29.5615234375" x="5.21923828125" xml:space="preserve" y="12.4140625">STK4<y:LabelModel><y:SmartNodeLabelModel distance="4.0"/></y:LabelModel><y:ModelParameter><y:SmartNodeLabelModelParameter labelRatioX="0.0" labelRatioY="0.0" nodeRatioX="0.0" nodeRatioY="0.0" offsetX="0.0" offsetY="0.0" upX="0.0" upY="-1.0"/></y:ModelParameter></y:NodeLabel>
          <y:Shape type="ellipse"/>
        </y:ShapeNode>
      </data>
    </node>
    <node id="n275">
      <data key="d3" xml:space="preserve"><![CDATA[STX8]]></data>
      <data key="d4" xml:space="preserve"><![CDATA[Syntaxin-8]]></data>
      <data key="d5" xml:space="preserve"><![CDATA[source]]></data>
      <data key="d6" xml:space="preserve">4.474119899256795</data>
      <data key="d7" xml:space="preserve">1.8514594652393352</data>
      <data key="d8" xml:space="preserve">true</data>
      <data key="d9" xml:space="preserve">0.015000000000000013</data>
      <data key="d10" xml:space="preserve"><![CDATA[LRRC47(1) CNEP1R1(2) CTDNEP1(2) SNX27(2)]]></data>
      <data key="d11"/>
      <data key="d12"/>
      <data key="d15" xml:space="preserve">1.7797323066343826E-53</data>
      <data key="d16" xml:space="preserve">-1.0008874436462818</data>
      <data key="d17" xml:space="preserve">-1.0008874436462818</data>
      <data key="d18" xml:space="preserve">1</data>
      <data key="d19" xml:space="preserve">0.020126184217065107</data>
      <data key="d20" xml:space="preserve">1.0</data>
      <data key="d21" xml:space="preserve">-212.73345086806998</data>
      <data key="d22" xml:space="preserve">-57.846125026732295</data>
      <data key="d24"/>
      <data key="d25">
        <y:ShapeNode>
          <y:Geometry height="40.0" width="40.0" x="-581.2690901500271" y="-81.62240399295447"/>
          <y:Fill color="#99FF99" transparent="false"/>
          <y:BorderStyle color="#3399FF" raised="false" type="line" width="3.0"/>
          <y:NodeLabel alignment="center" autoSizePolicy="content" fontFamily="Arial" fontSize="10" fontStyle="bold" hasBackgroundColor="false" hasLineColor="false" height="15.171875" horizontalTextPosition="center" iconTextGap="4" modelName="custom" textColor="#000000" verticalTextPosition="bottom" visible="true" width="29.009765625" x="5.4951171875" xml:space="preserve" y="12.4140625">STX8<y:LabelModel><y:SmartNodeLabelModel distance="4.0"/></y:LabelModel><y:ModelParameter><y:SmartNodeLabelModelParameter labelRatioX="0.0" labelRatioY="0.0" nodeRatioX="0.0" nodeRatioY="0.0" offsetX="0.0" offsetY="0.0" upX="0.0" upY="-1.0"/></y:ModelParameter></y:NodeLabel>
          <y:Shape type="ellipse"/>
        </y:ShapeNode>
      </data>
    </node>
    <node id="n276">
      <data key="d3" xml:space="preserve"><![CDATA[SUMO3]]></data>
      <data key="d4" xml:space="preserve"><![CDATA[Small ubiquitin-related modifier 3]]></data>
      <data key="d5" xml:space="preserve"><![CDATA[gene]]></data>
      <data key="d6" xml:space="preserve">1.1240612445943121</data>
      <data key="d7" xml:space="preserve">0.8599250516750022</data>
      <data key="d8" xml:space="preserve">true</data>
      <data key="d9" xml:space="preserve">0.04200000000000004</data>
      <data key="d10"/>
      <data key="d11"/>
      <data key="d12"/>
      <data key="d15" xml:space="preserve">2.900852740433923E-4</data>
      <data key="d16" xml:space="preserve">0.3571796056391035</data>
      <data key="d17" xml:space="preserve">0.3571796056391035</data>
      <data key="d18" xml:space="preserve">1</data>
      <data key="d19" xml:space="preserve">0.015094638162798827</data>
      <data key="d20" xml:space="preserve">1.0</data>
      <data key="d21" xml:space="preserve">95.94999412858462</data>
      <data key="d22" xml:space="preserve">-110.03058041238427</data>
      <data key="d24"/>
      <data key="d25">
        <y:ShapeNode>
          <y:Geometry height="40.0" width="40.0" x="177.58489851599577" y="-246.44722987569233"/>
          <y:Fill color="#F2F2F2" transparent="false"/>
          <y:BorderStyle color="#CC3300" type="line" width="3.0"/>
          <y:NodeLabel alignment="center" autoSizePolicy="content" fontFamily="Arial" fontSize="10" fontStyle="plain" hasBackgroundColor="false" hasLineColor="false" height="15.171875" horizontalTextPosition="center" iconTextGap="4" modelName="custom" textColor="#000000" verticalTextPosition="bottom" visible="true" width="39.5615234375" x="0.21923828125" xml:space="preserve" y="12.4140625">SUMO3<y:LabelModel><y:SmartNodeLabelModel distance="4.0"/></y:LabelModel><y:ModelParameter><y:SmartNodeLabelModelParameter labelRatioX="0.0" labelRatioY="0.0" nodeRatioX="0.0" nodeRatioY="0.0" offsetX="0.0" offsetY="0.0" upX="0.0" upY="-1.0"/></y:ModelParameter></y:NodeLabel>
          <y:Shape type="roundrectangle"/>
        </y:ShapeNode>
      </data>
    </node>
    <node id="n277">
      <data key="d3" xml:space="preserve"><![CDATA[SUPT16H]]></data>
      <data key="d4" xml:space="preserve"><![CDATA[FACT complex subunit SPT16]]></data>
      <data key="d5" xml:space="preserve"><![CDATA[gene]]></data>
      <data key="d6" xml:space="preserve">1.0933500068682187</data>
      <data key="d7" xml:space="preserve">0.6621713667056751</data>
      <data key="d8" xml:space="preserve">true</data>
      <data key="d9" xml:space="preserve">0.040000000000000036</data>
      <data key="d10"/>
      <data key="d11"/>
      <data key="d12"/>
      <data key="d15" xml:space="preserve">2.1858966697421188E-4</data>
      <data key="d16" xml:space="preserve">-0.326582863526492</data>
      <data key="d17" xml:space="preserve">-0.326582863526492</data>
      <data key="d18" xml:space="preserve">1</data>
      <data key="d19" xml:space="preserve">0.015094638162798827</data>
      <data key="d20" xml:space="preserve">1.0</data>
      <data key="d21" xml:space="preserve">170.34633471456118</data>
      <data key="d22" xml:space="preserve">-101.29372193186902</data>
      <data key="d24"/>
      <data key="d25">
        <y:ShapeNode>
          <y:Geometry height="40.0" width="40.0" x="340.6993542858277" y="-352.8562650945719"/>
          <y:Fill color="#F2F2F2" transparent="false"/>
          <y:BorderStyle color="#3399FF" type="line" width="3.0"/>
          <y:NodeLabel alignment="center" autoSizePolicy="content" fontFamily="Arial" fontSize="10" fontStyle="plain" hasBackgroundColor="false" hasLineColor="false" height="15.171875" horizontalTextPosition="center" iconTextGap="4" modelName="custom" textColor="#000000" verticalTextPosition="bottom" visible="true" width="49.0146484375" x="-4.50732421875" xml:space="preserve" y="12.4140625">SUPT16H<y:LabelModel><y:SmartNodeLabelModel distance="4.0"/></y:LabelModel><y:ModelParameter><y:SmartNodeLabelModelParameter labelRatioX="0.0" labelRatioY="0.0" nodeRatioX="0.0" nodeRatioY="0.0" offsetX="0.0" offsetY="0.0" upX="0.0" upY="-1.0"/></y:ModelParameter></y:NodeLabel>
          <y:Shape type="roundrectangle"/>
        </y:ShapeNode>
      </data>
    </node>
    <node id="n278">
      <data key="d3" xml:space="preserve"><![CDATA[SYNCRIP]]></data>
      <data key="d4" xml:space="preserve"><![CDATA[Heterogeneous nuclear ribonucleoprotein Q]]></data>
      <data key="d5" xml:space="preserve"><![CDATA[source]]></data>
      <data key="d6" xml:space="preserve">7.8033891898798275</data>
      <data key="d7" xml:space="preserve">3.4286376492115402</data>
      <data key="d8" xml:space="preserve">true</data>
      <data key="d9" xml:space="preserve">0.0010000000000000009</data>
      <data key="d10" xml:space="preserve"><![CDATA[LRRC47(1) CNEP1R1(2) CTDNEP1(2) SNX27(2)]]></data>
      <data key="d11"/>
      <data key="d12"/>
      <data key="d15" xml:space="preserve">7.40347062627934E-8</data>
      <data key="d16" xml:space="preserve">-8.539699996120053</data>
      <data key="d17" xml:space="preserve">-8.539699996120053</data>
      <data key="d18" xml:space="preserve">1</data>
      <data key="d19" xml:space="preserve">0.020126184217065107</data>
      <data key="d20" xml:space="preserve">1.0</data>
      <data key="d21" xml:space="preserve">115.22598653093289</data>
      <data key="d22" xml:space="preserve">21.245949516520277</data>
      <data key="d24"/>
      <data key="d25">
        <y:ShapeNode>
          <y:Geometry height="40.0" width="40.0" x="123.18692326225542" y="245.8167997699643"/>
          <y:Fill color="#99FF99" transparent="false"/>
          <y:BorderStyle color="#3399FF" raised="false" type="line" width="3.0"/>
          <y:NodeLabel alignment="center" autoSizePolicy="content" fontFamily="Arial" fontSize="10" fontStyle="bold" hasBackgroundColor="false" hasLineColor="false" height="15.171875" horizontalTextPosition="center" iconTextGap="4" modelName="custom" textColor="#000000" verticalTextPosition="bottom" visible="true" width="48.453125" x="-4.2265625" xml:space="preserve" y="12.4140625">SYNCRIP<y:LabelModel><y:SmartNodeLabelModel distance="4.0"/></y:LabelModel><y:ModelParameter><y:SmartNodeLabelModelParameter labelRatioX="0.0" labelRatioY="0.0" nodeRatioX="0.0" nodeRatioY="0.0" offsetX="0.0" offsetY="0.0" upX="0.0" upY="-1.0"/></y:ModelParameter></y:NodeLabel>
          <y:Shape type="ellipse"/>
        </y:ShapeNode>
      </data>
    </node>
    <node id="n279">
      <data key="d3" xml:space="preserve"><![CDATA[TAB1]]></data>
      <data key="d4" xml:space="preserve"><![CDATA[TGF-beta-activated kinase 1 and MAP3K7-binding protein 1]]></data>
      <data key="d5" xml:space="preserve"><![CDATA[source]]></data>
      <data key="d6" xml:space="preserve">8.189908898508701</data>
      <data key="d7" xml:space="preserve">3.4238990428782397</data>
      <data key="d8" xml:space="preserve">true</data>
      <data key="d9" xml:space="preserve">0.015000000000000013</data>
      <data key="d10" xml:space="preserve"><![CDATA[LRRC47(1) CNEP1R1(2) CTDNEP1(2) SNX27(2)]]></data>
      <data key="d11"/>
      <data key="d12"/>
      <data key="d15" xml:space="preserve">3.2374095666821077E-229</data>
      <data key="d16" xml:space="preserve">-3.3537303882936005</data>
      <data key="d17" xml:space="preserve">-3.3537303882936005</data>
      <data key="d18" xml:space="preserve">1</data>
      <data key="d19" xml:space="preserve">0.020126184217065107</data>
      <data key="d20" xml:space="preserve">1.0</data>
      <data key="d21" xml:space="preserve">-24.246606592339507</data>
      <data key="d22" xml:space="preserve">-80.88413637997463</data>
      <data key="d24"/>
      <data key="d25">
        <y:ShapeNode>
          <y:Geometry height="40.0" width="40.0" x="-172.50971573901393" y="-205.0626752644893"/>
          <y:Fill color="#99FF99" transparent="false"/>
          <y:BorderStyle color="#3399FF" raised="false" type="line" width="3.0"/>
          <y:NodeLabel alignment="center" autoSizePolicy="content" fontFamily="Arial" fontSize="10" fontStyle="bold" hasBackgroundColor="false" hasLineColor="false" height="15.171875" horizontalTextPosition="center" iconTextGap="4" modelName="custom" textColor="#000000" verticalTextPosition="bottom" visible="true" width="30.11328125" x="4.943359375" xml:space="preserve" y="12.4140625">TAB1<y:LabelModel><y:SmartNodeLabelModel distance="4.0"/></y:LabelModel><y:ModelParameter><y:SmartNodeLabelModelParameter labelRatioX="0.0" labelRatioY="0.0" nodeRatioX="0.0" nodeRatioY="0.0" offsetX="0.0" offsetY="0.0" upX="0.0" upY="-1.0"/></y:ModelParameter></y:NodeLabel>
          <y:Shape type="ellipse"/>
        </y:ShapeNode>
      </data>
    </node>
    <node id="n280">
      <data key="d3" xml:space="preserve"><![CDATA[TADA1]]></data>
      <data key="d4" xml:space="preserve"><![CDATA[Transcriptional adapter 1]]></data>
      <data key="d5" xml:space="preserve"><![CDATA[source]]></data>
      <data key="d6" xml:space="preserve">9.13045417399816</data>
      <data key="d7" xml:space="preserve">3.7910186002731194</data>
      <data key="d8" xml:space="preserve">true</data>
      <data key="d9" xml:space="preserve">0.0</data>
      <data key="d10" xml:space="preserve"><![CDATA[LRRC47(1) CNEP1R1(2) CTDNEP1(2) SNX27(2)]]></data>
      <data key="d11"/>
      <data key="d12"/>
      <data key="d15" xml:space="preserve">1.6198914073663736E-175</data>
      <data key="d16" xml:space="preserve">-4.168259671174021</data>
      <data key="d17" xml:space="preserve">-4.168259671174021</data>
      <data key="d18" xml:space="preserve">1</data>
      <data key="d19" xml:space="preserve">0.020126184217065107</data>
      <data key="d20" xml:space="preserve">1.0</data>
      <data key="d21" xml:space="preserve">208.290776648424</data>
      <data key="d22" xml:space="preserve">-64.21234854722886</data>
      <data key="d24"/>
      <data key="d25">
        <y:ShapeNode>
          <y:Geometry height="40.0" width="40.0" x="443.06219078260773" y="-184.1355999786774"/>
          <y:Fill color="#99FF99" transparent="false"/>
          <y:BorderStyle color="#3399FF" raised="false" type="line" width="3.0"/>
          <y:NodeLabel alignment="center" autoSizePolicy="content" fontFamily="Arial" fontSize="10" fontStyle="bold" hasBackgroundColor="false" hasLineColor="false" height="15.171875" horizontalTextPosition="center" iconTextGap="4" modelName="custom" textColor="#000000" verticalTextPosition="bottom" visible="true" width="37.3349609375" x="1.33251953125" xml:space="preserve" y="12.4140625">TADA1<y:LabelModel><y:SmartNodeLabelModel distance="4.0"/></y:LabelModel><y:ModelParameter><y:SmartNodeLabelModelParameter labelRatioX="0.0" labelRatioY="0.0" nodeRatioX="0.0" nodeRatioY="0.0" offsetX="0.0" offsetY="0.0" upX="0.0" upY="-1.0"/></y:ModelParameter></y:NodeLabel>
          <y:Shape type="ellipse"/>
        </y:ShapeNode>
      </data>
    </node>
    <node id="n281">
      <data key="d3" xml:space="preserve"><![CDATA[TAF3]]></data>
      <data key="d4" xml:space="preserve"><![CDATA[Transcription initiation factor TFIID subunit 3]]></data>
      <data key="d5" xml:space="preserve"><![CDATA[source]]></data>
      <data key="d6" xml:space="preserve">8.71850376424794</data>
      <data key="d7" xml:space="preserve">3.6878163971081976</data>
      <data key="d8" xml:space="preserve">true</data>
      <data key="d9" xml:space="preserve">0.007000000000000006</data>
      <data key="d10" xml:space="preserve"><![CDATA[LRRC47(1) CNEP1R1(2) CTDNEP1(2) SNX27(2)]]></data>
      <data key="d11"/>
      <data key="d12"/>
      <data key="d15" xml:space="preserve">6.518626414778349E-11</data>
      <data key="d16" xml:space="preserve">-7.462543955602345</data>
      <data key="d17" xml:space="preserve">-7.462543955602345</data>
      <data key="d18" xml:space="preserve">1</data>
      <data key="d19" xml:space="preserve">0.020126184217065107</data>
      <data key="d20" xml:space="preserve">1.0</data>
      <data key="d21" xml:space="preserve">199.1091258633554</data>
      <data key="d22" xml:space="preserve">-74.9127692096184</data>
      <data key="d24"/>
      <data key="d25">
        <y:ShapeNode>
          <y:Geometry height="40.0" width="40.0" x="363.3019220110341" y="-273.0981603043599"/>
          <y:Fill color="#99FF99" transparent="false"/>
          <y:BorderStyle color="#3399FF" raised="false" type="line" width="3.0"/>
          <y:NodeLabel alignment="center" autoSizePolicy="content" fontFamily="Arial" fontSize="10" fontStyle="bold" hasBackgroundColor="false" hasLineColor="false" height="15.171875" horizontalTextPosition="center" iconTextGap="4" modelName="custom" textColor="#000000" verticalTextPosition="bottom" visible="true" width="29.0" x="5.5" xml:space="preserve" y="12.4140625">TAF3<y:LabelModel><y:SmartNodeLabelModel distance="4.0"/></y:LabelModel><y:ModelParameter><y:SmartNodeLabelModelParameter labelRatioX="0.0" labelRatioY="0.0" nodeRatioX="0.0" nodeRatioY="0.0" offsetX="0.0" offsetY="0.0" upX="0.0" upY="-1.0"/></y:ModelParameter></y:NodeLabel>
          <y:Shape type="ellipse"/>
        </y:ShapeNode>
      </data>
    </node>
    <node id="n282">
      <data key="d3" xml:space="preserve"><![CDATA[TAF6L]]></data>
      <data key="d4" xml:space="preserve"><![CDATA[TAF6-like RNA polymerase II p300/CBP-associated factor-associated factor 65 kDa subunit 6L]]></data>
      <data key="d5" xml:space="preserve"><![CDATA[source]]></data>
      <data key="d6" xml:space="preserve">2.164680363675956</data>
      <data key="d7" xml:space="preserve">1.1051356091726983</data>
      <data key="d8" xml:space="preserve">true</data>
      <data key="d9" xml:space="preserve">0.0030000000000000027</data>
      <data key="d10" xml:space="preserve"><![CDATA[LRRC47(1) CNEP1R1(2) CTDNEP1(2) SNX27(2)]]></data>
      <data key="d11"/>
      <data key="d12"/>
      <data key="d15" xml:space="preserve">2.7366972112320517E-5</data>
      <data key="d16" xml:space="preserve">1.0269721548200081</data>
      <data key="d17" xml:space="preserve">1.0269721548200081</data>
      <data key="d18" xml:space="preserve">1</data>
      <data key="d19" xml:space="preserve">0.020126184217065107</data>
      <data key="d20" xml:space="preserve">1.0</data>
      <data key="d21" xml:space="preserve">259.178259401915</data>
      <data key="d22" xml:space="preserve">-108.6205628348089</data>
      <data key="d24"/>
      <data key="d25">
        <y:ShapeNode>
          <y:Geometry height="40.0" width="40.0" x="615.6645616337254" y="-303.3390951404854"/>
          <y:Fill color="#99FF99" transparent="false"/>
          <y:BorderStyle color="#CC3300" raised="false" type="line" width="3.0"/>
          <y:NodeLabel alignment="center" autoSizePolicy="content" fontFamily="Arial" fontSize="10" fontStyle="bold" hasBackgroundColor="false" hasLineColor="false" height="15.171875" horizontalTextPosition="center" iconTextGap="4" modelName="custom" textColor="#000000" verticalTextPosition="bottom" visible="true" width="35.1083984375" x="2.44580078125" xml:space="preserve" y="12.4140625">TAF6L<y:LabelModel><y:SmartNodeLabelModel distance="4.0"/></y:LabelModel><y:ModelParameter><y:SmartNodeLabelModelParameter labelRatioX="0.0" labelRatioY="0.0" nodeRatioX="0.0" nodeRatioY="0.0" offsetX="0.0" offsetY="0.0" upX="0.0" upY="-1.0"/></y:ModelParameter></y:NodeLabel>
          <y:Shape type="ellipse"/>
        </y:ShapeNode>
      </data>
    </node>
    <node id="n283">
      <data key="d3" xml:space="preserve"><![CDATA[TAF7]]></data>
      <data key="d4" xml:space="preserve"><![CDATA[Transcription initiation factor TFIID subunit 7]]></data>
      <data key="d5" xml:space="preserve"><![CDATA[source]]></data>
      <data key="d6" xml:space="preserve">7.79784072935685</data>
      <data key="d7" xml:space="preserve">3.378048686112253</data>
      <data key="d8" xml:space="preserve">true</data>
      <data key="d9" xml:space="preserve">0.0030000000000000027</data>
      <data key="d10" xml:space="preserve"><![CDATA[LRRC47(1) CNEP1R1(2) CTDNEP1(2) SNX27(2)]]></data>
      <data key="d11"/>
      <data key="d12"/>
      <data key="d15" xml:space="preserve">1.4302834887191949E-199</data>
      <data key="d16" xml:space="preserve">-3.0403160020208286</data>
      <data key="d17" xml:space="preserve">-3.0403160020208286</data>
      <data key="d18" xml:space="preserve">1</data>
      <data key="d19" xml:space="preserve">0.020126184217065107</data>
      <data key="d20" xml:space="preserve">1.0</data>
      <data key="d21" xml:space="preserve">160.48175995728698</data>
      <data key="d22" xml:space="preserve">-65.56739049899174</data>
      <data key="d24"/>
      <data key="d25">
        <y:ShapeNode>
          <y:Geometry height="40.0" width="40.0" x="350.1224421478575" y="-132.30862511690108"/>
          <y:Fill color="#99FF99" transparent="false"/>
          <y:BorderStyle color="#3399FF" raised="false" type="line" width="3.0"/>
          <y:NodeLabel alignment="center" autoSizePolicy="content" fontFamily="Arial" fontSize="10" fontStyle="bold" hasBackgroundColor="false" hasLineColor="false" height="15.171875" horizontalTextPosition="center" iconTextGap="4" modelName="custom" textColor="#000000" verticalTextPosition="bottom" visible="true" width="29.0" x="5.5" xml:space="preserve" y="12.4140625">TAF7<y:LabelModel><y:SmartNodeLabelModel distance="4.0"/></y:LabelModel><y:ModelParameter><y:SmartNodeLabelModelParameter labelRatioX="0.0" labelRatioY="0.0" nodeRatioX="0.0" nodeRatioY="0.0" offsetX="0.0" offsetY="0.0" upX="0.0" upY="-1.0"/></y:ModelParameter></y:NodeLabel>
          <y:Shape type="ellipse"/>
        </y:ShapeNode>
      </data>
    </node>
    <node id="n284">
      <data key="d3" xml:space="preserve"><![CDATA[TAX1BP1]]></data>
      <data key="d4" xml:space="preserve"><![CDATA[Isoform 2 of Tax1-binding protein 1]]></data>
      <data key="d5" xml:space="preserve"><![CDATA[source]]></data>
      <data key="d6" xml:space="preserve">6.233404286767467</data>
      <data key="d7" xml:space="preserve">2.570983684965848</data>
      <data key="d8" xml:space="preserve">true</data>
      <data key="d9" xml:space="preserve">0.007000000000000006</data>
      <data key="d10" xml:space="preserve"><![CDATA[LRRC47(1) CNEP1R1(2) CTDNEP1(2) SNX27(2)]]></data>
      <data key="d11"/>
      <data key="d12"/>
      <data key="d15" xml:space="preserve">5.2444256403584025E-87</data>
      <data key="d16" xml:space="preserve">-1.9427664501145514</data>
      <data key="d17" xml:space="preserve">-1.9427664501145514</data>
      <data key="d18" xml:space="preserve">1</data>
      <data key="d19" xml:space="preserve">0.020126184217065107</data>
      <data key="d20" xml:space="preserve">1.0</data>
      <data key="d21" xml:space="preserve">-2.5419051146442357</data>
      <data key="d22" xml:space="preserve">-47.07216845924704</data>
      <data key="d24"/>
      <data key="d25">
        <y:ShapeNode>
          <y:Geometry height="40.0" width="40.0" x="-24.175655334933825" y="-50.795271277042666"/>
          <y:Fill color="#99FF99" transparent="false"/>
          <y:BorderStyle color="#3399FF" raised="false" type="line" width="3.0"/>
          <y:NodeLabel alignment="center" autoSizePolicy="content" fontFamily="Arial" fontSize="10" fontStyle="bold" hasBackgroundColor="false" hasLineColor="false" height="15.171875" horizontalTextPosition="center" iconTextGap="4" modelName="custom" textColor="#000000" verticalTextPosition="bottom" visible="true" width="49.0146484375" x="-4.50732421875" xml:space="preserve" y="12.4140625">TAX1BP1<y:LabelModel><y:SmartNodeLabelModel distance="4.0"/></y:LabelModel><y:ModelParameter><y:SmartNodeLabelModelParameter labelRatioX="0.0" labelRatioY="0.0" nodeRatioX="0.0" nodeRatioY="0.0" offsetX="0.0" offsetY="0.0" upX="0.0" upY="-1.0"/></y:ModelParameter></y:NodeLabel>
          <y:Shape type="ellipse"/>
        </y:ShapeNode>
      </data>
    </node>
    <node id="n285">
      <data key="d3" xml:space="preserve"><![CDATA[TBC1D17]]></data>
      <data key="d4" xml:space="preserve"><![CDATA[TBC1 domain family member 17]]></data>
      <data key="d5" xml:space="preserve"><![CDATA[source]]></data>
      <data key="d6" xml:space="preserve">5.4387676534107525</data>
      <data key="d7" xml:space="preserve">2.205094646015629</data>
      <data key="d8" xml:space="preserve">true</data>
      <data key="d9" xml:space="preserve">0.0050000000000000044</data>
      <data key="d10" xml:space="preserve"><![CDATA[LRRC47(1) CNEP1R1(2) CTDNEP1(2) SNX27(2)]]></data>
      <data key="d11"/>
      <data key="d12"/>
      <data key="d15" xml:space="preserve">6.728883745143082E-5</data>
      <data key="d16" xml:space="preserve">-7.090074216509316</data>
      <data key="d17" xml:space="preserve">-7.090074216509316</data>
      <data key="d18" xml:space="preserve">1</data>
      <data key="d19" xml:space="preserve">0.020126184217065107</data>
      <data key="d20" xml:space="preserve">1.0</data>
      <data key="d21" xml:space="preserve">-189.96865700750374</data>
      <data key="d22" xml:space="preserve">-24.810108661027957</data>
      <data key="d24"/>
      <data key="d25">
        <y:ShapeNode>
          <y:Geometry height="40.0" width="40.0" x="-497.1548103145779" y="49.47167668825371"/>
          <y:Fill color="#99FF99" transparent="false"/>
          <y:BorderStyle color="#3399FF" raised="false" type="line" width="3.0"/>
          <y:NodeLabel alignment="center" autoSizePolicy="content" fontFamily="Arial" fontSize="10" fontStyle="bold" hasBackgroundColor="false" hasLineColor="false" height="15.171875" horizontalTextPosition="center" iconTextGap="4" modelName="custom" textColor="#000000" verticalTextPosition="bottom" visible="true" width="48.4580078125" x="-4.22900390625" xml:space="preserve" y="12.4140625">TBC1D17<y:LabelModel><y:SmartNodeLabelModel distance="4.0"/></y:LabelModel><y:ModelParameter><y:SmartNodeLabelModelParameter labelRatioX="0.0" labelRatioY="0.0" nodeRatioX="0.0" nodeRatioY="0.0" offsetX="0.0" offsetY="0.0" upX="0.0" upY="-1.0"/></y:ModelParameter></y:NodeLabel>
          <y:Shape type="ellipse"/>
        </y:ShapeNode>
      </data>
    </node>
    <node id="n286">
      <data key="d3" xml:space="preserve"><![CDATA[TERF2IP]]></data>
      <data key="d4" xml:space="preserve"><![CDATA[Telomeric repeat-binding factor 2-interacting protein 1]]></data>
      <data key="d5" xml:space="preserve"><![CDATA[source]]></data>
      <data key="d6" xml:space="preserve">3.3637035172507295</data>
      <data key="d7" xml:space="preserve">1.4542288442790745</data>
      <data key="d8" xml:space="preserve">true</data>
      <data key="d9" xml:space="preserve">0.02100000000000002</data>
      <data key="d10" xml:space="preserve"><![CDATA[LRRC47(1) CNEP1R1(2) CTDNEP1(2) SNX27(2)]]></data>
      <data key="d11"/>
      <data key="d12"/>
      <data key="d15" xml:space="preserve">3.565860973324325E-29</data>
      <data key="d16" xml:space="preserve">-0.5657250675982464</data>
      <data key="d17" xml:space="preserve">-0.5657250675982464</data>
      <data key="d18" xml:space="preserve">1</data>
      <data key="d19" xml:space="preserve">0.020126184217065107</data>
      <data key="d20" xml:space="preserve">1.0</data>
      <data key="d21" xml:space="preserve">21.49165779705499</data>
      <data key="d22" xml:space="preserve">-81.53278363308797</data>
      <data key="d24"/>
      <data key="d25">
        <y:ShapeNode>
          <y:Geometry height="40.0" width="40.0" x="-27.921962676051585" y="-109.17845244404351"/>
          <y:Fill color="#99FF99" transparent="false"/>
          <y:BorderStyle color="#3399FF" raised="false" type="line" width="3.0"/>
          <y:NodeLabel alignment="center" autoSizePolicy="content" fontFamily="Arial" fontSize="10" fontStyle="bold" hasBackgroundColor="false" hasLineColor="false" height="15.171875" horizontalTextPosition="center" iconTextGap="4" modelName="custom" textColor="#000000" verticalTextPosition="bottom" visible="true" width="45.1181640625" x="-2.55908203125" xml:space="preserve" y="12.4140625">TERF2IP<y:LabelModel><y:SmartNodeLabelModel distance="4.0"/></y:LabelModel><y:ModelParameter><y:SmartNodeLabelModelParameter labelRatioX="0.0" labelRatioY="0.0" nodeRatioX="0.0" nodeRatioY="0.0" offsetX="0.0" offsetY="0.0" upX="0.0" upY="-1.0"/></y:ModelParameter></y:NodeLabel>
          <y:Shape type="ellipse"/>
        </y:ShapeNode>
      </data>
    </node>
    <node id="n287">
      <data key="d3" xml:space="preserve"><![CDATA[TFRC]]></data>
      <data key="d4" xml:space="preserve"><![CDATA[Transferrin receptor protein 1]]></data>
      <data key="d5" xml:space="preserve"><![CDATA[source]]></data>
      <data key="d6" xml:space="preserve">3.852210029150322</data>
      <data key="d7" xml:space="preserve">1.6488450841413282</data>
      <data key="d8" xml:space="preserve">false</data>
      <data key="d9" xml:space="preserve">0.06999999999999995</data>
      <data key="d10" xml:space="preserve"><![CDATA[LRRC47(1) CNEP1R1(2) CTDNEP1(2) SNX27(2)]]></data>
      <data key="d11"/>
      <data key="d12"/>
      <data key="d15" xml:space="preserve">2.3010270332476086E-108</data>
      <data key="d16" xml:space="preserve">-0.7419761054343162</data>
      <data key="d17" xml:space="preserve">-0.7419761054343162</data>
      <data key="d18" xml:space="preserve">1</data>
      <data key="d19" xml:space="preserve">0.020126184217065107</data>
      <data key="d20" xml:space="preserve">1.0</data>
      <data key="d21" xml:space="preserve">-121.61501546769361</data>
      <data key="d22" xml:space="preserve">-106.73047995492497</data>
      <data key="d24"/>
      <data key="d25">
        <y:ShapeNode>
          <y:Geometry height="40.0" width="40.0" x="-282.6394676056732" y="-288.1008725891753"/>
          <y:Fill color="#99FF99" transparent="false"/>
          <y:BorderStyle color="#3399FF" raised="false" type="line" width="3.0"/>
          <y:NodeLabel alignment="center" autoSizePolicy="content" fontFamily="Arial" fontSize="10" fontStyle="bold" hasBackgroundColor="false" hasLineColor="false" height="15.171875" horizontalTextPosition="center" iconTextGap="4" modelName="custom" textColor="#000000" verticalTextPosition="bottom" visible="true" width="30.66015625" x="4.669921875" xml:space="preserve" y="12.4140625">TFRC<y:LabelModel><y:SmartNodeLabelModel distance="4.0"/></y:LabelModel><y:ModelParameter><y:SmartNodeLabelModelParameter labelRatioX="0.0" labelRatioY="0.0" nodeRatioX="0.0" nodeRatioY="0.0" offsetX="0.0" offsetY="0.0" upX="0.0" upY="-1.0"/></y:ModelParameter></y:NodeLabel>
          <y:Shape type="ellipse"/>
        </y:ShapeNode>
      </data>
    </node>
    <node id="n288">
      <data key="d3" xml:space="preserve"><![CDATA[TGIF1]]></data>
      <data key="d4" xml:space="preserve"><![CDATA[Homeobox protein TGIF1]]></data>
      <data key="d5" xml:space="preserve"><![CDATA[source]]></data>
      <data key="d6" xml:space="preserve">3.846233090600462</data>
      <data key="d7" xml:space="preserve">1.5980559851357834</data>
      <data key="d8" xml:space="preserve">true</data>
      <data key="d9" xml:space="preserve">0.0030000000000000027</data>
      <data key="d10" xml:space="preserve"><![CDATA[LRRC47(1) CNEP1R1(2) CTDNEP1(2) SNX27(2)]]></data>
      <data key="d11"/>
      <data key="d12"/>
      <data key="d15" xml:space="preserve">5.382589839699675E-8</data>
      <data key="d16" xml:space="preserve">-2.035148061018897</data>
      <data key="d17" xml:space="preserve">-2.035148061018897</data>
      <data key="d18" xml:space="preserve">1</data>
      <data key="d19" xml:space="preserve">0.020126184217065107</data>
      <data key="d20" xml:space="preserve">1.0</data>
      <data key="d21" xml:space="preserve">91.07917789314695</data>
      <data key="d22" xml:space="preserve">-178.41165591640728</data>
      <data key="d24"/>
      <data key="d25">
        <y:ShapeNode>
          <y:Geometry height="40.0" width="40.0" x="147.99167685036554" y="-523.8234166983433"/>
          <y:Fill color="#99FF99" transparent="false"/>
          <y:BorderStyle color="#3399FF" raised="false" type="line" width="3.0"/>
          <y:NodeLabel alignment="center" autoSizePolicy="content" fontFamily="Arial" fontSize="10" fontStyle="bold" hasBackgroundColor="false" hasLineColor="false" height="15.171875" horizontalTextPosition="center" iconTextGap="4" modelName="custom" textColor="#000000" verticalTextPosition="bottom" visible="true" width="32.3349609375" x="3.83251953125" xml:space="preserve" y="12.4140625">TGIF1<y:LabelModel><y:SmartNodeLabelModel distance="4.0"/></y:LabelModel><y:ModelParameter><y:SmartNodeLabelModelParameter labelRatioX="0.0" labelRatioY="0.0" nodeRatioX="0.0" nodeRatioY="0.0" offsetX="0.0" offsetY="0.0" upX="0.0" upY="-1.0"/></y:ModelParameter></y:NodeLabel>
          <y:Shape type="ellipse"/>
        </y:ShapeNode>
      </data>
    </node>
    <node id="n289">
      <data key="d3" xml:space="preserve"><![CDATA[THBS1]]></data>
      <data key="d4" xml:space="preserve"><![CDATA[Thrombospondin-1]]></data>
      <data key="d5" xml:space="preserve"><![CDATA[source]]></data>
      <data key="d6" xml:space="preserve">2.66521190411588</data>
      <data key="d7" xml:space="preserve">1.1612315649905325</data>
      <data key="d8" xml:space="preserve">false</data>
      <data key="d9" xml:space="preserve">0.050000000000000044</data>
      <data key="d10" xml:space="preserve"><![CDATA[LRRC47(1) CNEP1R1(2) CTDNEP1(2) SNX27(2)]]></data>
      <data key="d11"/>
      <data key="d12"/>
      <data key="d15" xml:space="preserve">3.3974130164223356E-4</data>
      <data key="d16" xml:space="preserve">-2.047753897569119</data>
      <data key="d17" xml:space="preserve">-2.047753897569119</data>
      <data key="d18" xml:space="preserve">1</data>
      <data key="d19" xml:space="preserve">0.020126184217065107</data>
      <data key="d20" xml:space="preserve">1.0</data>
      <data key="d21" xml:space="preserve">-119.3210254937361</data>
      <data key="d22" xml:space="preserve">1.8939328320605797</data>
      <data key="d24"/>
      <data key="d25">
        <y:ShapeNode>
          <y:Geometry height="40.0" width="40.0" x="-159.03836675392873" y="130.1282102131913"/>
          <y:Fill color="#99FF99" transparent="false"/>
          <y:BorderStyle color="#3399FF" raised="false" type="line" width="3.0"/>
          <y:NodeLabel alignment="center" autoSizePolicy="content" fontFamily="Arial" fontSize="10" fontStyle="bold" hasBackgroundColor="false" hasLineColor="false" height="15.171875" horizontalTextPosition="center" iconTextGap="4" modelName="custom" textColor="#000000" verticalTextPosition="bottom" visible="true" width="36.783203125" x="1.6083984375" xml:space="preserve" y="12.4140625">THBS1<y:LabelModel><y:SmartNodeLabelModel distance="4.0"/></y:LabelModel><y:ModelParameter><y:SmartNodeLabelModelParameter labelRatioX="0.0" labelRatioY="0.0" nodeRatioX="0.0" nodeRatioY="0.0" offsetX="0.0" offsetY="0.0" upX="0.0" upY="-1.0"/></y:ModelParameter></y:NodeLabel>
          <y:Shape type="ellipse"/>
        </y:ShapeNode>
      </data>
    </node>
    <node id="n290">
      <data key="d3" xml:space="preserve"><![CDATA[TIMM17A]]></data>
      <data key="d4" xml:space="preserve"><![CDATA[Mitochondrial import inner membrane translocase subunit Tim17-A]]></data>
      <data key="d5" xml:space="preserve"><![CDATA[source]]></data>
      <data key="d6" xml:space="preserve">6.933158294795005</data>
      <data key="d7" xml:space="preserve">3.054928065248925</data>
      <data key="d8" xml:space="preserve">true</data>
      <data key="d9" xml:space="preserve">0.0010000000000000009</data>
      <data key="d10" xml:space="preserve"><![CDATA[LRRC47(1) CNEP1R1(2) CTDNEP1(2) SNX27(2)]]></data>
      <data key="d11"/>
      <data key="d12"/>
      <data key="d15" xml:space="preserve">3.798255047367947E-89</data>
      <data key="d16" xml:space="preserve">-2.4034341970342386</data>
      <data key="d17" xml:space="preserve">-2.4034341970342386</data>
      <data key="d18" xml:space="preserve">1</data>
      <data key="d19" xml:space="preserve">0.020126184217065107</data>
      <data key="d20" xml:space="preserve">1.0</data>
      <data key="d21" xml:space="preserve">-121.7037272686764</data>
      <data key="d22" xml:space="preserve">246.96968267719865</data>
      <data key="d24"/>
      <data key="d25">
        <y:ShapeNode>
          <y:Geometry height="40.0" width="40.0" x="-284.58515940329806" y="489.8370857566231"/>
          <y:Fill color="#99FF99" transparent="false"/>
          <y:BorderStyle color="#3399FF" raised="false" type="line" width="3.0"/>
          <y:NodeLabel alignment="center" autoSizePolicy="content" fontFamily="Arial" fontSize="10" fontStyle="bold" hasBackgroundColor="false" hasLineColor="false" height="15.171875" horizontalTextPosition="center" iconTextGap="4" modelName="custom" textColor="#000000" verticalTextPosition="bottom" visible="true" width="47.8916015625" x="-3.94580078125" xml:space="preserve" y="12.4140625">TIMM17A<y:LabelModel><y:SmartNodeLabelModel distance="4.0"/></y:LabelModel><y:ModelParameter><y:SmartNodeLabelModelParameter labelRatioX="0.0" labelRatioY="0.0" nodeRatioX="0.0" nodeRatioY="0.0" offsetX="0.0" offsetY="0.0" upX="0.0" upY="-1.0"/></y:ModelParameter></y:NodeLabel>
          <y:Shape type="ellipse"/>
        </y:ShapeNode>
      </data>
    </node>
    <node id="n291">
      <data key="d3" xml:space="preserve"><![CDATA[TIMM44]]></data>
      <data key="d4" xml:space="preserve"><![CDATA[Mitochondrial import inner membrane translocase subunit TIM44]]></data>
      <data key="d5" xml:space="preserve"><![CDATA[source]]></data>
      <data key="d6" xml:space="preserve">1.8664786302829846</data>
      <data key="d7" xml:space="preserve">1.0558920243594434</data>
      <data key="d8" xml:space="preserve">true</data>
      <data key="d9" xml:space="preserve">0.02400000000000002</data>
      <data key="d10" xml:space="preserve"><![CDATA[LRRC47(1) CNEP1R1(2) CTDNEP1(2) SNX27(2)]]></data>
      <data key="d11"/>
      <data key="d12"/>
      <data key="d15" xml:space="preserve">4.6690995123831227E-7</data>
      <data key="d16" xml:space="preserve">-0.5502875953126742</data>
      <data key="d17" xml:space="preserve">-0.5502875953126742</data>
      <data key="d18" xml:space="preserve">1</data>
      <data key="d19" xml:space="preserve">0.020126184217065107</data>
      <data key="d20" xml:space="preserve">1.0</data>
      <data key="d21" xml:space="preserve">-149.9301791605518</data>
      <data key="d22" xml:space="preserve">297.60085883700623</data>
      <data key="d24"/>
      <data key="d25">
        <y:ShapeNode>
          <y:Geometry height="40.0" width="40.0" x="-304.6423973511383" y="551.9770967338789"/>
          <y:Fill color="#99FF99" transparent="false"/>
          <y:BorderStyle color="#3399FF" raised="false" type="line" width="3.0"/>
          <y:NodeLabel alignment="center" autoSizePolicy="content" fontFamily="Arial" fontSize="10" fontStyle="bold" hasBackgroundColor="false" hasLineColor="false" height="15.171875" horizontalTextPosition="center" iconTextGap="4" modelName="custom" textColor="#000000" verticalTextPosition="bottom" visible="true" width="40.669921875" x="-0.3349609375" xml:space="preserve" y="12.4140625">TIMM44<y:LabelModel><y:SmartNodeLabelModel distance="4.0"/></y:LabelModel><y:ModelParameter><y:SmartNodeLabelModelParameter labelRatioX="0.0" labelRatioY="0.0" nodeRatioX="0.0" nodeRatioY="0.0" offsetX="0.0" offsetY="0.0" upX="0.0" upY="-1.0"/></y:ModelParameter></y:NodeLabel>
          <y:Shape type="ellipse"/>
        </y:ShapeNode>
      </data>
    </node>
    <node id="n292">
      <data key="d3" xml:space="preserve"><![CDATA[TLK2]]></data>
      <data key="d4" xml:space="preserve"><![CDATA[Isoform 3 of Serine/threonine-protein kinase tousled-like 2]]></data>
      <data key="d5" xml:space="preserve"><![CDATA[source]]></data>
      <data key="d6" xml:space="preserve">10.501022195221626</data>
      <data key="d7" xml:space="preserve">4.271664762686065</data>
      <data key="d8" xml:space="preserve">true</data>
      <data key="d9" xml:space="preserve">0.0040000000000000036</data>
      <data key="d10" xml:space="preserve"><![CDATA[LRRC47(1) CNEP1R1(2) CTDNEP1(2) SNX27(2)]]></data>
      <data key="d11"/>
      <data key="d12"/>
      <data key="d15" xml:space="preserve">3.2445745027279663E-186</data>
      <data key="d16" xml:space="preserve">-5.5135733572268615</data>
      <data key="d17" xml:space="preserve">-5.5135733572268615</data>
      <data key="d18" xml:space="preserve">1</data>
      <data key="d19" xml:space="preserve">0.020126184217065107</data>
      <data key="d20" xml:space="preserve">1.0</data>
      <data key="d21" xml:space="preserve">68.47007540653493</data>
      <data key="d22" xml:space="preserve">-82.12271991956862</data>
      <data key="d24"/>
      <data key="d25">
        <y:ShapeNode>
          <y:Geometry height="40.0" width="40.0" x="117.6668892878694" y="-277.4004914476309"/>
          <y:Fill color="#99FF99" transparent="false"/>
          <y:BorderStyle color="#3399FF" raised="false" type="line" width="3.0"/>
          <y:NodeLabel alignment="center" autoSizePolicy="content" fontFamily="Arial" fontSize="10" fontStyle="bold" hasBackgroundColor="false" hasLineColor="false" height="15.171875" horizontalTextPosition="center" iconTextGap="4" modelName="custom" textColor="#000000" verticalTextPosition="bottom" visible="true" width="29.0" x="5.5" xml:space="preserve" y="12.4140625">TLK2<y:LabelModel><y:SmartNodeLabelModel distance="4.0"/></y:LabelModel><y:ModelParameter><y:SmartNodeLabelModelParameter labelRatioX="0.0" labelRatioY="0.0" nodeRatioX="0.0" nodeRatioY="0.0" offsetX="0.0" offsetY="0.0" upX="0.0" upY="-1.0"/></y:ModelParameter></y:NodeLabel>
          <y:Shape type="ellipse"/>
        </y:ShapeNode>
      </data>
    </node>
    <node id="n293">
      <data key="d3" xml:space="preserve"><![CDATA[TOM1L2]]></data>
      <data key="d4" xml:space="preserve"><![CDATA[TOM1-like protein 2]]></data>
      <data key="d5" xml:space="preserve"><![CDATA[source]]></data>
      <data key="d6" xml:space="preserve">5.86505711779006</data>
      <data key="d7" xml:space="preserve">2.3671663918633357</data>
      <data key="d8" xml:space="preserve">true</data>
      <data key="d9" xml:space="preserve">0.006000000000000005</data>
      <data key="d10" xml:space="preserve"><![CDATA[LRRC47(1) CNEP1R1(2) CTDNEP1(2) SNX27(2)]]></data>
      <data key="d11"/>
      <data key="d12"/>
      <data key="d15" xml:space="preserve">6.654423334355199E-184</data>
      <data key="d16" xml:space="preserve">-1.719944749746992</data>
      <data key="d17" xml:space="preserve">-1.719944749746992</data>
      <data key="d18" xml:space="preserve">1</data>
      <data key="d19" xml:space="preserve">0.020126184217065107</data>
      <data key="d20" xml:space="preserve">1.0</data>
      <data key="d21" xml:space="preserve">-63.10431356893603</data>
      <data key="d22" xml:space="preserve">-35.424970471141194</data>
      <data key="d24"/>
      <data key="d25">
        <y:ShapeNode>
          <y:Geometry height="40.0" width="40.0" x="-287.5951319573076" y="-121.68655646950462"/>
          <y:Fill color="#99FF99" transparent="false"/>
          <y:BorderStyle color="#3399FF" raised="false" type="line" width="3.0"/>
          <y:NodeLabel alignment="center" autoSizePolicy="content" fontFamily="Arial" fontSize="10" fontStyle="bold" hasBackgroundColor="false" hasLineColor="false" height="15.171875" horizontalTextPosition="center" iconTextGap="4" modelName="custom" textColor="#000000" verticalTextPosition="bottom" visible="true" width="43.4482421875" x="-1.72412109375" xml:space="preserve" y="12.4140625">TOM1L2<y:LabelModel><y:SmartNodeLabelModel distance="4.0"/></y:LabelModel><y:ModelParameter><y:SmartNodeLabelModelParameter labelRatioX="0.0" labelRatioY="0.0" nodeRatioX="0.0" nodeRatioY="0.0" offsetX="0.0" offsetY="0.0" upX="0.0" upY="-1.0"/></y:ModelParameter></y:NodeLabel>
          <y:Shape type="ellipse"/>
        </y:ShapeNode>
      </data>
    </node>
    <node id="n294">
      <data key="d3" xml:space="preserve"><![CDATA[TOMM5]]></data>
      <data key="d4" xml:space="preserve"><![CDATA[Mitochondrial import receptor subunit TOM5 homolog]]></data>
      <data key="d5" xml:space="preserve"><![CDATA[source]]></data>
      <data key="d6" xml:space="preserve">1.8469322836366864</data>
      <data key="d7" xml:space="preserve">0.8663513762674862</data>
      <data key="d8" xml:space="preserve">true</data>
      <data key="d9" xml:space="preserve">0.017000000000000015</data>
      <data key="d10" xml:space="preserve"><![CDATA[LRRC47(1) CNEP1R1(2) CTDNEP1(2) SNX27(2)]]></data>
      <data key="d11"/>
      <data key="d12"/>
      <data key="d15" xml:space="preserve">7.338029978506593E-10</data>
      <data key="d16" xml:space="preserve">-0.373440094365659</data>
      <data key="d17" xml:space="preserve">-0.373440094365659</data>
      <data key="d18" xml:space="preserve">1</data>
      <data key="d19" xml:space="preserve">0.020126184217065107</data>
      <data key="d20" xml:space="preserve">1.0</data>
      <data key="d21" xml:space="preserve">-93.05245390720825</data>
      <data key="d22" xml:space="preserve">223.81095423348586</data>
      <data key="d24"/>
      <data key="d25">
        <y:ShapeNode>
          <y:Geometry height="40.0" width="40.0" x="-212.723881283396" y="431.65631878448374"/>
          <y:Fill color="#99FF99" transparent="false"/>
          <y:BorderStyle color="#3399FF" raised="false" type="line" width="3.0"/>
          <y:NodeLabel alignment="center" autoSizePolicy="content" fontFamily="Arial" fontSize="10" fontStyle="bold" hasBackgroundColor="false" hasLineColor="false" height="15.171875" horizontalTextPosition="center" iconTextGap="4" modelName="custom" textColor="#000000" verticalTextPosition="bottom" visible="true" width="40.1083984375" x="-0.05419921875" xml:space="preserve" y="12.4140625">TOMM5<y:LabelModel><y:SmartNodeLabelModel distance="4.0"/></y:LabelModel><y:ModelParameter><y:SmartNodeLabelModelParameter labelRatioX="0.0" labelRatioY="0.0" nodeRatioX="0.0" nodeRatioY="0.0" offsetX="0.0" offsetY="0.0" upX="0.0" upY="-1.0"/></y:ModelParameter></y:NodeLabel>
          <y:Shape type="ellipse"/>
        </y:ShapeNode>
      </data>
    </node>
    <node id="n295">
      <data key="d3" xml:space="preserve"><![CDATA[TOMM70]]></data>
      <data key="d4" xml:space="preserve"><![CDATA[Mitochondrial import receptor subunit TOM70]]></data>
      <data key="d5" xml:space="preserve"><![CDATA[source]]></data>
      <data key="d6" xml:space="preserve">1.7034996537195897</data>
      <data key="d7" xml:space="preserve">0.8135077757717133</data>
      <data key="d8" xml:space="preserve">true</data>
      <data key="d9" xml:space="preserve">0.02200000000000002</data>
      <data key="d10" xml:space="preserve"><![CDATA[LRRC47(1) CNEP1R1(2) CTDNEP1(2) SNX27(2)]]></data>
      <data key="d11"/>
      <data key="d12"/>
      <data key="d15" xml:space="preserve">1.2703956530038255E-8</data>
      <data key="d16" xml:space="preserve">-0.3675137603251638</data>
      <data key="d17" xml:space="preserve">-0.3675137603251638</data>
      <data key="d18" xml:space="preserve">1</data>
      <data key="d19" xml:space="preserve">0.020126184217065107</data>
      <data key="d20" xml:space="preserve">1.0</data>
      <data key="d21" xml:space="preserve">-81.44104437955731</data>
      <data key="d22" xml:space="preserve">241.4375473315783</data>
      <data key="d24"/>
      <data key="d25">
        <y:ShapeNode>
          <y:Geometry height="40.0" width="40.0" x="-218.5948475707146" y="487.6033925025358"/>
          <y:Fill color="#99FF99" transparent="false"/>
          <y:BorderStyle color="#3399FF" raised="false" type="line" width="3.0"/>
          <y:NodeLabel alignment="center" autoSizePolicy="content" fontFamily="Arial" fontSize="10" fontStyle="bold" hasBackgroundColor="false" hasLineColor="false" height="15.171875" horizontalTextPosition="center" iconTextGap="4" modelName="custom" textColor="#000000" verticalTextPosition="bottom" visible="true" width="45.669921875" x="-2.8349609375" xml:space="preserve" y="12.4140625">TOMM70<y:LabelModel><y:SmartNodeLabelModel distance="4.0"/></y:LabelModel><y:ModelParameter><y:SmartNodeLabelModelParameter labelRatioX="0.0" labelRatioY="0.0" nodeRatioX="0.0" nodeRatioY="0.0" offsetX="0.0" offsetY="0.0" upX="0.0" upY="-1.0"/></y:ModelParameter></y:NodeLabel>
          <y:Shape type="ellipse"/>
        </y:ShapeNode>
      </data>
    </node>
    <node id="n296">
      <data key="d3" xml:space="preserve"><![CDATA[TRAPPC5]]></data>
      <data key="d4" xml:space="preserve"><![CDATA[Trafficking protein particle complex subunit 5]]></data>
      <data key="d5" xml:space="preserve"><![CDATA[source]]></data>
      <data key="d6" xml:space="preserve">8.779956296425649</data>
      <data key="d7" xml:space="preserve">3.627861762540303</data>
      <data key="d8" xml:space="preserve">true</data>
      <data key="d9" xml:space="preserve">0.01200000000000001</data>
      <data key="d10" xml:space="preserve"><![CDATA[LRRC47(1) CNEP1R1(2) CTDNEP1(2) SNX27(2)]]></data>
      <data key="d11"/>
      <data key="d12"/>
      <data key="d15" xml:space="preserve">0.0</data>
      <data key="d16" xml:space="preserve">3.85438162835722</data>
      <data key="d17" xml:space="preserve">3.85438162835722</data>
      <data key="d18" xml:space="preserve">1</data>
      <data key="d19" xml:space="preserve">0.020126184217065107</data>
      <data key="d20" xml:space="preserve">1.0</data>
      <data key="d21" xml:space="preserve">-196.73532736632328</data>
      <data key="d22" xml:space="preserve">-52.97870296543273</data>
      <data key="d24"/>
      <data key="d25">
        <y:ShapeNode>
          <y:Geometry height="40.0" width="40.0" x="-526.147733403036" y="-37.60043347462825"/>
          <y:Fill color="#99FF99" transparent="false"/>
          <y:BorderStyle color="#CC3300" raised="false" type="line" width="3.0"/>
          <y:NodeLabel alignment="center" autoSizePolicy="content" fontFamily="Arial" fontSize="10" fontStyle="bold" hasBackgroundColor="false" hasLineColor="false" height="15.171875" horizontalTextPosition="center" iconTextGap="4" modelName="custom" textColor="#000000" verticalTextPosition="bottom" visible="true" width="50.6748046875" x="-5.33740234375" xml:space="preserve" y="12.4140625">TRAPPC5<y:LabelModel><y:SmartNodeLabelModel distance="4.0"/></y:LabelModel><y:ModelParameter><y:SmartNodeLabelModelParameter labelRatioX="0.0" labelRatioY="0.0" nodeRatioX="0.0" nodeRatioY="0.0" offsetX="0.0" offsetY="0.0" upX="0.0" upY="-1.0"/></y:ModelParameter></y:NodeLabel>
          <y:Shape type="ellipse"/>
        </y:ShapeNode>
      </data>
    </node>
    <node id="n297">
      <data key="d3" xml:space="preserve"><![CDATA[TRIP10]]></data>
      <data key="d4" xml:space="preserve"><![CDATA[Cdc42-interacting protein 4]]></data>
      <data key="d5" xml:space="preserve"><![CDATA[source]]></data>
      <data key="d6" xml:space="preserve">6.653274086029883</data>
      <data key="d7" xml:space="preserve">2.8988868202141083</data>
      <data key="d8" xml:space="preserve">true</data>
      <data key="d9" xml:space="preserve">0.02300000000000002</data>
      <data key="d10" xml:space="preserve"><![CDATA[LRRC47(1) CNEP1R1(2) CTDNEP1(2) SNX27(2)]]></data>
      <data key="d11"/>
      <data key="d12"/>
      <data key="d15" xml:space="preserve">8.366845523117337E-99</data>
      <data key="d16" xml:space="preserve">-2.213302803191839</data>
      <data key="d17" xml:space="preserve">-2.213302803191839</data>
      <data key="d18" xml:space="preserve">1</data>
      <data key="d19" xml:space="preserve">0.020126184217065107</data>
      <data key="d20" xml:space="preserve">1.0</data>
      <data key="d21" xml:space="preserve">-144.4282299274014</data>
      <data key="d22" xml:space="preserve">-74.12980927881905</data>
      <data key="d24"/>
      <data key="d25">
        <y:ShapeNode>
          <y:Geometry height="40.0" width="40.0" x="-343.2524107224932" y="-206.88680753925198"/>
          <y:Fill color="#99FF99" transparent="false"/>
          <y:BorderStyle color="#3399FF" raised="false" type="line" width="3.0"/>
          <y:NodeLabel alignment="center" autoSizePolicy="content" fontFamily="Arial" fontSize="10" fontStyle="bold" hasBackgroundColor="false" hasLineColor="false" height="15.171875" horizontalTextPosition="center" iconTextGap="4" modelName="custom" textColor="#000000" verticalTextPosition="bottom" visible="true" width="37.9013671875" x="1.04931640625" xml:space="preserve" y="12.4140625">TRIP10<y:LabelModel><y:SmartNodeLabelModel distance="4.0"/></y:LabelModel><y:ModelParameter><y:SmartNodeLabelModelParameter labelRatioX="0.0" labelRatioY="0.0" nodeRatioX="0.0" nodeRatioY="0.0" offsetX="0.0" offsetY="0.0" upX="0.0" upY="-1.0"/></y:ModelParameter></y:NodeLabel>
          <y:Shape type="ellipse"/>
        </y:ShapeNode>
      </data>
    </node>
    <node id="n298">
      <data key="d3" xml:space="preserve"><![CDATA[TXNDC5]]></data>
      <data key="d4" xml:space="preserve"><![CDATA[Thioredoxin domain-containing protein 5]]></data>
      <data key="d5" xml:space="preserve"><![CDATA[source]]></data>
      <data key="d6" xml:space="preserve">4.094166184088126</data>
      <data key="d7" xml:space="preserve">2.0434146638839263</data>
      <data key="d8" xml:space="preserve">true</data>
      <data key="d9" xml:space="preserve">0.007000000000000006</data>
      <data key="d10" xml:space="preserve"><![CDATA[LRRC47(1) CNEP1R1(2) CTDNEP1(2) SNX27(2)]]></data>
      <data key="d11"/>
      <data key="d12"/>
      <data key="d15" xml:space="preserve">0.0</data>
      <data key="d16" xml:space="preserve">-0.8381098371465361</data>
      <data key="d17" xml:space="preserve">-0.8381098371465361</data>
      <data key="d18" xml:space="preserve">1</data>
      <data key="d19" xml:space="preserve">0.020126184217065107</data>
      <data key="d20" xml:space="preserve">1.0</data>
      <data key="d21" xml:space="preserve">-153.65403923151615</data>
      <data key="d22" xml:space="preserve">30.867727104566853</data>
      <data key="d24"/>
      <data key="d25">
        <y:ShapeNode>
          <y:Geometry height="40.0" width="40.0" x="-354.26907482192644" y="243.24080482549454"/>
          <y:Fill color="#99FF99" transparent="false"/>
          <y:BorderStyle color="#3399FF" raised="false" type="line" width="3.0"/>
          <y:NodeLabel alignment="center" autoSizePolicy="content" fontFamily="Arial" fontSize="10" fontStyle="bold" hasBackgroundColor="false" hasLineColor="false" height="15.171875" horizontalTextPosition="center" iconTextGap="4" modelName="custom" textColor="#000000" verticalTextPosition="bottom" visible="true" width="44.0048828125" x="-2.00244140625" xml:space="preserve" y="12.4140625">TXNDC5<y:LabelModel><y:SmartNodeLabelModel distance="4.0"/></y:LabelModel><y:ModelParameter><y:SmartNodeLabelModelParameter labelRatioX="0.0" labelRatioY="0.0" nodeRatioX="0.0" nodeRatioY="0.0" offsetX="0.0" offsetY="0.0" upX="0.0" upY="-1.0"/></y:ModelParameter></y:NodeLabel>
          <y:Shape type="ellipse"/>
        </y:ShapeNode>
      </data>
    </node>
    <node id="n299">
      <data key="d3" xml:space="preserve"><![CDATA[UBE4A]]></data>
      <data key="d4" xml:space="preserve"><![CDATA[Ubiquitin conjugation factor E4 A]]></data>
      <data key="d5" xml:space="preserve"><![CDATA[source]]></data>
      <data key="d6" xml:space="preserve">3.178370241368513</data>
      <data key="d7" xml:space="preserve">1.3026452715346508</data>
      <data key="d8" xml:space="preserve">true</data>
      <data key="d9" xml:space="preserve">0.013000000000000012</data>
      <data key="d10" xml:space="preserve"><![CDATA[LRRC47(1) CNEP1R1(2) CTDNEP1(2) SNX27(2)]]></data>
      <data key="d11"/>
      <data key="d12"/>
      <data key="d15" xml:space="preserve">6.882447513051616E-15</data>
      <data key="d16" xml:space="preserve">-0.7133070191873571</data>
      <data key="d17" xml:space="preserve">-0.7133070191873571</data>
      <data key="d18" xml:space="preserve">1</data>
      <data key="d19" xml:space="preserve">0.020126184217065107</data>
      <data key="d20" xml:space="preserve">1.0</data>
      <data key="d21" xml:space="preserve">30.556964496589497</data>
      <data key="d22" xml:space="preserve">-14.8847989136946</data>
      <data key="d24"/>
      <data key="d25">
        <y:ShapeNode>
          <y:Geometry height="40.0" width="40.0" x="-80.57405097774983" y="-48.386348758968865"/>
          <y:Fill color="#99FF99" transparent="false"/>
          <y:BorderStyle color="#3399FF" raised="false" type="line" width="3.0"/>
          <y:NodeLabel alignment="center" autoSizePolicy="content" fontFamily="Arial" fontSize="10" fontStyle="bold" hasBackgroundColor="false" hasLineColor="false" height="15.171875" horizontalTextPosition="center" iconTextGap="4" modelName="custom" textColor="#000000" verticalTextPosition="bottom" visible="true" width="37.896484375" x="1.0517578125" xml:space="preserve" y="12.4140625">UBE4A<y:LabelModel><y:SmartNodeLabelModel distance="4.0"/></y:LabelModel><y:ModelParameter><y:SmartNodeLabelModelParameter labelRatioX="0.0" labelRatioY="0.0" nodeRatioX="0.0" nodeRatioY="0.0" offsetX="0.0" offsetY="0.0" upX="0.0" upY="-1.0"/></y:ModelParameter></y:NodeLabel>
          <y:Shape type="ellipse"/>
        </y:ShapeNode>
      </data>
    </node>
    <node id="n300">
      <data key="d3" xml:space="preserve"><![CDATA[UBQLN1]]></data>
      <data key="d4" xml:space="preserve"><![CDATA[Ubiquilin-1]]></data>
      <data key="d5" xml:space="preserve"><![CDATA[source]]></data>
      <data key="d6" xml:space="preserve">6.542447742606584</data>
      <data key="d7" xml:space="preserve">3.031766610482725</data>
      <data key="d8" xml:space="preserve">true</data>
      <data key="d9" xml:space="preserve">0.0020000000000000018</data>
      <data key="d10" xml:space="preserve"><![CDATA[LRRC47(1) CNEP1R1(2) CTDNEP1(2) SNX27(2)]]></data>
      <data key="d11"/>
      <data key="d12"/>
      <data key="d15" xml:space="preserve">0.0</data>
      <data key="d16" xml:space="preserve">2.1401811232369</data>
      <data key="d17" xml:space="preserve">2.1401811232369</data>
      <data key="d18" xml:space="preserve">1</data>
      <data key="d19" xml:space="preserve">0.020126184217065107</data>
      <data key="d20" xml:space="preserve">1.0</data>
      <data key="d21" xml:space="preserve">-43.66883812543662</data>
      <data key="d22" xml:space="preserve">-23.58372385295144</data>
      <data key="d24"/>
      <data key="d25">
        <y:ShapeNode>
          <y:Geometry height="40.0" width="40.0" x="-95.08728107210398" y="153.27170312148314"/>
          <y:Fill color="#99FF99" transparent="false"/>
          <y:BorderStyle color="#CC3300" raised="false" type="line" width="3.0"/>
          <y:NodeLabel alignment="center" autoSizePolicy="content" fontFamily="Arial" fontSize="10" fontStyle="bold" hasBackgroundColor="false" hasLineColor="false" height="15.171875" horizontalTextPosition="center" iconTextGap="4" modelName="custom" textColor="#000000" verticalTextPosition="bottom" visible="true" width="45.11328125" x="-2.556640625" xml:space="preserve" y="12.4140625">UBQLN1<y:LabelModel><y:SmartNodeLabelModel distance="4.0"/></y:LabelModel><y:ModelParameter><y:SmartNodeLabelModelParameter labelRatioX="0.0" labelRatioY="0.0" nodeRatioX="0.0" nodeRatioY="0.0" offsetX="0.0" offsetY="0.0" upX="0.0" upY="-1.0"/></y:ModelParameter></y:NodeLabel>
          <y:Shape type="ellipse"/>
        </y:ShapeNode>
      </data>
    </node>
    <node id="n301">
      <data key="d3" xml:space="preserve"><![CDATA[USP34]]></data>
      <data key="d4" xml:space="preserve"><![CDATA[Ubiquitin carboxyl-terminal hydrolase 34]]></data>
      <data key="d5" xml:space="preserve"><![CDATA[source]]></data>
      <data key="d6" xml:space="preserve">4.457896386180179</data>
      <data key="d7" xml:space="preserve">1.794837352695612</data>
      <data key="d8" xml:space="preserve">true</data>
      <data key="d9" xml:space="preserve">0.006000000000000005</data>
      <data key="d10" xml:space="preserve"><![CDATA[LRRC47(1) CNEP1R1(2) CTDNEP1(2) SNX27(2)]]></data>
      <data key="d11"/>
      <data key="d12"/>
      <data key="d15" xml:space="preserve">3.1708072219639623E-12</data>
      <data key="d16" xml:space="preserve">-1.7282488662876367</data>
      <data key="d17" xml:space="preserve">-1.7282488662876367</data>
      <data key="d18" xml:space="preserve">1</data>
      <data key="d19" xml:space="preserve">0.020126184217065107</data>
      <data key="d20" xml:space="preserve">1.0</data>
      <data key="d21" xml:space="preserve">105.95218408191542</data>
      <data key="d22" xml:space="preserve">-38.369121541966166</data>
      <data key="d24"/>
      <data key="d25">
        <y:ShapeNode>
          <y:Geometry height="40.0" width="40.0" x="144.80630412333284" y="105.53947949191803"/>
          <y:Fill color="#99FF99" transparent="false"/>
          <y:BorderStyle color="#3399FF" raised="false" type="line" width="3.0"/>
          <y:NodeLabel alignment="center" autoSizePolicy="content" fontFamily="Arial" fontSize="10" fontStyle="bold" hasBackgroundColor="false" hasLineColor="false" height="15.171875" horizontalTextPosition="center" iconTextGap="4" modelName="custom" textColor="#000000" verticalTextPosition="bottom" visible="true" width="35.6845703125" x="2.15771484375" xml:space="preserve" y="12.4140625">USP34<y:LabelModel><y:SmartNodeLabelModel distance="4.0"/></y:LabelModel><y:ModelParameter><y:SmartNodeLabelModelParameter labelRatioX="0.0" labelRatioY="0.0" nodeRatioX="0.0" nodeRatioY="0.0" offsetX="0.0" offsetY="0.0" upX="0.0" upY="-1.0"/></y:ModelParameter></y:NodeLabel>
          <y:Shape type="ellipse"/>
        </y:ShapeNode>
      </data>
    </node>
    <node id="n302">
      <data key="d3" xml:space="preserve"><![CDATA[USP7]]></data>
      <data key="d4" xml:space="preserve"><![CDATA[Ubiquitin carboxyl-terminal hydrolase 7]]></data>
      <data key="d5" xml:space="preserve"><![CDATA[source]]></data>
      <data key="d6" xml:space="preserve">2.641379234504834</data>
      <data key="d7" xml:space="preserve">1.2087717017631914</data>
      <data key="d8" xml:space="preserve">true</data>
      <data key="d9" xml:space="preserve">0.029000000000000026</data>
      <data key="d10" xml:space="preserve"><![CDATA[LRRC47(1) CNEP1R1(2) CTDNEP1(2) SNX27(2)]]></data>
      <data key="d11"/>
      <data key="d12"/>
      <data key="d15" xml:space="preserve">2.702538978082791E-20</data>
      <data key="d16" xml:space="preserve">-0.3565414430214455</data>
      <data key="d17" xml:space="preserve">-0.3565414430214455</data>
      <data key="d18" xml:space="preserve">1</data>
      <data key="d19" xml:space="preserve">0.020126184217065107</data>
      <data key="d20" xml:space="preserve">1.0</data>
      <data key="d21" xml:space="preserve">144.03723626970614</data>
      <data key="d22" xml:space="preserve">-56.403985525961005</data>
      <data key="d24"/>
      <data key="d25">
        <y:ShapeNode>
          <y:Geometry height="40.0" width="40.0" x="82.62311896606643" y="-77.22730852828394"/>
          <y:Fill color="#99FF99" transparent="false"/>
          <y:BorderStyle color="#3399FF" raised="false" type="line" width="3.0"/>
          <y:NodeLabel alignment="center" autoSizePolicy="content" fontFamily="Arial" fontSize="10" fontStyle="bold" hasBackgroundColor="false" hasLineColor="false" height="15.171875" horizontalTextPosition="center" iconTextGap="4" modelName="custom" textColor="#000000" verticalTextPosition="bottom" visible="true" width="30.123046875" x="4.9384765625" xml:space="preserve" y="12.4140625">USP7<y:LabelModel><y:SmartNodeLabelModel distance="4.0"/></y:LabelModel><y:ModelParameter><y:SmartNodeLabelModelParameter labelRatioX="0.0" labelRatioY="0.0" nodeRatioX="0.0" nodeRatioY="0.0" offsetX="0.0" offsetY="0.0" upX="0.0" upY="-1.0"/></y:ModelParameter></y:NodeLabel>
          <y:Shape type="ellipse"/>
        </y:ShapeNode>
      </data>
    </node>
    <node id="n303">
      <data key="d3" xml:space="preserve"><![CDATA[VAPA]]></data>
      <data key="d4" xml:space="preserve"><![CDATA[Vesicle-associated membrane protein-associated protein A]]></data>
      <data key="d5" xml:space="preserve"><![CDATA[gene]]></data>
      <data key="d6" xml:space="preserve">1.340398378230487</data>
      <data key="d7" xml:space="preserve">0.5902796025226549</data>
      <data key="d8" xml:space="preserve">false</data>
      <data key="d9" xml:space="preserve">0.08699999999999997</data>
      <data key="d10"/>
      <data key="d11"/>
      <data key="d12"/>
      <data key="d15" xml:space="preserve">8.137268317099992E-6</data>
      <data key="d16" xml:space="preserve">-0.3530131193242112</data>
      <data key="d17" xml:space="preserve">-0.3530131193242112</data>
      <data key="d18" xml:space="preserve">1</data>
      <data key="d19" xml:space="preserve">0.015094638162798827</data>
      <data key="d20" xml:space="preserve">1.0</data>
      <data key="d21" xml:space="preserve">-230.9338443066586</data>
      <data key="d22" xml:space="preserve">99.77859833223627</data>
      <data key="d24"/>
      <data key="d25">
        <y:ShapeNode>
          <y:Geometry height="40.0" width="40.0" x="-565.0135569697164" y="249.05191474637166"/>
          <y:Fill color="#F2F2F2" transparent="false"/>
          <y:BorderStyle color="#3399FF" type="line" width="3.0"/>
          <y:NodeLabel alignment="center" autoSizePolicy="content" fontFamily="Arial" fontSize="10" fontStyle="plain" hasBackgroundColor="false" hasLineColor="false" height="15.171875" horizontalTextPosition="center" iconTextGap="4" modelName="custom" textColor="#000000" verticalTextPosition="bottom" visible="true" width="30.6796875" x="4.66015625" xml:space="preserve" y="12.4140625">VAPA<y:LabelModel><y:SmartNodeLabelModel distance="4.0"/></y:LabelModel><y:ModelParameter><y:SmartNodeLabelModelParameter labelRatioX="0.0" labelRatioY="0.0" nodeRatioX="0.0" nodeRatioY="0.0" offsetX="0.0" offsetY="0.0" upX="0.0" upY="-1.0"/></y:ModelParameter></y:NodeLabel>
          <y:Shape type="roundrectangle"/>
        </y:ShapeNode>
      </data>
    </node>
    <node id="n304">
      <data key="d3" xml:space="preserve"><![CDATA[VCP]]></data>
      <data key="d4" xml:space="preserve"><![CDATA[Transitional endoplasmic reticulum ATPase]]></data>
      <data key="d5" xml:space="preserve"><![CDATA[gene]]></data>
      <data key="d6" xml:space="preserve">1.1206127370394194</data>
      <data key="d7" xml:space="preserve">1.0325242785454611</data>
      <data key="d8" xml:space="preserve">false</data>
      <data key="d9" xml:space="preserve">0.22599999999999998</data>
      <data key="d10"/>
      <data key="d11"/>
      <data key="d12"/>
      <data key="d15" xml:space="preserve">8.192262152667681E-5</data>
      <data key="d16" xml:space="preserve">-0.3072906785122846</data>
      <data key="d17" xml:space="preserve">-0.3072906785122846</data>
      <data key="d18" xml:space="preserve">1</data>
      <data key="d19" xml:space="preserve">0.015094638162798827</data>
      <data key="d20" xml:space="preserve">1.0</data>
      <data key="d21" xml:space="preserve">-22.087792303144017</data>
      <data key="d22" xml:space="preserve">-46.70657411020193</data>
      <data key="d24"/>
      <data key="d25">
        <y:ShapeNode>
          <y:Geometry height="40.0" width="40.0" x="-193.85846068564274" y="-33.26582381554827"/>
          <y:Fill color="#F2F2F2" transparent="false"/>
          <y:BorderStyle color="#3399FF" type="line" width="3.0"/>
          <y:NodeLabel alignment="center" autoSizePolicy="content" fontFamily="Arial" fontSize="10" fontStyle="plain" hasBackgroundColor="false" hasLineColor="false" height="15.171875" horizontalTextPosition="center" iconTextGap="4" modelName="custom" textColor="#000000" verticalTextPosition="bottom" visible="true" width="24.5615234375" x="7.71923828125" xml:space="preserve" y="12.4140625">VCP<y:LabelModel><y:SmartNodeLabelModel distance="4.0"/></y:LabelModel><y:ModelParameter><y:SmartNodeLabelModelParameter labelRatioX="0.0" labelRatioY="0.0" nodeRatioX="0.0" nodeRatioY="0.0" offsetX="0.0" offsetY="0.0" upX="0.0" upY="-1.0"/></y:ModelParameter></y:NodeLabel>
          <y:Shape type="roundrectangle"/>
        </y:ShapeNode>
      </data>
    </node>
    <node id="n305">
      <data key="d3" xml:space="preserve"><![CDATA[VPS8]]></data>
      <data key="d4" xml:space="preserve"><![CDATA[Vacuolar protein sorting-associated protein 8 homolog]]></data>
      <data key="d5" xml:space="preserve"><![CDATA[source]]></data>
      <data key="d6" xml:space="preserve">6.471463356533721</data>
      <data key="d7" xml:space="preserve">2.6357503817459262</data>
      <data key="d8" xml:space="preserve">true</data>
      <data key="d9" xml:space="preserve">0.0020000000000000018</data>
      <data key="d10" xml:space="preserve"><![CDATA[LRRC47(1) CNEP1R1(2) CTDNEP1(2) SNX27(2)]]></data>
      <data key="d11"/>
      <data key="d12"/>
      <data key="d15" xml:space="preserve">1.2137699300552855E-35</data>
      <data key="d16" xml:space="preserve">-2.0939918987479342</data>
      <data key="d17" xml:space="preserve">-2.0939918987479342</data>
      <data key="d18" xml:space="preserve">1</data>
      <data key="d19" xml:space="preserve">0.020126184217065107</data>
      <data key="d20" xml:space="preserve">1.0</data>
      <data key="d21" xml:space="preserve">-153.30476643425487</data>
      <data key="d22" xml:space="preserve">-86.19022455951566</data>
      <data key="d24"/>
      <data key="d25">
        <y:ShapeNode>
          <y:Geometry height="40.0" width="40.0" x="-356.55646011612316" y="-265.7917097066751"/>
          <y:Fill color="#99FF99" transparent="false"/>
          <y:BorderStyle color="#3399FF" raised="false" type="line" width="3.0"/>
          <y:NodeLabel alignment="center" autoSizePolicy="content" fontFamily="Arial" fontSize="10" fontStyle="bold" hasBackgroundColor="false" hasLineColor="false" height="15.171875" horizontalTextPosition="center" iconTextGap="4" modelName="custom" textColor="#000000" verticalTextPosition="bottom" visible="true" width="29.5712890625" x="5.21435546875" xml:space="preserve" y="12.4140625">VPS8<y:LabelModel><y:SmartNodeLabelModel distance="4.0"/></y:LabelModel><y:ModelParameter><y:SmartNodeLabelModelParameter labelRatioX="0.0" labelRatioY="0.0" nodeRatioX="0.0" nodeRatioY="0.0" offsetX="0.0" offsetY="0.0" upX="0.0" upY="-1.0"/></y:ModelParameter></y:NodeLabel>
          <y:Shape type="ellipse"/>
        </y:ShapeNode>
      </data>
    </node>
    <node id="n306">
      <data key="d3" xml:space="preserve"><![CDATA[WDR59]]></data>
      <data key="d4" xml:space="preserve"><![CDATA[GATOR complex protein WDR59]]></data>
      <data key="d5" xml:space="preserve"><![CDATA[source]]></data>
      <data key="d6" xml:space="preserve">4.646538540210092</data>
      <data key="d7" xml:space="preserve">1.943881528238011</data>
      <data key="d8" xml:space="preserve">true</data>
      <data key="d9" xml:space="preserve">0.038000000000000034</data>
      <data key="d10" xml:space="preserve"><![CDATA[LRRC47(1) CNEP1R1(2) CTDNEP1(2) SNX27(2)]]></data>
      <data key="d11"/>
      <data key="d12"/>
      <data key="d15" xml:space="preserve">7.865614587273164E-17</data>
      <data key="d16" xml:space="preserve">-1.3406583455747354</data>
      <data key="d17" xml:space="preserve">-1.3406583455747354</data>
      <data key="d18" xml:space="preserve">6</data>
      <data key="d19" xml:space="preserve">0.020126184217065107</data>
      <data key="d20" xml:space="preserve">1.0</data>
      <data key="d21" xml:space="preserve">-227.2975582471924</data>
      <data key="d22" xml:space="preserve">-322.93851103179713</data>
      <data key="d24"/>
      <data key="d25">
        <y:ShapeNode>
          <y:Geometry height="40.0" width="40.0" x="-432.91177495965866" y="-547.3520730732467"/>
          <y:Fill color="#99FF99" transparent="false"/>
          <y:BorderStyle color="#3399FF" raised="false" type="line" width="3.0"/>
          <y:NodeLabel alignment="center" autoSizePolicy="content" fontFamily="Arial" fontSize="10" fontStyle="bold" hasBackgroundColor="false" hasLineColor="false" height="15.171875" horizontalTextPosition="center" iconTextGap="4" modelName="custom" textColor="#000000" verticalTextPosition="bottom" visible="true" width="39.0048828125" x="0.49755859375" xml:space="preserve" y="12.4140625">WDR59<y:LabelModel><y:SmartNodeLabelModel distance="4.0"/></y:LabelModel><y:ModelParameter><y:SmartNodeLabelModelParameter labelRatioX="0.0" labelRatioY="0.0" nodeRatioX="0.0" nodeRatioY="0.0" offsetX="0.0" offsetY="0.0" upX="0.0" upY="-1.0"/></y:ModelParameter></y:NodeLabel>
          <y:Shape type="ellipse"/>
        </y:ShapeNode>
      </data>
    </node>
    <node id="n307">
      <data key="d3" xml:space="preserve"><![CDATA[WDR76]]></data>
      <data key="d4" xml:space="preserve"><![CDATA[WD repeat-containing protein 76]]></data>
      <data key="d5" xml:space="preserve"><![CDATA[source]]></data>
      <data key="d6" xml:space="preserve">2.561905373551136</data>
      <data key="d7" xml:space="preserve">1.0570863809642002</data>
      <data key="d8" xml:space="preserve">true</data>
      <data key="d9" xml:space="preserve">0.018000000000000016</data>
      <data key="d10" xml:space="preserve"><![CDATA[LRRC47(1) CNEP1R1(2) CTDNEP1(2) SNX27(2)]]></data>
      <data key="d11"/>
      <data key="d12"/>
      <data key="d15" xml:space="preserve">3.45149928118629E-6</data>
      <data key="d16" xml:space="preserve">-1.2016419810600274</data>
      <data key="d17" xml:space="preserve">-1.2016419810600274</data>
      <data key="d18" xml:space="preserve">1</data>
      <data key="d19" xml:space="preserve">0.020126184217065107</data>
      <data key="d20" xml:space="preserve">1.0</data>
      <data key="d21" xml:space="preserve">91.21197991722</data>
      <data key="d22" xml:space="preserve">41.238460702172056</data>
      <data key="d24"/>
      <data key="d25">
        <y:ShapeNode>
          <y:Geometry height="40.0" width="40.0" x="120.83131083159847" y="301.16647395595777"/>
          <y:Fill color="#99FF99" transparent="false"/>
          <y:BorderStyle color="#3399FF" raised="false" type="line" width="3.0"/>
          <y:NodeLabel alignment="center" autoSizePolicy="content" fontFamily="Arial" fontSize="10" fontStyle="bold" hasBackgroundColor="false" hasLineColor="false" height="15.171875" horizontalTextPosition="center" iconTextGap="4" modelName="custom" textColor="#000000" verticalTextPosition="bottom" visible="true" width="39.0048828125" x="0.49755859375" xml:space="preserve" y="12.4140625">WDR76<y:LabelModel><y:SmartNodeLabelModel distance="4.0"/></y:LabelModel><y:ModelParameter><y:SmartNodeLabelModelParameter labelRatioX="0.0" labelRatioY="0.0" nodeRatioX="0.0" nodeRatioY="0.0" offsetX="0.0" offsetY="0.0" upX="0.0" upY="-1.0"/></y:ModelParameter></y:NodeLabel>
          <y:Shape type="ellipse"/>
        </y:ShapeNode>
      </data>
    </node>
    <node id="n308">
      <data key="d3" xml:space="preserve"><![CDATA[WRNIP1]]></data>
      <data key="d4" xml:space="preserve"><![CDATA[ATPase WRNIP1]]></data>
      <data key="d5" xml:space="preserve"><![CDATA[source]]></data>
      <data key="d6" xml:space="preserve">1.6948788225876603</data>
      <data key="d7" xml:space="preserve">0.69151757728543</data>
      <data key="d8" xml:space="preserve">true</data>
      <data key="d9" xml:space="preserve">0.030000000000000027</data>
      <data key="d10" xml:space="preserve"><![CDATA[LRRC47(1) CNEP1R1(2) CTDNEP1(2) SNX27(2)]]></data>
      <data key="d11"/>
      <data key="d12"/>
      <data key="d15" xml:space="preserve">1.485500916602632E-6</data>
      <data key="d16" xml:space="preserve">-0.49288805577721</data>
      <data key="d17" xml:space="preserve">-0.49288805577721</data>
      <data key="d18" xml:space="preserve">1</data>
      <data key="d19" xml:space="preserve">0.020126184217065107</data>
      <data key="d20" xml:space="preserve">1.0</data>
      <data key="d21" xml:space="preserve">46.487215287865624</data>
      <data key="d22" xml:space="preserve">16.14095242520311</data>
      <data key="d24"/>
      <data key="d25">
        <y:ShapeNode>
          <y:Geometry height="40.0" width="40.0" x="-6.531007596409777" y="231.05539509364732"/>
          <y:Fill color="#99FF99" transparent="false"/>
          <y:BorderStyle color="#3399FF" raised="false" type="line" width="3.0"/>
          <y:NodeLabel alignment="center" autoSizePolicy="content" fontFamily="Arial" fontSize="10" fontStyle="bold" hasBackgroundColor="false" hasLineColor="false" height="15.171875" horizontalTextPosition="center" iconTextGap="4" modelName="custom" textColor="#000000" verticalTextPosition="bottom" visible="true" width="42.8916015625" x="-1.44580078125" xml:space="preserve" y="12.414062500000028">WRNIP1<y:LabelModel><y:SmartNodeLabelModel distance="4.0"/></y:LabelModel><y:ModelParameter><y:SmartNodeLabelModelParameter labelRatioX="0.0" labelRatioY="0.0" nodeRatioX="0.0" nodeRatioY="0.0" offsetX="0.0" offsetY="0.0" upX="0.0" upY="-1.0"/></y:ModelParameter></y:NodeLabel>
          <y:Shape type="ellipse"/>
        </y:ShapeNode>
      </data>
    </node>
    <node id="n309">
      <data key="d3" xml:space="preserve"><![CDATA[WWTR1]]></data>
      <data key="d4" xml:space="preserve"><![CDATA[WW domain-containing transcription regulator protein 1]]></data>
      <data key="d5" xml:space="preserve"><![CDATA[source]]></data>
      <data key="d6" xml:space="preserve">4.351429524287094</data>
      <data key="d7" xml:space="preserve">2.1050806150614467</data>
      <data key="d8" xml:space="preserve">true</data>
      <data key="d9" xml:space="preserve">0.0010000000000000009</data>
      <data key="d10" xml:space="preserve"><![CDATA[LRRC47(1) CNEP1R1(2) CTDNEP1(2) SNX27(2)]]></data>
      <data key="d11"/>
      <data key="d12"/>
      <data key="d15" xml:space="preserve">7.939727435189998E-4</data>
      <data key="d16" xml:space="preserve">-6.107661786066675</data>
      <data key="d17" xml:space="preserve">-6.107661786066675</data>
      <data key="d18" xml:space="preserve">1</data>
      <data key="d19" xml:space="preserve">0.020126184217065107</data>
      <data key="d20" xml:space="preserve">1.0</data>
      <data key="d21" xml:space="preserve">6.678347066150472</data>
      <data key="d22" xml:space="preserve">-98.03016413669832</data>
      <data key="d24"/>
      <data key="d25">
        <y:ShapeNode>
          <y:Geometry height="40.0" width="40.0" x="-108.47280327977482" y="-302.21507400495875"/>
          <y:Fill color="#99FF99" transparent="false"/>
          <y:BorderStyle color="#3399FF" raised="false" type="line" width="3.0"/>
          <y:NodeLabel alignment="center" autoSizePolicy="content" fontFamily="Arial" fontSize="10" fontStyle="bold" hasBackgroundColor="false" hasLineColor="false" height="15.171875" horizontalTextPosition="center" iconTextGap="4" modelName="custom" textColor="#000000" verticalTextPosition="bottom" visible="true" width="41.7685546875" x="-0.88427734375" xml:space="preserve" y="12.4140625">WWTR1<y:LabelModel><y:SmartNodeLabelModel distance="4.0"/></y:LabelModel><y:ModelParameter><y:SmartNodeLabelModelParameter labelRatioX="0.0" labelRatioY="0.0" nodeRatioX="0.0" nodeRatioY="0.0" offsetX="0.0" offsetY="0.0" upX="0.0" upY="-1.0"/></y:ModelParameter></y:NodeLabel>
          <y:Shape type="ellipse"/>
        </y:ShapeNode>
      </data>
    </node>
    <node id="n310">
      <data key="d3" xml:space="preserve"><![CDATA[YBX3]]></data>
      <data key="d4" xml:space="preserve"><![CDATA[Y-box-binding protein 3]]></data>
      <data key="d5" xml:space="preserve"><![CDATA[gene]]></data>
      <data key="d6" xml:space="preserve">0.946556720567282</data>
      <data key="d7" xml:space="preserve">0.4029684221911778</data>
      <data key="d8" xml:space="preserve">true</data>
      <data key="d9" xml:space="preserve">0.03200000000000003</data>
      <data key="d10"/>
      <data key="d11"/>
      <data key="d12"/>
      <data key="d15" xml:space="preserve">9.611632815945965E-4</data>
      <data key="d16" xml:space="preserve">-0.29695372707163253</data>
      <data key="d17" xml:space="preserve">-0.29695372707163253</data>
      <data key="d18" xml:space="preserve">3</data>
      <data key="d19" xml:space="preserve">0.015094638162798827</data>
      <data key="d20" xml:space="preserve">1.0</data>
      <data key="d21" xml:space="preserve">559.629280878611</data>
      <data key="d22" xml:space="preserve">-217.6519806845845</data>
      <data key="d24"/>
      <data key="d25">
        <y:ShapeNode>
          <y:Geometry height="40.0" width="40.0" x="837.2318810078386" y="-341.7714733442508"/>
          <y:Fill color="#F2F2F2" transparent="false"/>
          <y:BorderStyle color="#3399FF" type="line" width="3.0"/>
          <y:NodeLabel alignment="center" autoSizePolicy="content" fontFamily="Arial" fontSize="10" fontStyle="plain" hasBackgroundColor="false" hasLineColor="false" height="15.171875" horizontalTextPosition="center" iconTextGap="4" modelName="custom" textColor="#000000" verticalTextPosition="bottom" visible="true" width="29.5712890625" x="5.21435546875" xml:space="preserve" y="12.4140625">YBX3<y:LabelModel><y:SmartNodeLabelModel distance="4.0"/></y:LabelModel><y:ModelParameter><y:SmartNodeLabelModelParameter labelRatioX="0.0" labelRatioY="0.0" nodeRatioX="0.0" nodeRatioY="0.0" offsetX="0.0" offsetY="0.0" upX="0.0" upY="-1.0"/></y:ModelParameter></y:NodeLabel>
          <y:Shape type="roundrectangle"/>
        </y:ShapeNode>
      </data>
    </node>
    <node id="n311">
      <data key="d3" xml:space="preserve"><![CDATA[YJU2]]></data>
      <data key="d4" xml:space="preserve"><![CDATA[Splicing factor YJU2]]></data>
      <data key="d5" xml:space="preserve"><![CDATA[source]]></data>
      <data key="d6" xml:space="preserve">2.4460099251426524</data>
      <data key="d7" xml:space="preserve">1.0024164052128115</data>
      <data key="d8" xml:space="preserve">true</data>
      <data key="d9" xml:space="preserve">0.017000000000000015</data>
      <data key="d10" xml:space="preserve"><![CDATA[LRRC47(1) CNEP1R1(2) CTDNEP1(2) SNX27(2)]]></data>
      <data key="d11"/>
      <data key="d12"/>
      <data key="d15" xml:space="preserve">5.767453803736968E-4</data>
      <data key="d16" xml:space="preserve">-1.8471550569763642</data>
      <data key="d17" xml:space="preserve">-1.8471550569763642</data>
      <data key="d18" xml:space="preserve">1</data>
      <data key="d19" xml:space="preserve">0.020126184217065107</data>
      <data key="d20" xml:space="preserve">1.0</data>
      <data key="d21" xml:space="preserve">231.02022398172207</data>
      <data key="d22" xml:space="preserve">27.434098026214556</data>
      <data key="d24"/>
      <data key="d25">
        <y:ShapeNode>
          <y:Geometry height="40.0" width="40.0" x="560.2087276046618" y="146.80329932182443"/>
          <y:Fill color="#99FF99" transparent="false"/>
          <y:BorderStyle color="#3399FF" raised="false" type="line" width="3.0"/>
          <y:NodeLabel alignment="center" autoSizePolicy="content" fontFamily="Arial" fontSize="10" fontStyle="bold" hasBackgroundColor="false" hasLineColor="false" height="15.171875" horizontalTextPosition="center" iconTextGap="4" modelName="custom" textColor="#000000" verticalTextPosition="bottom" visible="true" width="29.0146484375" x="5.49267578125" xml:space="preserve" y="12.4140625">YJU2<y:LabelModel><y:SmartNodeLabelModel distance="4.0"/></y:LabelModel><y:ModelParameter><y:SmartNodeLabelModelParameter labelRatioX="0.0" labelRatioY="0.0" nodeRatioX="0.0" nodeRatioY="0.0" offsetX="0.0" offsetY="0.0" upX="0.0" upY="-1.0"/></y:ModelParameter></y:NodeLabel>
          <y:Shape type="ellipse"/>
        </y:ShapeNode>
      </data>
    </node>
    <node id="n312">
      <data key="d3" xml:space="preserve"><![CDATA[ZBTB7A]]></data>
      <data key="d4" xml:space="preserve"><![CDATA[Zinc finger and BTB domain-containing protein 7A]]></data>
      <data key="d5" xml:space="preserve"><![CDATA[source]]></data>
      <data key="d6" xml:space="preserve">3.512222445889937</data>
      <data key="d7" xml:space="preserve">1.4679155486987552</data>
      <data key="d8" xml:space="preserve">true</data>
      <data key="d9" xml:space="preserve">0.01200000000000001</data>
      <data key="d10" xml:space="preserve"><![CDATA[LRRC47(1) CNEP1R1(2) CTDNEP1(2) SNX27(2)]]></data>
      <data key="d11"/>
      <data key="d12"/>
      <data key="d15" xml:space="preserve">2.57172647083449E-25</data>
      <data key="d16" xml:space="preserve">-0.6167853254706545</data>
      <data key="d17" xml:space="preserve">-0.6167853254706545</data>
      <data key="d18" xml:space="preserve">1</data>
      <data key="d19" xml:space="preserve">0.020126184217065107</data>
      <data key="d20" xml:space="preserve">1.0</data>
      <data key="d21" xml:space="preserve">83.14124276084699</data>
      <data key="d22" xml:space="preserve">-96.38693338009926</data>
      <data key="d24"/>
      <data key="d25">
        <y:ShapeNode>
          <y:Geometry height="40.0" width="40.0" x="145.24351825026093" y="-191.43004480802898"/>
          <y:Fill color="#99FF99" transparent="false"/>
          <y:BorderStyle color="#3399FF" raised="false" type="line" width="3.0"/>
          <y:NodeLabel alignment="center" autoSizePolicy="content" fontFamily="Arial" fontSize="10" fontStyle="bold" hasBackgroundColor="false" hasLineColor="false" height="15.171875" horizontalTextPosition="center" iconTextGap="4" modelName="custom" textColor="#000000" verticalTextPosition="bottom" visible="true" width="43.443359375" x="-1.7216796875" xml:space="preserve" y="12.4140625">ZBTB7A<y:LabelModel><y:SmartNodeLabelModel distance="4.0"/></y:LabelModel><y:ModelParameter><y:SmartNodeLabelModelParameter labelRatioX="0.0" labelRatioY="0.0" nodeRatioX="0.0" nodeRatioY="0.0" offsetX="0.0" offsetY="0.0" upX="0.0" upY="-1.0"/></y:ModelParameter></y:NodeLabel>
          <y:Shape type="ellipse"/>
        </y:ShapeNode>
      </data>
    </node>
    <node id="n313">
      <data key="d3" xml:space="preserve"><![CDATA[ZEB1]]></data>
      <data key="d4" xml:space="preserve"><![CDATA[Zinc finger E-box-binding homeobox 1]]></data>
      <data key="d5" xml:space="preserve"><![CDATA[source]]></data>
      <data key="d6" xml:space="preserve">9.149675511579268</data>
      <data key="d7" xml:space="preserve">3.9681927936281727</data>
      <data key="d8" xml:space="preserve">true</data>
      <data key="d9" xml:space="preserve">0.0</data>
      <data key="d10" xml:space="preserve"><![CDATA[LRRC47(1) CNEP1R1(2) CTDNEP1(2) SNX27(2)]]></data>
      <data key="d11"/>
      <data key="d12"/>
      <data key="d15" xml:space="preserve">0.0</data>
      <data key="d16" xml:space="preserve">4.185828098359667</data>
      <data key="d17" xml:space="preserve">4.185828098359667</data>
      <data key="d18" xml:space="preserve">1</data>
      <data key="d19" xml:space="preserve">0.020126184217065107</data>
      <data key="d20" xml:space="preserve">1.0</data>
      <data key="d21" xml:space="preserve">92.00970452107916</data>
      <data key="d22" xml:space="preserve">-80.68776148341813</data>
      <data key="d24"/>
      <data key="d25">
        <y:ShapeNode>
          <y:Geometry height="40.0" width="40.0" x="83.44204901847617" y="-221.06334805160822"/>
          <y:Fill color="#99FF99" transparent="false"/>
          <y:BorderStyle color="#CC3300" raised="false" type="line" width="3.0"/>
          <y:NodeLabel alignment="center" autoSizePolicy="content" fontFamily="Arial" fontSize="10" fontStyle="bold" hasBackgroundColor="false" hasLineColor="false" height="15.171875" horizontalTextPosition="center" iconTextGap="4" modelName="custom" textColor="#000000" verticalTextPosition="bottom" visible="true" width="29.5615234375" x="5.21923828125" xml:space="preserve" y="12.4140625">ZEB1<y:LabelModel><y:SmartNodeLabelModel distance="4.0"/></y:LabelModel><y:ModelParameter><y:SmartNodeLabelModelParameter labelRatioX="0.0" labelRatioY="0.0" nodeRatioX="0.0" nodeRatioY="0.0" offsetX="0.0" offsetY="0.0" upX="0.0" upY="-1.0"/></y:ModelParameter></y:NodeLabel>
          <y:Shape type="ellipse"/>
        </y:ShapeNode>
      </data>
    </node>
    <node id="n314">
      <data key="d3" xml:space="preserve"><![CDATA[ZMYM4]]></data>
      <data key="d4" xml:space="preserve"><![CDATA[Zinc finger MYM-type protein 4]]></data>
      <data key="d5" xml:space="preserve"><![CDATA[source]]></data>
      <data key="d6" xml:space="preserve">5.65634180784381</data>
      <data key="d7" xml:space="preserve">2.314816694607485</data>
      <data key="d8" xml:space="preserve">true</data>
      <data key="d9" xml:space="preserve">0.006000000000000005</data>
      <data key="d10" xml:space="preserve"><![CDATA[LRRC47(1) CNEP1R1(2) CTDNEP1(2) SNX27(2)]]></data>
      <data key="d11"/>
      <data key="d12"/>
      <data key="d15" xml:space="preserve">1.328372524782213E-41</data>
      <data key="d16" xml:space="preserve">-1.5997101323580887</data>
      <data key="d17" xml:space="preserve">-1.5997101323580887</data>
      <data key="d18" xml:space="preserve">1</data>
      <data key="d19" xml:space="preserve">0.020126184217065107</data>
      <data key="d20" xml:space="preserve">1.0</data>
      <data key="d21" xml:space="preserve">-4.610049618605733</data>
      <data key="d22" xml:space="preserve">-113.55993894787741</data>
      <data key="d24"/>
      <data key="d25">
        <y:ShapeNode>
          <y:Geometry height="40.0" width="40.0" x="-47.612588871569145" y="-334.37197540653494"/>
          <y:Fill color="#99FF99" transparent="false"/>
          <y:BorderStyle color="#3399FF" raised="false" type="line" width="3.0"/>
          <y:NodeLabel alignment="center" autoSizePolicy="content" fontFamily="Arial" fontSize="10" fontStyle="bold" hasBackgroundColor="false" hasLineColor="false" height="15.171875" horizontalTextPosition="center" iconTextGap="4" modelName="custom" textColor="#000000" verticalTextPosition="bottom" visible="true" width="39.0" x="0.5" xml:space="preserve" y="12.4140625">ZMYM4<y:LabelModel><y:SmartNodeLabelModel distance="4.0"/></y:LabelModel><y:ModelParameter><y:SmartNodeLabelModelParameter labelRatioX="0.0" labelRatioY="0.0" nodeRatioX="0.0" nodeRatioY="0.0" offsetX="0.0" offsetY="0.0" upX="0.0" upY="-1.0"/></y:ModelParameter></y:NodeLabel>
          <y:Shape type="ellipse"/>
        </y:ShapeNode>
      </data>
    </node>
    <node id="n315">
      <data key="d3" xml:space="preserve"><![CDATA[ZNF217]]></data>
      <data key="d4" xml:space="preserve"><![CDATA[Zinc finger protein 217]]></data>
      <data key="d5" xml:space="preserve"><![CDATA[source]]></data>
      <data key="d6" xml:space="preserve">3.8737617268275</data>
      <data key="d7" xml:space="preserve">1.574969384429957</data>
      <data key="d8" xml:space="preserve">true</data>
      <data key="d9" xml:space="preserve">0.008000000000000007</data>
      <data key="d10" xml:space="preserve"><![CDATA[LRRC47(1) CNEP1R1(2) CTDNEP1(2) SNX27(2)]]></data>
      <data key="d11"/>
      <data key="d12"/>
      <data key="d15" xml:space="preserve">1.2611172639220815E-7</data>
      <data key="d16" xml:space="preserve">-2.175025084712034</data>
      <data key="d17" xml:space="preserve">-2.175025084712034</data>
      <data key="d18" xml:space="preserve">1</data>
      <data key="d19" xml:space="preserve">0.020126184217065107</data>
      <data key="d20" xml:space="preserve">1.0</data>
      <data key="d21" xml:space="preserve">198.96350222579824</data>
      <data key="d22" xml:space="preserve">-151.74598550359343</data>
      <data key="d24"/>
      <data key="d25">
        <y:ShapeNode>
          <y:Geometry height="40.0" width="40.0" x="442.7066718271974" y="-453.27574199776967"/>
          <y:Fill color="#99FF99" transparent="false"/>
          <y:BorderStyle color="#3399FF" raised="false" type="line" width="3.0"/>
          <y:NodeLabel alignment="center" autoSizePolicy="content" fontFamily="Arial" fontSize="10" fontStyle="bold" hasBackgroundColor="false" hasLineColor="false" height="15.171875" horizontalTextPosition="center" iconTextGap="4" modelName="custom" textColor="#000000" verticalTextPosition="bottom" visible="true" width="40.123046875" x="-0.0615234375" xml:space="preserve" y="12.4140625">ZNF217<y:LabelModel><y:SmartNodeLabelModel distance="4.0"/></y:LabelModel><y:ModelParameter><y:SmartNodeLabelModelParameter labelRatioX="0.0" labelRatioY="0.0" nodeRatioX="0.0" nodeRatioY="0.0" offsetX="0.0" offsetY="0.0" upX="0.0" upY="-1.0"/></y:ModelParameter></y:NodeLabel>
          <y:Shape type="ellipse"/>
        </y:ShapeNode>
      </data>
    </node>
    <node id="n316">
      <data key="d3" xml:space="preserve"><![CDATA[ZNF385A]]></data>
      <data key="d4" xml:space="preserve"><![CDATA[Zinc finger protein 385A]]></data>
      <data key="d5" xml:space="preserve"><![CDATA[source]]></data>
      <data key="d6" xml:space="preserve">5.166171789020522</data>
      <data key="d7" xml:space="preserve">2.096626329837858</data>
      <data key="d8" xml:space="preserve">true</data>
      <data key="d9" xml:space="preserve">0.0050000000000000044</data>
      <data key="d10" xml:space="preserve"><![CDATA[LRRC47(1) CNEP1R1(2) CTDNEP1(2) SNX27(2)]]></data>
      <data key="d11"/>
      <data key="d12"/>
      <data key="d15" xml:space="preserve">9.90242345704683E-5</data>
      <data key="d16" xml:space="preserve">-6.665236750935498</data>
      <data key="d17" xml:space="preserve">-6.665236750935498</data>
      <data key="d18" xml:space="preserve">1</data>
      <data key="d19" xml:space="preserve">0.020126184217065107</data>
      <data key="d20" xml:space="preserve">1.0</data>
      <data key="d21" xml:space="preserve">228.13187364188212</data>
      <data key="d22" xml:space="preserve">-102.16881522333622</data>
      <data key="d24"/>
      <data key="d25">
        <y:ShapeNode>
          <y:Geometry height="40.0" width="40.0" x="545.8220679219975" y="-332.9432826355381"/>
          <y:Fill color="#99FF99" transparent="false"/>
          <y:BorderStyle color="#3399FF" raised="false" type="line" width="3.0"/>
          <y:NodeLabel alignment="center" autoSizePolicy="content" fontFamily="Arial" fontSize="10" fontStyle="bold" hasBackgroundColor="false" hasLineColor="false" height="15.171875" horizontalTextPosition="center" iconTextGap="4" modelName="custom" textColor="#000000" verticalTextPosition="bottom" visible="true" width="47.3447265625" x="-3.67236328125" xml:space="preserve" y="12.4140625">ZNF385A<y:LabelModel><y:SmartNodeLabelModel distance="4.0"/></y:LabelModel><y:ModelParameter><y:SmartNodeLabelModelParameter labelRatioX="0.0" labelRatioY="0.0" nodeRatioX="0.0" nodeRatioY="0.0" offsetX="0.0" offsetY="0.0" upX="0.0" upY="-1.0"/></y:ModelParameter></y:NodeLabel>
          <y:Shape type="ellipse"/>
        </y:ShapeNode>
      </data>
    </node>
    <node id="n317">
      <data key="d3" xml:space="preserve"><![CDATA[ZYG11B]]></data>
      <data key="d4" xml:space="preserve"><![CDATA[Protein zyg-11 homolog B]]></data>
      <data key="d5" xml:space="preserve"><![CDATA[source]]></data>
      <data key="d6" xml:space="preserve">6.195898237761722</data>
      <data key="d7" xml:space="preserve">2.4972722514019265</data>
      <data key="d8" xml:space="preserve">true</data>
      <data key="d9" xml:space="preserve">0.006000000000000005</data>
      <data key="d10" xml:space="preserve"><![CDATA[LRRC47(1) CNEP1R1(2) CTDNEP1(2) SNX27(2)]]></data>
      <data key="d11"/>
      <data key="d12"/>
      <data key="d15" xml:space="preserve">5.108628157363417E-32</data>
      <data key="d16" xml:space="preserve">-1.91945774863494</data>
      <data key="d17" xml:space="preserve">-1.91945774863494</data>
      <data key="d18" xml:space="preserve">1</data>
      <data key="d19" xml:space="preserve">0.020126184217065107</data>
      <data key="d20" xml:space="preserve">1.0</data>
      <data key="d21" xml:space="preserve">138.9587398866401</data>
      <data key="d22" xml:space="preserve">-133.4213152548573</data>
      <data key="d24"/>
      <data key="d25">
        <y:ShapeNode>
          <y:Geometry height="40.0" width="40.0" x="61.08975532263503" y="-278.6693709169373"/>
          <y:Fill color="#99FF99" transparent="false"/>
          <y:BorderStyle color="#3399FF" raised="false" type="line" width="3.0"/>
          <y:NodeLabel alignment="center" autoSizePolicy="content" fontFamily="Arial" fontSize="10" fontStyle="bold" hasBackgroundColor="false" hasLineColor="false" height="15.171875" horizontalTextPosition="center" iconTextGap="4" modelName="custom" textColor="#000000" verticalTextPosition="bottom" visible="true" width="42.9013671875" x="-1.45068359375" xml:space="preserve" y="12.4140625">ZYG11B<y:LabelModel><y:SmartNodeLabelModel distance="4.0"/></y:LabelModel><y:ModelParameter><y:SmartNodeLabelModelParameter labelRatioX="0.0" labelRatioY="0.0" nodeRatioX="0.0" nodeRatioY="0.0" offsetX="0.0" offsetY="0.0" upX="0.0" upY="-1.0"/></y:ModelParameter></y:NodeLabel>
          <y:Shape type="ellipse"/>
        </y:ShapeNode>
      </data>
    </node>
    <node id="n318">
      <data key="d3" xml:space="preserve"><![CDATA[LAMP1]]></data>
      <data key="d4" xml:space="preserve"><![CDATA[Lysosome-associated membrane glycoprotein 1]]></data>
      <data key="d5" xml:space="preserve"><![CDATA[gene]]></data>
      <data key="d6" xml:space="preserve">1.1172014677966915</data>
      <data key="d7" xml:space="preserve">0.45662060320063064</data>
      <data key="d8" xml:space="preserve">true</data>
      <data key="d9" xml:space="preserve">0.02400000000000002</data>
      <data key="d10"/>
      <data key="d11"/>
      <data key="d12"/>
      <data key="d15" xml:space="preserve">2.979813459937345E-4</data>
      <data key="d16" xml:space="preserve">-0.35400058230544845</data>
      <data key="d17" xml:space="preserve">-0.35400058230544845</data>
      <data key="d18" xml:space="preserve">9</data>
      <data key="d19" xml:space="preserve">0.015094638162798827</data>
      <data key="d20" xml:space="preserve">1.0</data>
      <data key="d21" xml:space="preserve">-609.1231016823137</data>
      <data key="d22" xml:space="preserve">-353.15587792691935</data>
      <data key="d24"/>
      <data key="d25">
        <y:ShapeNode>
          <y:Geometry height="40.0" width="40.0" x="-873.7764178829935" y="-510.48211964836605"/>
          <y:Fill color="#F2F2F2" transparent="false"/>
          <y:BorderStyle color="#3399FF" type="line" width="3.0"/>
          <y:NodeLabel alignment="center" autoSizePolicy="content" fontFamily="Arial" fontSize="10" fontStyle="plain" hasBackgroundColor="false" hasLineColor="false" height="15.171875" horizontalTextPosition="center" iconTextGap="4" modelName="custom" textColor="#000000" verticalTextPosition="bottom" visible="true" width="36.79296875" x="1.603515625" xml:space="preserve" y="12.4140625">LAMP1<y:LabelModel><y:SmartNodeLabelModel distance="4.0"/></y:LabelModel><y:ModelParameter><y:SmartNodeLabelModelParameter labelRatioX="0.0" labelRatioY="0.0" nodeRatioX="0.0" nodeRatioY="0.0" offsetX="0.0" offsetY="0.0" upX="0.0" upY="-1.0"/></y:ModelParameter></y:NodeLabel>
          <y:Shape type="roundrectangle"/>
        </y:ShapeNode>
      </data>
    </node>
    <node id="n319">
      <data key="d3" xml:space="preserve"><![CDATA[TRIP11]]></data>
      <data key="d4" xml:space="preserve"><![CDATA[Thyroid receptor-interacting protein 11]]></data>
      <data key="d5" xml:space="preserve"><![CDATA[source]]></data>
      <data key="d6" xml:space="preserve">7.892442210972267</data>
      <data key="d7" xml:space="preserve">3.1778499497133925</data>
      <data key="d8" xml:space="preserve">true</data>
      <data key="d9" xml:space="preserve">0.0</data>
      <data key="d10" xml:space="preserve"><![CDATA[LRRC47(2) CNEP1R1(3) CTDNEP1(3) SNX27(3)]]></data>
      <data key="d11"/>
      <data key="d12"/>
      <data key="d15" xml:space="preserve">0.0</data>
      <data key="d16" xml:space="preserve">3.11453220267684</data>
      <data key="d17" xml:space="preserve">3.11453220267684</data>
      <data key="d18" xml:space="preserve">10</data>
      <data key="d19" xml:space="preserve">0.020126184217065107</data>
      <data key="d20" xml:space="preserve">1.0</data>
      <data key="d21" xml:space="preserve">-29.960152963467344</data>
      <data key="d22" xml:space="preserve">-189.5314077381387</data>
      <data key="d24"/>
      <data key="d25">
        <y:ShapeNode>
          <y:Geometry height="40.0" width="40.0" x="-118.43104727015549" y="-528.534385437554"/>
          <y:Fill color="#99FF99" transparent="false"/>
          <y:BorderStyle color="#CC3300" raised="false" type="line" width="3.0"/>
          <y:NodeLabel alignment="center" autoSizePolicy="content" fontFamily="Arial" fontSize="10" fontStyle="bold" hasBackgroundColor="false" hasLineColor="false" height="15.171875" horizontalTextPosition="center" iconTextGap="4" modelName="custom" textColor="#000000" verticalTextPosition="bottom" visible="true" width="37.9013671875" x="1.04931640625" xml:space="preserve" y="12.4140625">TRIP11<y:LabelModel><y:SmartNodeLabelModel distance="4.0"/></y:LabelModel><y:ModelParameter><y:SmartNodeLabelModelParameter labelRatioX="0.0" labelRatioY="0.0" nodeRatioX="0.0" nodeRatioY="0.0" offsetX="0.0" offsetY="0.0" upX="0.0" upY="-1.0"/></y:ModelParameter></y:NodeLabel>
          <y:Shape type="ellipse"/>
        </y:ShapeNode>
      </data>
    </node>
    <node id="n320">
      <data key="d3" xml:space="preserve"><![CDATA[PAPPA]]></data>
      <data key="d4" xml:space="preserve"><![CDATA[Pappalysin-1]]></data>
      <data key="d5" xml:space="preserve"><![CDATA[source]]></data>
      <data key="d6" xml:space="preserve">3.297008900336305</data>
      <data key="d7" xml:space="preserve">1.3214749732807798</data>
      <data key="d8" xml:space="preserve">true</data>
      <data key="d9" xml:space="preserve">0.016000000000000014</data>
      <data key="d10" xml:space="preserve"><![CDATA[LRRC47(2) CNEP1R1(3) CTDNEP1(3) SNX27(3)]]></data>
      <data key="d11"/>
      <data key="d12"/>
      <data key="d15" xml:space="preserve">6.28897138456773E-7</data>
      <data key="d16" xml:space="preserve">-1.752867411083643</data>
      <data key="d17" xml:space="preserve">-1.752867411083643</data>
      <data key="d18" xml:space="preserve">11</data>
      <data key="d19" xml:space="preserve">0.020126184217065107</data>
      <data key="d20" xml:space="preserve">1.0</data>
      <data key="d21" xml:space="preserve">-367.2185098549184</data>
      <data key="d22" xml:space="preserve">-27.9094324851223</data>
      <data key="d24"/>
      <data key="d25">
        <y:ShapeNode>
          <y:Geometry height="40.0" width="40.0" x="-782.1216102926801" y="-97.60490722846924"/>
          <y:Fill color="#99FF99" transparent="false"/>
          <y:BorderStyle color="#3399FF" raised="false" type="line" width="3.0"/>
          <y:NodeLabel alignment="center" autoSizePolicy="content" fontFamily="Arial" fontSize="10" fontStyle="bold" hasBackgroundColor="false" hasLineColor="false" height="15.171875" horizontalTextPosition="center" iconTextGap="4" modelName="custom" textColor="#000000" verticalTextPosition="bottom" visible="true" width="38.453125" x="0.7734375" xml:space="preserve" y="12.4140625">PAPPA<y:LabelModel><y:SmartNodeLabelModel distance="4.0"/></y:LabelModel><y:ModelParameter><y:SmartNodeLabelModelParameter labelRatioX="0.0" labelRatioY="0.0" nodeRatioX="0.0" nodeRatioY="0.0" offsetX="0.0" offsetY="0.0" upX="0.0" upY="-1.0"/></y:ModelParameter></y:NodeLabel>
          <y:Shape type="ellipse"/>
        </y:ShapeNode>
      </data>
    </node>
    <node id="n321">
      <data key="d3" xml:space="preserve"><![CDATA[PBXIP1]]></data>
      <data key="d4" xml:space="preserve"><![CDATA[Pre-B-cell leukemia transcription factor-interacting protein 1]]></data>
      <data key="d5" xml:space="preserve"><![CDATA[source]]></data>
      <data key="d6" xml:space="preserve">4.124510614134037</data>
      <data key="d7" xml:space="preserve">1.6810141123142472</data>
      <data key="d8" xml:space="preserve">true</data>
      <data key="d9" xml:space="preserve">0.007000000000000006</data>
      <data key="d10" xml:space="preserve"><![CDATA[LRRC47(2) CNEP1R1(3) CTDNEP1(3) SNX27(3)]]></data>
      <data key="d11"/>
      <data key="d12"/>
      <data key="d15" xml:space="preserve">9.092955105019258E-77</data>
      <data key="d16" xml:space="preserve">0.8505793903052163</data>
      <data key="d17" xml:space="preserve">0.8505793903052163</data>
      <data key="d18" xml:space="preserve">12</data>
      <data key="d19" xml:space="preserve">0.020126184217065107</data>
      <data key="d20" xml:space="preserve">1.0</data>
      <data key="d21" xml:space="preserve">-5.853187925925166</data>
      <data key="d22" xml:space="preserve">-248.8332502571832</data>
      <data key="d24"/>
      <data key="d25">
        <y:ShapeNode>
          <y:Geometry height="40.0" width="40.0" x="-42.50519472730264" y="-620.6731102284226"/>
          <y:Fill color="#99FF99" transparent="false"/>
          <y:BorderStyle color="#CC3300" raised="false" type="line" width="3.0"/>
          <y:NodeLabel alignment="center" autoSizePolicy="content" fontFamily="Arial" fontSize="10" fontStyle="bold" hasBackgroundColor="false" hasLineColor="false" height="15.171875" horizontalTextPosition="center" iconTextGap="4" modelName="custom" textColor="#000000" verticalTextPosition="bottom" visible="true" width="39.5712890625" x="0.21435546875" xml:space="preserve" y="12.4140625">PBXIP1<y:LabelModel><y:SmartNodeLabelModel distance="4.0"/></y:LabelModel><y:ModelParameter><y:SmartNodeLabelModelParameter labelRatioX="0.0" labelRatioY="0.0" nodeRatioX="0.0" nodeRatioY="0.0" offsetX="0.0" offsetY="0.0" upX="0.0" upY="-1.0"/></y:ModelParameter></y:NodeLabel>
          <y:Shape type="ellipse"/>
        </y:ShapeNode>
      </data>
    </node>
    <node id="n322">
      <data key="d3" xml:space="preserve"><![CDATA[LRCH4]]></data>
      <data key="d4" xml:space="preserve"><![CDATA[Leucine-rich repeat and calponin homology domain-containing protein 4]]></data>
      <data key="d5" xml:space="preserve"><![CDATA[source]]></data>
      <data key="d6" xml:space="preserve">3.671878811408776</data>
      <data key="d7" xml:space="preserve">1.4728226812138367</data>
      <data key="d8" xml:space="preserve">true</data>
      <data key="d9" xml:space="preserve">0.015000000000000013</data>
      <data key="d10" xml:space="preserve"><![CDATA[LRRC47(2) CNEP1R1(3) CTDNEP1(3) SNX27(3)]]></data>
      <data key="d11"/>
      <data key="d12"/>
      <data key="d15" xml:space="preserve">1.4307028642850493E-12</data>
      <data key="d16" xml:space="preserve">-1.1383131657231882</data>
      <data key="d17" xml:space="preserve">-1.1383131657231882</data>
      <data key="d18" xml:space="preserve">13</data>
      <data key="d19" xml:space="preserve">0.020126184217065107</data>
      <data key="d20" xml:space="preserve">1.0</data>
      <data key="d21" xml:space="preserve">153.3492500199936</data>
      <data key="d22" xml:space="preserve">-287.3082630163253</data>
      <data key="d24"/>
      <data key="d25">
        <y:ShapeNode>
          <y:Geometry height="40.0" width="40.0" x="257.6769438593777" y="-634.774903398409"/>
          <y:Fill color="#99FF99" transparent="false"/>
          <y:BorderStyle color="#3399FF" raised="false" type="line" width="3.0"/>
          <y:NodeLabel alignment="center" autoSizePolicy="content" fontFamily="Arial" fontSize="10" fontStyle="bold" hasBackgroundColor="false" hasLineColor="false" height="15.171875" horizontalTextPosition="center" iconTextGap="4" modelName="custom" textColor="#000000" verticalTextPosition="bottom" visible="true" width="37.3349609375" x="1.33251953125" xml:space="preserve" y="12.4140625">LRCH4<y:LabelModel><y:SmartNodeLabelModel distance="4.0"/></y:LabelModel><y:ModelParameter><y:SmartNodeLabelModelParameter labelRatioX="0.0" labelRatioY="0.0" nodeRatioX="0.0" nodeRatioY="0.0" offsetX="0.0" offsetY="0.0" upX="0.0" upY="-1.0"/></y:ModelParameter></y:NodeLabel>
          <y:Shape type="ellipse"/>
        </y:ShapeNode>
      </data>
    </node>
    <node id="n323">
      <data key="d3" xml:space="preserve"><![CDATA[EWSR1]]></data>
      <data key="d4" xml:space="preserve"><![CDATA[RNA-binding protein EWS]]></data>
      <data key="d5" xml:space="preserve"><![CDATA[source]]></data>
      <data key="d6" xml:space="preserve">2.8718379408670085</data>
      <data key="d7" xml:space="preserve">1.1873371705879614</data>
      <data key="d8" xml:space="preserve">true</data>
      <data key="d9" xml:space="preserve">0.008000000000000007</data>
      <data key="d10" xml:space="preserve"><![CDATA[LRRC47(2) CNEP1R1(3) CTDNEP1(3) SNX27(3)]]></data>
      <data key="d11"/>
      <data key="d12"/>
      <data key="d15" xml:space="preserve">2.3523145802029837E-49</data>
      <data key="d16" xml:space="preserve">-0.412372657930163</data>
      <data key="d17" xml:space="preserve">-0.412372657930163</data>
      <data key="d18" xml:space="preserve">14</data>
      <data key="d19" xml:space="preserve">0.020126184217065107</data>
      <data key="d20" xml:space="preserve">1.0</data>
      <data key="d21" xml:space="preserve">271.9115628377024</data>
      <data key="d22" xml:space="preserve">-67.33516704902421</data>
      <data key="d24"/>
      <data key="d25">
        <y:ShapeNode>
          <y:Geometry height="40.0" width="40.0" x="682.8690533166567" y="-190.83880863947826"/>
          <y:Fill color="#99FF99" transparent="false"/>
          <y:BorderStyle color="#3399FF" raised="false" type="line" width="3.0"/>
          <y:NodeLabel alignment="center" autoSizePolicy="content" fontFamily="Arial" fontSize="10" fontStyle="bold" hasBackgroundColor="false" hasLineColor="false" height="15.171875" horizontalTextPosition="center" iconTextGap="4" modelName="custom" textColor="#000000" verticalTextPosition="bottom" visible="true" width="39.5615234375" x="0.21923828125" xml:space="preserve" y="12.4140625">EWSR1<y:LabelModel><y:SmartNodeLabelModel distance="4.0"/></y:LabelModel><y:ModelParameter><y:SmartNodeLabelModelParameter labelRatioX="0.0" labelRatioY="0.0" nodeRatioX="0.0" nodeRatioY="0.0" offsetX="0.0" offsetY="0.0" upX="0.0" upY="-1.0"/></y:ModelParameter></y:NodeLabel>
          <y:Shape type="ellipse"/>
        </y:ShapeNode>
      </data>
    </node>
    <node id="n324">
      <data key="d3" xml:space="preserve"><![CDATA[MACROD1]]></data>
      <data key="d4" xml:space="preserve"><![CDATA[ADP-ribose glycohydrolase MACROD1]]></data>
      <data key="d5" xml:space="preserve"><![CDATA[source]]></data>
      <data key="d6" xml:space="preserve">1.6438720420376045</data>
      <data key="d7" xml:space="preserve">0.6648399142885101</data>
      <data key="d8" xml:space="preserve">true</data>
      <data key="d9" xml:space="preserve">0.02200000000000002</data>
      <data key="d10" xml:space="preserve"><![CDATA[LRRC47(2) CNEP1R1(3) CTDNEP1(3) SNX27(3)]]></data>
      <data key="d11"/>
      <data key="d12"/>
      <data key="d15" xml:space="preserve">1.8712860117796762E-6</data>
      <data key="d16" xml:space="preserve">-0.47178446598690493</data>
      <data key="d17" xml:space="preserve">-0.47178446598690493</data>
      <data key="d18" xml:space="preserve">15</data>
      <data key="d19" xml:space="preserve">0.020126184217065107</data>
      <data key="d20" xml:space="preserve">1.0</data>
      <data key="d21" xml:space="preserve">257.6432936755527</data>
      <data key="d22" xml:space="preserve">-245.18738645929136</data>
      <data key="d24"/>
      <data key="d25">
        <y:ShapeNode>
          <y:Geometry height="40.0" width="40.0" x="480.94616547179027" y="-520.0088582178893"/>
          <y:Fill color="#99FF99" transparent="false"/>
          <y:BorderStyle color="#3399FF" raised="false" type="line" width="3.0"/>
          <y:NodeLabel alignment="center" autoSizePolicy="content" fontFamily="Arial" fontSize="10" fontStyle="bold" hasBackgroundColor="false" hasLineColor="false" height="15.171875" horizontalTextPosition="center" iconTextGap="4" modelName="custom" textColor="#000000" verticalTextPosition="bottom" visible="true" width="54.556640625" x="-7.2783203125" xml:space="preserve" y="12.4140625">MACROD1<y:LabelModel><y:SmartNodeLabelModel distance="4.0"/></y:LabelModel><y:ModelParameter><y:SmartNodeLabelModelParameter labelRatioX="0.0" labelRatioY="0.0" nodeRatioX="0.0" nodeRatioY="0.0" offsetX="0.0" offsetY="0.0" upX="0.0" upY="-1.0"/></y:ModelParameter></y:NodeLabel>
          <y:Shape type="ellipse"/>
        </y:ShapeNode>
      </data>
    </node>
    <node id="n325">
      <data key="d3" xml:space="preserve"><![CDATA[RECQL]]></data>
      <data key="d4" xml:space="preserve"><![CDATA[ATP-dependent DNA helicase Q1]]></data>
      <data key="d5" xml:space="preserve"><![CDATA[source]]></data>
      <data key="d6" xml:space="preserve">3.601534161329639</data>
      <data key="d7" xml:space="preserve">1.4516345725396802</data>
      <data key="d8" xml:space="preserve">true</data>
      <data key="d9" xml:space="preserve">0.008000000000000007</data>
      <data key="d10" xml:space="preserve"><![CDATA[LRRC47(2) CNEP1R1(3) CTDNEP1(3) SNX27(3)]]></data>
      <data key="d11"/>
      <data key="d12"/>
      <data key="d15" xml:space="preserve">1.1623834959515725E-81</data>
      <data key="d16" xml:space="preserve">0.6485524157612194</data>
      <data key="d17" xml:space="preserve">0.6485524157612194</data>
      <data key="d18" xml:space="preserve">15</data>
      <data key="d19" xml:space="preserve">0.020126184217065107</data>
      <data key="d20" xml:space="preserve">1.0</data>
      <data key="d21" xml:space="preserve">255.59760916123622</data>
      <data key="d22" xml:space="preserve">-160.9998237355294</data>
      <data key="d24"/>
      <data key="d25">
        <y:ShapeNode>
          <y:Geometry height="40.0" width="40.0" x="575.0093209775633" y="-389.8555404918924"/>
          <y:Fill color="#99FF99" transparent="false"/>
          <y:BorderStyle color="#CC3300" raised="false" type="line" width="3.0"/>
          <y:NodeLabel alignment="center" autoSizePolicy="content" fontFamily="Arial" fontSize="10" fontStyle="bold" hasBackgroundColor="false" hasLineColor="false" height="15.171875" horizontalTextPosition="center" iconTextGap="4" modelName="custom" textColor="#000000" verticalTextPosition="bottom" visible="true" width="39.0" x="0.5" xml:space="preserve" y="12.4140625">RECQL<y:LabelModel><y:SmartNodeLabelModel distance="4.0"/></y:LabelModel><y:ModelParameter><y:SmartNodeLabelModelParameter labelRatioX="0.0" labelRatioY="0.0" nodeRatioX="0.0" nodeRatioY="0.0" offsetX="0.0" offsetY="0.0" upX="0.0" upY="-1.0"/></y:ModelParameter></y:NodeLabel>
          <y:Shape type="ellipse"/>
        </y:ShapeNode>
      </data>
    </node>
    <node id="n326">
      <data key="d3" xml:space="preserve"><![CDATA[TBRG4]]></data>
      <data key="d4" xml:space="preserve"><![CDATA[FAST kinase domain-containing protein 4]]></data>
      <data key="d5" xml:space="preserve"><![CDATA[gene]]></data>
      <data key="d6" xml:space="preserve">1.0247789412922592</data>
      <data key="d7" xml:space="preserve">0.42776657606935237</data>
      <data key="d8" xml:space="preserve">true</data>
      <data key="d9" xml:space="preserve">0.029000000000000026</data>
      <data key="d10"/>
      <data key="d11"/>
      <data key="d12"/>
      <data key="d15" xml:space="preserve">2.6619567209315223E-4</data>
      <data key="d16" xml:space="preserve">-0.293770887722578</data>
      <data key="d17" xml:space="preserve">-0.293770887722578</data>
      <data key="d18" xml:space="preserve">16</data>
      <data key="d19" xml:space="preserve">0.015094638162798827</data>
      <data key="d20" xml:space="preserve">1.0</data>
      <data key="d21" xml:space="preserve">-481.6346127481096</data>
      <data key="d22" xml:space="preserve">-12.603118596735781</data>
      <data key="d24"/>
      <data key="d25">
        <y:ShapeNode>
          <y:Geometry height="40.0" width="40.0" x="-865.6253506816113" y="-41.65823077029254"/>
          <y:Fill color="#F2F2F2" transparent="false"/>
          <y:BorderStyle color="#3399FF" type="line" width="3.0"/>
          <y:NodeLabel alignment="center" autoSizePolicy="content" fontFamily="Arial" fontSize="10" fontStyle="plain" hasBackgroundColor="false" hasLineColor="false" height="15.171875" horizontalTextPosition="center" iconTextGap="4" modelName="custom" textColor="#000000" verticalTextPosition="bottom" visible="true" width="37.33984375" x="1.330078125" xml:space="preserve" y="12.4140625">TBRG4<y:LabelModel><y:SmartNodeLabelModel distance="4.0"/></y:LabelModel><y:ModelParameter><y:SmartNodeLabelModelParameter labelRatioX="0.0" labelRatioY="0.0" nodeRatioX="0.0" nodeRatioY="0.0" offsetX="0.0" offsetY="0.0" upX="0.0" upY="-1.0"/></y:ModelParameter></y:NodeLabel>
          <y:Shape type="roundrectangle"/>
        </y:ShapeNode>
      </data>
    </node>
    <node id="n327">
      <data key="d3" xml:space="preserve"><![CDATA[RUFY1]]></data>
      <data key="d4" xml:space="preserve"><![CDATA[RUN and FYVE domain-containing protein 1]]></data>
      <data key="d5" xml:space="preserve"><![CDATA[source]]></data>
      <data key="d6" xml:space="preserve">4.961040204270815</data>
      <data key="d7" xml:space="preserve">2.011479760448512</data>
      <data key="d8" xml:space="preserve">true</data>
      <data key="d9" xml:space="preserve">0.01100000000000001</data>
      <data key="d10" xml:space="preserve"><![CDATA[LRRC47(2) CNEP1R1(3) CTDNEP1(3) SNX27(3)]]></data>
      <data key="d11"/>
      <data key="d12"/>
      <data key="d15" xml:space="preserve">0.0</data>
      <data key="d16" xml:space="preserve">1.2305959954195704</data>
      <data key="d17" xml:space="preserve">1.2305959954195704</data>
      <data key="d18" xml:space="preserve">17</data>
      <data key="d19" xml:space="preserve">0.020126184217065107</data>
      <data key="d20" xml:space="preserve">1.0</data>
      <data key="d21" xml:space="preserve">-249.3168575171126</data>
      <data key="d22" xml:space="preserve">-156.63118245161894</data>
      <data key="d24"/>
      <data key="d25">
        <y:ShapeNode>
          <y:Geometry height="40.0" width="40.0" x="-583.3858420983087" y="-292.9727493472192"/>
          <y:Fill color="#99FF99" transparent="false"/>
          <y:BorderStyle color="#CC3300" raised="false" type="line" width="3.0"/>
          <y:NodeLabel alignment="center" autoSizePolicy="content" fontFamily="Arial" fontSize="10" fontStyle="bold" hasBackgroundColor="false" hasLineColor="false" height="15.171875" horizontalTextPosition="center" iconTextGap="4" modelName="custom" textColor="#000000" verticalTextPosition="bottom" visible="true" width="36.783203125" x="1.6083984375" xml:space="preserve" y="12.4140625">RUFY1<y:LabelModel><y:SmartNodeLabelModel distance="4.0"/></y:LabelModel><y:ModelParameter><y:SmartNodeLabelModelParameter labelRatioX="0.0" labelRatioY="0.0" nodeRatioX="0.0" nodeRatioY="0.0" offsetX="0.0" offsetY="0.0" upX="0.0" upY="-1.0"/></y:ModelParameter></y:NodeLabel>
          <y:Shape type="ellipse"/>
        </y:ShapeNode>
      </data>
    </node>
    <node id="n328">
      <data key="d3" xml:space="preserve"><![CDATA[COQ8B]]></data>
      <data key="d4" xml:space="preserve"><![CDATA[Atypical kinase COQ8B, mitochondrial]]></data>
      <data key="d5" xml:space="preserve"><![CDATA[source]]></data>
      <data key="d6" xml:space="preserve">3.9335933255850883</data>
      <data key="d7" xml:space="preserve">1.7287142532084283</data>
      <data key="d8" xml:space="preserve">true</data>
      <data key="d9" xml:space="preserve">0.009000000000000008</data>
      <data key="d10" xml:space="preserve"><![CDATA[LRRC47(2) CNEP1R1(3) CTDNEP1(3) SNX27(3)]]></data>
      <data key="d11"/>
      <data key="d12"/>
      <data key="d15" xml:space="preserve">2.424779151230109E-36</data>
      <data key="d16" xml:space="preserve">-0.7736578225543776</data>
      <data key="d17" xml:space="preserve">-0.7736578225543776</data>
      <data key="d18" xml:space="preserve">18</data>
      <data key="d19" xml:space="preserve">0.020126184217065107</data>
      <data key="d20" xml:space="preserve">1.0</data>
      <data key="d21" xml:space="preserve">-261.31089955269096</data>
      <data key="d22" xml:space="preserve">415.59768077071465</data>
      <data key="d24"/>
      <data key="d25">
        <y:ShapeNode>
          <y:Geometry height="40.0" width="40.0" x="-472.239617219057" y="660.8826577979054"/>
          <y:Fill color="#99FF99" transparent="false"/>
          <y:BorderStyle color="#3399FF" raised="false" type="line" width="3.0"/>
          <y:NodeLabel alignment="center" autoSizePolicy="content" fontFamily="Arial" fontSize="10" fontStyle="bold" hasBackgroundColor="false" hasLineColor="false" height="15.171875" horizontalTextPosition="center" iconTextGap="4" modelName="custom" textColor="#000000" verticalTextPosition="bottom" visible="true" width="39.5615234375" x="0.21923828125" xml:space="preserve" y="12.4140625">COQ8B<y:LabelModel><y:SmartNodeLabelModel distance="4.0"/></y:LabelModel><y:ModelParameter><y:SmartNodeLabelModelParameter labelRatioX="0.0" labelRatioY="0.0" nodeRatioX="0.0" nodeRatioY="0.0" offsetX="0.0" offsetY="0.0" upX="0.0" upY="-1.0"/></y:ModelParameter></y:NodeLabel>
          <y:Shape type="ellipse"/>
        </y:ShapeNode>
      </data>
    </node>
    <node id="n329">
      <data key="d3" xml:space="preserve"><![CDATA[ZMAT2]]></data>
      <data key="d4" xml:space="preserve"><![CDATA[Zinc finger matrin-type protein 2]]></data>
      <data key="d5" xml:space="preserve"><![CDATA[source]]></data>
      <data key="d6" xml:space="preserve">6.2111181424635316</data>
      <data key="d7" xml:space="preserve">2.4934173778782784</data>
      <data key="d8" xml:space="preserve">true</data>
      <data key="d9" xml:space="preserve">0.0030000000000000027</data>
      <data key="d10" xml:space="preserve"><![CDATA[LRRC47(2) CNEP1R1(3) CTDNEP1(3) SNX27(3)]]></data>
      <data key="d11"/>
      <data key="d12"/>
      <data key="d15" xml:space="preserve">1.8125043359109474E-168</data>
      <data key="d16" xml:space="preserve">-1.928899428981981</data>
      <data key="d17" xml:space="preserve">-1.928899428981981</data>
      <data key="d18" xml:space="preserve">19</data>
      <data key="d19" xml:space="preserve">0.020126184217065107</data>
      <data key="d20" xml:space="preserve">1.0</data>
      <data key="d21" xml:space="preserve">294.8130250955411</data>
      <data key="d22" xml:space="preserve">-17.454042410715942</data>
      <data key="d24"/>
      <data key="d25">
        <y:ShapeNode>
          <y:Geometry height="40.0" width="40.0" x="722.478947910577" y="10.708584131433017"/>
          <y:Fill color="#99FF99" transparent="false"/>
          <y:BorderStyle color="#3399FF" raised="false" type="line" width="3.0"/>
          <y:NodeLabel alignment="center" autoSizePolicy="content" fontFamily="Arial" fontSize="10" fontStyle="bold" hasBackgroundColor="false" hasLineColor="false" height="15.171875" horizontalTextPosition="center" iconTextGap="4" modelName="custom" textColor="#000000" verticalTextPosition="bottom" visible="true" width="37.330078125" x="1.3349609375" xml:space="preserve" y="12.414062499999996">ZMAT2<y:LabelModel><y:SmartNodeLabelModel distance="4.0"/></y:LabelModel><y:ModelParameter><y:SmartNodeLabelModelParameter labelRatioX="0.0" labelRatioY="0.0" nodeRatioX="0.0" nodeRatioY="0.0" offsetX="0.0" offsetY="0.0" upX="0.0" upY="-1.0"/></y:ModelParameter></y:NodeLabel>
          <y:Shape type="ellipse"/>
        </y:ShapeNode>
      </data>
    </node>
    <node id="n330">
      <data key="d3" xml:space="preserve"><![CDATA[TBC1D10A]]></data>
      <data key="d4" xml:space="preserve"><![CDATA[TBC1 domain family member 10A]]></data>
      <data key="d5" xml:space="preserve"><![CDATA[source]]></data>
      <data key="d6" xml:space="preserve">5.206196555221803</data>
      <data key="d7" xml:space="preserve">2.2039026935348005</data>
      <data key="d8" xml:space="preserve">true</data>
      <data key="d9" xml:space="preserve">0.0050000000000000044</data>
      <data key="d10" xml:space="preserve"><![CDATA[LRRC47(2) CNEP1R1(3) CTDNEP1(3) SNX27(3)]]></data>
      <data key="d11"/>
      <data key="d12"/>
      <data key="d15" xml:space="preserve">6.431031709451074E-52</data>
      <data key="d16" xml:space="preserve">-1.3552241285801683</data>
      <data key="d17" xml:space="preserve">-1.3552241285801683</data>
      <data key="d18" xml:space="preserve">20</data>
      <data key="d19" xml:space="preserve">0.020126184217065107</data>
      <data key="d20" xml:space="preserve">1.0</data>
      <data key="d21" xml:space="preserve">-282.6717340311709</data>
      <data key="d22" xml:space="preserve">-103.53740156832764</data>
      <data key="d24"/>
      <data key="d25">
        <y:ShapeNode>
          <y:Geometry height="40.0" width="40.0" x="-681.1522927272622" y="-168.15954473819806"/>
          <y:Fill color="#99FF99" transparent="false"/>
          <y:BorderStyle color="#3399FF" raised="false" type="line" width="3.0"/>
          <y:NodeLabel alignment="center" autoSizePolicy="content" fontFamily="Arial" fontSize="10" fontStyle="bold" hasBackgroundColor="false" hasLineColor="false" height="15.171875" horizontalTextPosition="center" iconTextGap="4" modelName="custom" textColor="#000000" verticalTextPosition="bottom" visible="true" width="55.6796875" x="-7.83984375" xml:space="preserve" y="12.4140625">TBC1D10A<y:LabelModel><y:SmartNodeLabelModel distance="4.0"/></y:LabelModel><y:ModelParameter><y:SmartNodeLabelModelParameter labelRatioX="0.0" labelRatioY="0.0" nodeRatioX="0.0" nodeRatioY="0.0" offsetX="0.0" offsetY="0.0" upX="0.0" upY="-1.0"/></y:ModelParameter></y:NodeLabel>
          <y:Shape type="ellipse"/>
        </y:ShapeNode>
      </data>
    </node>
    <node id="n331">
      <data key="d3" xml:space="preserve"><![CDATA[C1D]]></data>
      <data key="d4" xml:space="preserve"><![CDATA[Nuclear nucleic acid-binding protein C1D]]></data>
      <data key="d5" xml:space="preserve"><![CDATA[source]]></data>
      <data key="d6" xml:space="preserve">6.596022674634663</data>
      <data key="d7" xml:space="preserve">2.64593997434147</data>
      <data key="d8" xml:space="preserve">true</data>
      <data key="d9" xml:space="preserve">0.02200000000000002</data>
      <data key="d10" xml:space="preserve"><![CDATA[LRRC47(2) CNEP1R1(3) CTDNEP1(3) SNX27(3)]]></data>
      <data key="d11"/>
      <data key="d12"/>
      <data key="d15" xml:space="preserve">9.651641863508496E-252</data>
      <data key="d16" xml:space="preserve">2.1753757562147302</data>
      <data key="d17" xml:space="preserve">2.1753757562147302</data>
      <data key="d18" xml:space="preserve">21</data>
      <data key="d19" xml:space="preserve">0.020126184217065107</data>
      <data key="d20" xml:space="preserve">1.0</data>
      <data key="d21" xml:space="preserve">272.1958179455806</data>
      <data key="d22" xml:space="preserve">144.44161317290263</data>
      <data key="d24"/>
      <data key="d25">
        <y:ShapeNode>
          <y:Geometry height="40.0" width="40.0" x="478.0613074696796" y="398.09836553290904"/>
          <y:Fill color="#99FF99" transparent="false"/>
          <y:BorderStyle color="#CC3300" raised="false" type="line" width="3.0"/>
          <y:NodeLabel alignment="center" autoSizePolicy="content" fontFamily="Arial" fontSize="10" fontStyle="bold" hasBackgroundColor="false" hasLineColor="false" height="15.171875" horizontalTextPosition="center" iconTextGap="4" modelName="custom" textColor="#000000" verticalTextPosition="bottom" visible="true" width="24.0048828125" x="7.99755859375" xml:space="preserve" y="12.4140625">C1D<y:LabelModel><y:SmartNodeLabelModel distance="4.0"/></y:LabelModel><y:ModelParameter><y:SmartNodeLabelModelParameter labelRatioX="0.0" labelRatioY="0.0" nodeRatioX="0.0" nodeRatioY="0.0" offsetX="0.0" offsetY="0.0" upX="0.0" upY="-1.0"/></y:ModelParameter></y:NodeLabel>
          <y:Shape type="ellipse"/>
        </y:ShapeNode>
      </data>
    </node>
    <node id="n332">
      <data key="d3" xml:space="preserve"><![CDATA[CALM2]]></data>
      <data key="d4" xml:space="preserve"><![CDATA[Calmodulin-2]]></data>
      <data key="d5" xml:space="preserve"><![CDATA[source]]></data>
      <data key="d6" xml:space="preserve">2.4681519658508337</data>
      <data key="d7" xml:space="preserve">1.001203842089943</data>
      <data key="d8" xml:space="preserve">true</data>
      <data key="d9" xml:space="preserve">0.018000000000000016</data>
      <data key="d10" xml:space="preserve"><![CDATA[LRRC47(2) CNEP1R1(3) CTDNEP1(3) SNX27(3)]]></data>
      <data key="d11"/>
      <data key="d12"/>
      <data key="d15" xml:space="preserve">6.151964584762738E-60</data>
      <data key="d16" xml:space="preserve">-0.3045887063266668</data>
      <data key="d17" xml:space="preserve">-0.3045887063266668</data>
      <data key="d18" xml:space="preserve">23</data>
      <data key="d19" xml:space="preserve">0.020126184217065107</data>
      <data key="d20" xml:space="preserve">1.0</data>
      <data key="d21" xml:space="preserve">-195.08680889599046</data>
      <data key="d22" xml:space="preserve">-349.8672841305168</data>
      <data key="d24"/>
      <data key="d25">
        <y:ShapeNode>
          <y:Geometry height="40.0" width="40.0" x="-387.177391046903" y="-626.8094595901006"/>
          <y:Fill color="#99FF99" transparent="false"/>
          <y:BorderStyle color="#3399FF" raised="false" type="line" width="3.0"/>
          <y:NodeLabel alignment="center" autoSizePolicy="content" fontFamily="Arial" fontSize="10" fontStyle="bold" hasBackgroundColor="false" hasLineColor="false" height="15.171875" horizontalTextPosition="center" iconTextGap="4" modelName="custom" textColor="#000000" verticalTextPosition="bottom" visible="true" width="38.443359375" x="0.7783203125" xml:space="preserve" y="12.4140625">CALM2<y:LabelModel><y:SmartNodeLabelModel distance="4.0"/></y:LabelModel><y:ModelParameter><y:SmartNodeLabelModelParameter labelRatioX="0.0" labelRatioY="0.0" nodeRatioX="0.0" nodeRatioY="0.0" offsetX="0.0" offsetY="0.0" upX="0.0" upY="-1.0"/></y:ModelParameter></y:NodeLabel>
          <y:Shape type="ellipse"/>
        </y:ShapeNode>
      </data>
    </node>
    <node id="n333">
      <data key="d3" xml:space="preserve"><![CDATA[PPFIBP1]]></data>
      <data key="d4" xml:space="preserve"><![CDATA[Liprin-beta-1]]></data>
      <data key="d5" xml:space="preserve"><![CDATA[source]]></data>
      <data key="d6" xml:space="preserve">5.775159850179355</data>
      <data key="d7" xml:space="preserve">2.3471132501971272</data>
      <data key="d8" xml:space="preserve">true</data>
      <data key="d9" xml:space="preserve">0.0030000000000000027</data>
      <data key="d10" xml:space="preserve"><![CDATA[LRRC47(2) CNEP1R1(3) CTDNEP1(3) SNX27(3)]]></data>
      <data key="d11"/>
      <data key="d12"/>
      <data key="d15" xml:space="preserve">1.5652167257488067E-41</data>
      <data key="d16" xml:space="preserve">-1.6676235647561815</data>
      <data key="d17" xml:space="preserve">-1.6676235647561815</data>
      <data key="d18" xml:space="preserve">23</data>
      <data key="d19" xml:space="preserve">0.020126184217065107</data>
      <data key="d20" xml:space="preserve">1.0</data>
      <data key="d21" xml:space="preserve">-169.84768778416165</data>
      <data key="d22" xml:space="preserve">-253.51572542596526</data>
      <data key="d24"/>
      <data key="d25">
        <y:ShapeNode>
          <y:Geometry height="40.0" width="40.0" x="-367.8123970273294" y="-516.378999834709"/>
          <y:Fill color="#99FF99" transparent="false"/>
          <y:BorderStyle color="#3399FF" raised="false" type="line" width="3.0"/>
          <y:NodeLabel alignment="center" autoSizePolicy="content" fontFamily="Arial" fontSize="10" fontStyle="bold" hasBackgroundColor="false" hasLineColor="false" height="15.171875" horizontalTextPosition="center" iconTextGap="4" modelName="custom" textColor="#000000" verticalTextPosition="bottom" visible="true" width="45.6796875" x="-2.83984375" xml:space="preserve" y="12.4140625">PPFIBP1<y:LabelModel><y:SmartNodeLabelModel distance="4.0"/></y:LabelModel><y:ModelParameter><y:SmartNodeLabelModelParameter labelRatioX="0.0" labelRatioY="0.0" nodeRatioX="0.0" nodeRatioY="0.0" offsetX="0.0" offsetY="0.0" upX="0.0" upY="-1.0"/></y:ModelParameter></y:NodeLabel>
          <y:Shape type="ellipse"/>
        </y:ShapeNode>
      </data>
    </node>
    <node id="n334">
      <data key="d3" xml:space="preserve"><![CDATA[BEND3]]></data>
      <data key="d4" xml:space="preserve"><![CDATA[BEN domain-containing protein 3]]></data>
      <data key="d5" xml:space="preserve"><![CDATA[source]]></data>
      <data key="d6" xml:space="preserve">8.705381761247892</data>
      <data key="d7" xml:space="preserve">3.502428215947053</data>
      <data key="d8" xml:space="preserve">true</data>
      <data key="d9" xml:space="preserve">0.0</data>
      <data key="d10" xml:space="preserve"><![CDATA[LRRC47(2) CNEP1R1(3) CTDNEP1(3) SNX27(3)]]></data>
      <data key="d11"/>
      <data key="d12"/>
      <data key="d15" xml:space="preserve">1.0851444713392126E-277</data>
      <data key="d16" xml:space="preserve">-3.7891835804533724</data>
      <data key="d17" xml:space="preserve">-3.7891835804533724</data>
      <data key="d18" xml:space="preserve">24</data>
      <data key="d19" xml:space="preserve">0.020126184217065107</data>
      <data key="d20" xml:space="preserve">1.0</data>
      <data key="d21" xml:space="preserve">130.37366368963902</data>
      <data key="d22" xml:space="preserve">-96.67932281291866</data>
      <data key="d24"/>
      <data key="d25">
        <y:ShapeNode>
          <y:Geometry height="40.0" width="40.0" x="231.81855060039015" y="-301.843409886914"/>
          <y:Fill color="#99FF99" transparent="false"/>
          <y:BorderStyle color="#3399FF" raised="false" type="line" width="3.0"/>
          <y:NodeLabel alignment="center" autoSizePolicy="content" fontFamily="Arial" fontSize="10" fontStyle="bold" hasBackgroundColor="false" hasLineColor="false" height="15.171875" horizontalTextPosition="center" iconTextGap="4" modelName="custom" textColor="#000000" verticalTextPosition="bottom" visible="true" width="37.896484375" x="1.0517578125" xml:space="preserve" y="12.4140625">BEND3<y:LabelModel><y:SmartNodeLabelModel distance="4.0"/></y:LabelModel><y:ModelParameter><y:SmartNodeLabelModelParameter labelRatioX="0.0" labelRatioY="0.0" nodeRatioX="0.0" nodeRatioY="0.0" offsetX="0.0" offsetY="0.0" upX="0.0" upY="-1.0"/></y:ModelParameter></y:NodeLabel>
          <y:Shape type="ellipse"/>
        </y:ShapeNode>
      </data>
    </node>
    <node id="n335">
      <data key="d3" xml:space="preserve"><![CDATA[ERAP1]]></data>
      <data key="d4" xml:space="preserve"><![CDATA[Endoplasmic reticulum aminopeptidase 1]]></data>
      <data key="d5" xml:space="preserve"><![CDATA[source]]></data>
      <data key="d6" xml:space="preserve">3.6694129406997815</data>
      <data key="d7" xml:space="preserve">1.879413822513503</data>
      <data key="d8" xml:space="preserve">true</data>
      <data key="d9" xml:space="preserve">0.013000000000000012</data>
      <data key="d10" xml:space="preserve"><![CDATA[LRRC47(2) CNEP1R1(3) CTDNEP1(3) SNX27(3)]]></data>
      <data key="d11"/>
      <data key="d12"/>
      <data key="d15" xml:space="preserve">1.5264988843649587E-23</data>
      <data key="d16" xml:space="preserve">-0.6732295664687508</data>
      <data key="d17" xml:space="preserve">-0.6732295664687508</data>
      <data key="d18" xml:space="preserve">25</data>
      <data key="d19" xml:space="preserve">0.020126184217065107</data>
      <data key="d20" xml:space="preserve">1.0</data>
      <data key="d21" xml:space="preserve">316.0728850566735</data>
      <data key="d22" xml:space="preserve">-0.6112726258030956</data>
      <data key="d24"/>
      <data key="d25">
        <y:ShapeNode>
          <y:Geometry height="40.0" width="40.0" x="719.8608044108173" y="148.14508337805623"/>
          <y:Fill color="#99FF99" transparent="false"/>
          <y:BorderStyle color="#3399FF" raised="false" type="line" width="3.0"/>
          <y:NodeLabel alignment="center" autoSizePolicy="content" fontFamily="Arial" fontSize="10" fontStyle="bold" hasBackgroundColor="false" hasLineColor="false" height="15.171875" horizontalTextPosition="center" iconTextGap="4" modelName="custom" textColor="#000000" verticalTextPosition="bottom" visible="true" width="37.3447265625" x="1.32763671875" xml:space="preserve" y="12.4140625">ERAP1<y:LabelModel><y:SmartNodeLabelModel distance="4.0"/></y:LabelModel><y:ModelParameter><y:SmartNodeLabelModelParameter labelRatioX="0.0" labelRatioY="0.0" nodeRatioX="0.0" nodeRatioY="0.0" offsetX="0.0" offsetY="0.0" upX="0.0" upY="-1.0"/></y:ModelParameter></y:NodeLabel>
          <y:Shape type="ellipse"/>
        </y:ShapeNode>
      </data>
    </node>
    <node id="n336">
      <data key="d3" xml:space="preserve"><![CDATA[IFRD2]]></data>
      <data key="d4" xml:space="preserve"><![CDATA[Interferon-related developmental regulator 2]]></data>
      <data key="d5" xml:space="preserve"><![CDATA[source]]></data>
      <data key="d6" xml:space="preserve">5.395948307214849</data>
      <data key="d7" xml:space="preserve">2.1717183225353365</data>
      <data key="d8" xml:space="preserve">true</data>
      <data key="d9" xml:space="preserve">0.0050000000000000044</data>
      <data key="d10" xml:space="preserve"><![CDATA[LRRC47(2) CNEP1R1(3) CTDNEP1(3) SNX27(3)]]></data>
      <data key="d11"/>
      <data key="d12"/>
      <data key="d15" xml:space="preserve">7.514606577644533E-26</data>
      <data key="d16" xml:space="preserve">-1.4558129067067394</data>
      <data key="d17" xml:space="preserve">-1.4558129067067394</data>
      <data key="d18" xml:space="preserve">26</data>
      <data key="d19" xml:space="preserve">0.020126184217065107</data>
      <data key="d20" xml:space="preserve">1.0</data>
      <data key="d21" xml:space="preserve">268.1867076672384</data>
      <data key="d22" xml:space="preserve">175.93307341018323</data>
      <data key="d24"/>
      <data key="d25">
        <y:ShapeNode>
          <y:Geometry height="40.0" width="40.0" x="456.36643096426104" y="480.8235715084575"/>
          <y:Fill color="#99FF99" transparent="false"/>
          <y:BorderStyle color="#3399FF" raised="false" type="line" width="3.0"/>
          <y:NodeLabel alignment="center" autoSizePolicy="content" fontFamily="Arial" fontSize="10" fontStyle="bold" hasBackgroundColor="false" hasLineColor="false" height="15.171875" horizontalTextPosition="center" iconTextGap="4" modelName="custom" textColor="#000000" verticalTextPosition="bottom" visible="true" width="32.8916015625" x="3.55419921875" xml:space="preserve" y="12.4140625">IFRD2<y:LabelModel><y:SmartNodeLabelModel distance="4.0"/></y:LabelModel><y:ModelParameter><y:SmartNodeLabelModelParameter labelRatioX="0.0" labelRatioY="0.0" nodeRatioX="0.0" nodeRatioY="0.0" offsetX="0.0" offsetY="0.0" upX="0.0" upY="-1.0"/></y:ModelParameter></y:NodeLabel>
          <y:Shape type="ellipse"/>
        </y:ShapeNode>
      </data>
    </node>
    <node id="n337">
      <data key="d3" xml:space="preserve"><![CDATA[URB1]]></data>
      <data key="d4" xml:space="preserve"><![CDATA[Nucleolar pre-ribosomal-associated protein 1]]></data>
      <data key="d5" xml:space="preserve"><![CDATA[source]]></data>
      <data key="d6" xml:space="preserve">2.229410933863028</data>
      <data key="d7" xml:space="preserve">0.8992526152660969</data>
      <data key="d8" xml:space="preserve">true</data>
      <data key="d9" xml:space="preserve">0.02100000000000002</data>
      <data key="d10" xml:space="preserve"><![CDATA[LRRC47(2) CNEP1R1(3) CTDNEP1(3) SNX27(3)]]></data>
      <data key="d11"/>
      <data key="d12"/>
      <data key="d15" xml:space="preserve">7.571665484458363E-10</data>
      <data key="d16" xml:space="preserve">-0.5449377725321284</data>
      <data key="d17" xml:space="preserve">-0.5449377725321284</data>
      <data key="d18" xml:space="preserve">27</data>
      <data key="d19" xml:space="preserve">0.020126184217065107</data>
      <data key="d20" xml:space="preserve">1.0</data>
      <data key="d21" xml:space="preserve">372.76361194885084</data>
      <data key="d22" xml:space="preserve">238.20888861554522</data>
      <data key="d24"/>
      <data key="d25">
        <y:ShapeNode>
          <y:Geometry height="40.0" width="40.0" x="567.9941167740099" y="541.4667964193707"/>
          <y:Fill color="#99FF99" transparent="false"/>
          <y:BorderStyle color="#3399FF" raised="false" type="line" width="3.0"/>
          <y:NodeLabel alignment="center" autoSizePolicy="content" fontFamily="Arial" fontSize="10" fontStyle="bold" hasBackgroundColor="false" hasLineColor="false" height="15.171875" horizontalTextPosition="center" iconTextGap="4" modelName="custom" textColor="#000000" verticalTextPosition="bottom" visible="true" width="31.2265625" x="4.38671875" xml:space="preserve" y="12.4140625">URB1<y:LabelModel><y:SmartNodeLabelModel distance="4.0"/></y:LabelModel><y:ModelParameter><y:SmartNodeLabelModelParameter labelRatioX="0.0" labelRatioY="0.0" nodeRatioX="0.0" nodeRatioY="0.0" offsetX="0.0" offsetY="0.0" upX="0.0" upY="-1.0"/></y:ModelParameter></y:NodeLabel>
          <y:Shape type="ellipse"/>
        </y:ShapeNode>
      </data>
    </node>
    <node id="n338">
      <data key="d3" xml:space="preserve"><![CDATA[MAFF]]></data>
      <data key="d4" xml:space="preserve"><![CDATA[Transcription factor MafF]]></data>
      <data key="d5" xml:space="preserve"><![CDATA[source]]></data>
      <data key="d6" xml:space="preserve">8.244514036638307</data>
      <data key="d7" xml:space="preserve">3.326500181878169</data>
      <data key="d8" xml:space="preserve">true</data>
      <data key="d9" xml:space="preserve">0.017000000000000015</data>
      <data key="d10" xml:space="preserve"><![CDATA[LRRC47(2) CNEP1R1(3) CTDNEP1(3) SNX27(3)]]></data>
      <data key="d11"/>
      <data key="d12"/>
      <data key="d15" xml:space="preserve">2.3760247980518072E-11</data>
      <data key="d16" xml:space="preserve">-6.397878220815278</data>
      <data key="d17" xml:space="preserve">-6.397878220815278</data>
      <data key="d18" xml:space="preserve">28</data>
      <data key="d19" xml:space="preserve">0.020126184217065107</data>
      <data key="d20" xml:space="preserve">1.0</data>
      <data key="d21" xml:space="preserve">139.89587000906923</data>
      <data key="d22" xml:space="preserve">-156.86636240258917</data>
      <data key="d24"/>
      <data key="d25">
        <y:ShapeNode>
          <y:Geometry height="40.0" width="40.0" x="171.99346235503384" y="-413.4297423367808"/>
          <y:Fill color="#99FF99" transparent="false"/>
          <y:BorderStyle color="#3399FF" raised="false" type="line" width="3.0"/>
          <y:NodeLabel alignment="center" autoSizePolicy="content" fontFamily="Arial" fontSize="10" fontStyle="bold" hasBackgroundColor="false" hasLineColor="false" height="15.171875" horizontalTextPosition="center" iconTextGap="4" modelName="custom" textColor="#000000" verticalTextPosition="bottom" visible="true" width="31.7685546875" x="4.11572265625" xml:space="preserve" y="12.4140625">MAFF<y:LabelModel><y:SmartNodeLabelModel distance="4.0"/></y:LabelModel><y:ModelParameter><y:SmartNodeLabelModelParameter labelRatioX="0.0" labelRatioY="0.0" nodeRatioX="0.0" nodeRatioY="0.0" offsetX="0.0" offsetY="0.0" upX="0.0" upY="-1.0"/></y:ModelParameter></y:NodeLabel>
          <y:Shape type="ellipse"/>
        </y:ShapeNode>
      </data>
    </node>
    <node id="n339">
      <data key="d3" xml:space="preserve"><![CDATA[VIL1]]></data>
      <data key="d4" xml:space="preserve"><![CDATA[Villin-1]]></data>
      <data key="d5" xml:space="preserve"><![CDATA[source]]></data>
      <data key="d6" xml:space="preserve">5.304088805439878</data>
      <data key="d7" xml:space="preserve">2.2281526982164563</data>
      <data key="d8" xml:space="preserve">true</data>
      <data key="d9" xml:space="preserve">0.0040000000000000036</data>
      <data key="d10" xml:space="preserve"><![CDATA[LRRC47(2) CNEP1R1(3) CTDNEP1(3) SNX27(3)]]></data>
      <data key="d11"/>
      <data key="d12"/>
      <data key="d15" xml:space="preserve">2.0043169000103213E-21</data>
      <data key="d16" xml:space="preserve">-1.4066679027996312</data>
      <data key="d17" xml:space="preserve">-1.4066679027996312</data>
      <data key="d18" xml:space="preserve">29</data>
      <data key="d19" xml:space="preserve">0.020126184217065107</data>
      <data key="d20" xml:space="preserve">1.0</data>
      <data key="d21" xml:space="preserve">-212.58466410875658</data>
      <data key="d22" xml:space="preserve">-240.2556225079475</data>
      <data key="d24"/>
      <data key="d25">
        <y:ShapeNode>
          <y:Geometry height="40.0" width="40.0" x="-443.39624141375396" y="-461.36034469470053"/>
          <y:Fill color="#99FF99" transparent="false"/>
          <y:BorderStyle color="#3399FF" raised="false" type="line" width="3.0"/>
          <y:NodeLabel alignment="center" autoSizePolicy="content" fontFamily="Arial" fontSize="10" fontStyle="bold" hasBackgroundColor="false" hasLineColor="false" height="15.171875" horizontalTextPosition="center" iconTextGap="4" modelName="custom" textColor="#000000" verticalTextPosition="bottom" visible="true" width="25.1181640625" x="7.44091796875" xml:space="preserve" y="12.4140625">VIL1<y:LabelModel><y:SmartNodeLabelModel distance="4.0"/></y:LabelModel><y:ModelParameter><y:SmartNodeLabelModelParameter labelRatioX="0.0" labelRatioY="0.0" nodeRatioX="0.0" nodeRatioY="0.0" offsetX="0.0" offsetY="0.0" upX="0.0" upY="-1.0"/></y:ModelParameter></y:NodeLabel>
          <y:Shape type="ellipse"/>
        </y:ShapeNode>
      </data>
    </node>
    <node id="n340">
      <data key="d3" xml:space="preserve"><![CDATA[ARRDC1]]></data>
      <data key="d4" xml:space="preserve"><![CDATA[Arrestin domain-containing protein 1]]></data>
      <data key="d5" xml:space="preserve"><![CDATA[source]]></data>
      <data key="d6" xml:space="preserve">4.9042327651905415</data>
      <data key="d7" xml:space="preserve">1.9786736003094687</data>
      <data key="d8" xml:space="preserve">true</data>
      <data key="d9" xml:space="preserve">0.01100000000000001</data>
      <data key="d10" xml:space="preserve"><![CDATA[LRRC47(2) CNEP1R1(3) CTDNEP1(3) SNX27(3)]]></data>
      <data key="d11"/>
      <data key="d12"/>
      <data key="d15" xml:space="preserve">1.9401160628782006E-4</data>
      <data key="d16" xml:space="preserve">-6.479090178202236</data>
      <data key="d17" xml:space="preserve">-6.479090178202236</data>
      <data key="d18" xml:space="preserve">30</data>
      <data key="d19" xml:space="preserve">0.020126184217065107</data>
      <data key="d20" xml:space="preserve">1.0</data>
      <data key="d21" xml:space="preserve">-38.27674669945182</data>
      <data key="d22" xml:space="preserve">-243.63309769895073</data>
      <data key="d24"/>
      <data key="d25">
        <y:ShapeNode>
          <y:Geometry height="40.0" width="40.0" x="-106.67644841604351" y="-583.910090317966"/>
          <y:Fill color="#99FF99" transparent="false"/>
          <y:BorderStyle color="#3399FF" raised="false" type="line" width="3.0"/>
          <y:NodeLabel alignment="center" autoSizePolicy="content" fontFamily="Arial" fontSize="10" fontStyle="bold" hasBackgroundColor="false" hasLineColor="false" height="15.171875" horizontalTextPosition="center" iconTextGap="4" modelName="custom" textColor="#000000" verticalTextPosition="bottom" visible="true" width="45.669921875" x="-2.8349609375" xml:space="preserve" y="12.4140625">ARRDC1<y:LabelModel><y:SmartNodeLabelModel distance="4.0"/></y:LabelModel><y:ModelParameter><y:SmartNodeLabelModelParameter labelRatioX="0.0" labelRatioY="0.0" nodeRatioX="0.0" nodeRatioY="0.0" offsetX="0.0" offsetY="0.0" upX="0.0" upY="-1.0"/></y:ModelParameter></y:NodeLabel>
          <y:Shape type="ellipse"/>
        </y:ShapeNode>
      </data>
    </node>
    <node id="n341">
      <data key="d3" xml:space="preserve"><![CDATA[BICRA]]></data>
      <data key="d4" xml:space="preserve"><![CDATA[BRD4-interacting chromatin-remodeling complex-associated protein]]></data>
      <data key="d5" xml:space="preserve"><![CDATA[source]]></data>
      <data key="d6" xml:space="preserve">6.513209560432263</data>
      <data key="d7" xml:space="preserve">2.6240614129826225</data>
      <data key="d8" xml:space="preserve">true</data>
      <data key="d9" xml:space="preserve">0.0040000000000000036</data>
      <data key="d10" xml:space="preserve"><![CDATA[LRRC47(2) CNEP1R1(3) CTDNEP1(3) SNX27(3)]]></data>
      <data key="d11"/>
      <data key="d12"/>
      <data key="d15" xml:space="preserve">1.892767509505654E-27</data>
      <data key="d16" xml:space="preserve">-2.121094938905312</data>
      <data key="d17" xml:space="preserve">-2.121094938905312</data>
      <data key="d18" xml:space="preserve">31</data>
      <data key="d19" xml:space="preserve">0.020126184217065107</data>
      <data key="d20" xml:space="preserve">1.0</data>
      <data key="d21" xml:space="preserve">37.78856150865331</data>
      <data key="d22" xml:space="preserve">-140.73180623213108</data>
      <data key="d24"/>
      <data key="d25">
        <y:ShapeNode>
          <y:Geometry height="40.0" width="40.0" x="18.684658391910432" y="-390.2332599047832"/>
          <y:Fill color="#99FF99" transparent="false"/>
          <y:BorderStyle color="#3399FF" raised="false" type="line" width="3.0"/>
          <y:NodeLabel alignment="center" autoSizePolicy="content" fontFamily="Arial" fontSize="10" fontStyle="bold" hasBackgroundColor="false" hasLineColor="false" height="15.171875" horizontalTextPosition="center" iconTextGap="4" modelName="custom" textColor="#000000" verticalTextPosition="bottom" visible="true" width="35.6650390625" x="2.16748046875" xml:space="preserve" y="12.4140625">BICRA<y:LabelModel><y:SmartNodeLabelModel distance="4.0"/></y:LabelModel><y:ModelParameter><y:SmartNodeLabelModelParameter labelRatioX="0.0" labelRatioY="0.0" nodeRatioX="0.0" nodeRatioY="0.0" offsetX="0.0" offsetY="0.0" upX="0.0" upY="-1.0"/></y:ModelParameter></y:NodeLabel>
          <y:Shape type="ellipse"/>
        </y:ShapeNode>
      </data>
    </node>
    <node id="n342">
      <data key="d3" xml:space="preserve"><![CDATA[CCPG1]]></data>
      <data key="d4" xml:space="preserve"><![CDATA[Cell cycle progression protein 1]]></data>
      <data key="d5" xml:space="preserve"><![CDATA[source]]></data>
      <data key="d6" xml:space="preserve">3.3403174750424607</data>
      <data key="d7" xml:space="preserve">1.3391515658119253</data>
      <data key="d8" xml:space="preserve">true</data>
      <data key="d9" xml:space="preserve">0.01100000000000001</data>
      <data key="d10" xml:space="preserve"><![CDATA[LRRC47(2) CNEP1R1(3) CTDNEP1(3) SNX27(3)]]></data>
      <data key="d11"/>
      <data key="d12"/>
      <data key="d15" xml:space="preserve">1.6941482350678066E-13</data>
      <data key="d16" xml:space="preserve">-0.8736730389377821</data>
      <data key="d17" xml:space="preserve">-0.8736730389377821</data>
      <data key="d18" xml:space="preserve">32</data>
      <data key="d19" xml:space="preserve">0.020126184217065107</data>
      <data key="d20" xml:space="preserve">1.0</data>
      <data key="d21" xml:space="preserve">150.12389203806293</data>
      <data key="d22" xml:space="preserve">-197.1339897685263</data>
      <data key="d24"/>
      <data key="d25">
        <y:ShapeNode>
          <y:Geometry height="40.0" width="40.0" x="316.7637981447164" y="-523.8190442509342"/>
          <y:Fill color="#99FF99" transparent="false"/>
          <y:BorderStyle color="#3399FF" raised="false" type="line" width="3.0"/>
          <y:NodeLabel alignment="center" autoSizePolicy="content" fontFamily="Arial" fontSize="10" fontStyle="bold" hasBackgroundColor="false" hasLineColor="false" height="15.171875" horizontalTextPosition="center" iconTextGap="4" modelName="custom" textColor="#000000" verticalTextPosition="bottom" visible="true" width="38.453125" x="0.7734375" xml:space="preserve" y="12.4140625">CCPG1<y:LabelModel><y:SmartNodeLabelModel distance="4.0"/></y:LabelModel><y:ModelParameter><y:SmartNodeLabelModelParameter labelRatioX="0.0" labelRatioY="0.0" nodeRatioX="0.0" nodeRatioY="0.0" offsetX="0.0" offsetY="0.0" upX="0.0" upY="-1.0"/></y:ModelParameter></y:NodeLabel>
          <y:Shape type="ellipse"/>
        </y:ShapeNode>
      </data>
    </node>
    <node id="n343">
      <data key="d3" xml:space="preserve"><![CDATA[AGPAT1]]></data>
      <data key="d4" xml:space="preserve"><![CDATA[1-acyl-sn-glycerol-3-phosphate acyltransferase alpha]]></data>
      <data key="d5" xml:space="preserve"><![CDATA[source]]></data>
      <data key="d6" xml:space="preserve">3.9343055873821897</data>
      <data key="d7" xml:space="preserve">1.7497604271545517</data>
      <data key="d8" xml:space="preserve">true</data>
      <data key="d9" xml:space="preserve">0.009000000000000008</data>
      <data key="d10" xml:space="preserve"><![CDATA[LRRC47(2) CNEP1R1(3) CTDNEP1(3) SNX27(3)]]></data>
      <data key="d11"/>
      <data key="d12"/>
      <data key="d15" xml:space="preserve">2.9545842274554896E-28</data>
      <data key="d16" xml:space="preserve">-0.7739380227453359</data>
      <data key="d17" xml:space="preserve">-0.7739380227453359</data>
      <data key="d18" xml:space="preserve">34</data>
      <data key="d19" xml:space="preserve">0.020126184217065107</data>
      <data key="d20" xml:space="preserve">1.0</data>
      <data key="d21" xml:space="preserve">143.29855934611783</data>
      <data key="d22" xml:space="preserve">-680.8103071669057</data>
      <data key="d24"/>
      <data key="d25">
        <y:ShapeNode>
          <y:Geometry height="40.0" width="40.0" x="105.64846807380546" y="-960.557877160464"/>
          <y:Fill color="#99FF99" transparent="false"/>
          <y:BorderStyle color="#3399FF" raised="false" type="line" width="3.0"/>
          <y:NodeLabel alignment="center" autoSizePolicy="content" fontFamily="Arial" fontSize="10" fontStyle="bold" hasBackgroundColor="false" hasLineColor="false" height="15.171875" horizontalTextPosition="center" iconTextGap="4" modelName="custom" textColor="#000000" verticalTextPosition="bottom" visible="true" width="44.5615234375" x="-2.28076171875" xml:space="preserve" y="12.4140625">AGPAT1<y:LabelModel><y:SmartNodeLabelModel distance="4.0"/></y:LabelModel><y:ModelParameter><y:SmartNodeLabelModelParameter labelRatioX="0.0" labelRatioY="0.0" nodeRatioX="0.0" nodeRatioY="0.0" offsetX="0.0" offsetY="0.0" upX="0.0" upY="-1.0"/></y:ModelParameter></y:NodeLabel>
          <y:Shape type="ellipse"/>
        </y:ShapeNode>
      </data>
    </node>
    <node id="n344">
      <data key="d3" xml:space="preserve"><![CDATA[SLC46A1]]></data>
      <data key="d4" xml:space="preserve"><![CDATA[Proton-coupled folate transporter]]></data>
      <data key="d5" xml:space="preserve"><![CDATA[source]]></data>
      <data key="d6" xml:space="preserve">2.1477550135799803</data>
      <data key="d7" xml:space="preserve">0.8741049188792109</data>
      <data key="d8" xml:space="preserve">true</data>
      <data key="d9" xml:space="preserve">0.015000000000000013</data>
      <data key="d10" xml:space="preserve"><![CDATA[LRRC47(2) CNEP1R1(3) CTDNEP1(3) SNX27(3)]]></data>
      <data key="d11"/>
      <data key="d12"/>
      <data key="d15" xml:space="preserve">2.0652003057212374E-6</data>
      <data key="d16" xml:space="preserve">-0.8114020952807304</data>
      <data key="d17" xml:space="preserve">-0.8114020952807304</data>
      <data key="d18" xml:space="preserve">35</data>
      <data key="d19" xml:space="preserve">0.020126184217065107</data>
      <data key="d20" xml:space="preserve">1.0</data>
      <data key="d21" xml:space="preserve">-204.34640750948694</data>
      <data key="d22" xml:space="preserve">190.261299013867</data>
      <data key="d24"/>
      <data key="d25">
        <y:ShapeNode>
          <y:Geometry height="40.0" width="40.0" x="-478.3326348072545" y="373.10995027334883"/>
          <y:Fill color="#99FF99" transparent="false"/>
          <y:BorderStyle color="#3399FF" raised="false" type="line" width="3.0"/>
          <y:NodeLabel alignment="center" autoSizePolicy="content" fontFamily="Arial" fontSize="10" fontStyle="bold" hasBackgroundColor="false" hasLineColor="false" height="15.171875" horizontalTextPosition="center" iconTextGap="4" modelName="custom" textColor="#000000" verticalTextPosition="bottom" visible="true" width="47.90625" x="-3.953125" xml:space="preserve" y="12.4140625">SLC46A1<y:LabelModel><y:SmartNodeLabelModel distance="4.0"/></y:LabelModel><y:ModelParameter><y:SmartNodeLabelModelParameter labelRatioX="0.0" labelRatioY="0.0" nodeRatioX="0.0" nodeRatioY="0.0" offsetX="0.0" offsetY="0.0" upX="0.0" upY="-1.0"/></y:ModelParameter></y:NodeLabel>
          <y:Shape type="ellipse"/>
        </y:ShapeNode>
      </data>
    </node>
    <node id="n345">
      <data key="d3" xml:space="preserve"><![CDATA[SLC3A2]]></data>
      <data key="d4" xml:space="preserve"><![CDATA[4F2 cell-surface antigen heavy chain]]></data>
      <data key="d5" xml:space="preserve"><![CDATA[gene]]></data>
      <data key="d6" xml:space="preserve">1.1065381726630668</data>
      <data key="d7" xml:space="preserve">0.9866324972650871</data>
      <data key="d8" xml:space="preserve">true</data>
      <data key="d9" xml:space="preserve">0.03700000000000003</data>
      <data key="d10"/>
      <data key="d11"/>
      <data key="d12"/>
      <data key="d15" xml:space="preserve">2.083874505530356E-4</data>
      <data key="d16" xml:space="preserve">-0.3326226585146908</data>
      <data key="d17" xml:space="preserve">-0.3326226585146908</data>
      <data key="d18" xml:space="preserve">36</data>
      <data key="d19" xml:space="preserve">0.015094638162798827</data>
      <data key="d20" xml:space="preserve">1.0</data>
      <data key="d21" xml:space="preserve">593.7461731706009</data>
      <data key="d22" xml:space="preserve">612.5924337503897</data>
      <data key="d24"/>
      <data key="d25">
        <y:ShapeNode>
          <y:Geometry height="40.0" width="40.0" x="694.5114907650503" y="898.7885692427691"/>
          <y:Fill color="#F2F2F2" transparent="false"/>
          <y:BorderStyle color="#3399FF" type="line" width="3.0"/>
          <y:NodeLabel alignment="center" autoSizePolicy="content" fontFamily="Arial" fontSize="10" fontStyle="plain" hasBackgroundColor="false" hasLineColor="false" height="15.171875" horizontalTextPosition="center" iconTextGap="4" modelName="custom" textColor="#000000" verticalTextPosition="bottom" visible="true" width="41.24609375" x="-0.623046875" xml:space="preserve" y="12.4140625">SLC3A2<y:LabelModel><y:SmartNodeLabelModel distance="4.0"/></y:LabelModel><y:ModelParameter><y:SmartNodeLabelModelParameter labelRatioX="0.0" labelRatioY="0.0" nodeRatioX="0.0" nodeRatioY="0.0" offsetX="0.0" offsetY="0.0" upX="0.0" upY="-1.0"/></y:ModelParameter></y:NodeLabel>
          <y:Shape type="roundrectangle"/>
        </y:ShapeNode>
      </data>
    </node>
    <node id="n346">
      <data key="d3" xml:space="preserve"><![CDATA[SLC7A11]]></data>
      <data key="d4" xml:space="preserve"><![CDATA[Cystine/glutamate transporter]]></data>
      <data key="d5" xml:space="preserve"><![CDATA[source]]></data>
      <data key="d6" xml:space="preserve">4.531803501043585</data>
      <data key="d7" xml:space="preserve">1.9020304199489242</data>
      <data key="d8" xml:space="preserve">true</data>
      <data key="d9" xml:space="preserve">0.014000000000000012</data>
      <data key="d10" xml:space="preserve"><![CDATA[LRRC47(2) CNEP1R1(3) CTDNEP1(3) SNX27(3)]]></data>
      <data key="d11"/>
      <data key="d12"/>
      <data key="d15" xml:space="preserve">1.244370068104042E-32</data>
      <data key="d16" xml:space="preserve">-1.0268621486035447</data>
      <data key="d17" xml:space="preserve">-1.0268621486035447</data>
      <data key="d18" xml:space="preserve">36</data>
      <data key="d19" xml:space="preserve">0.020126184217065107</data>
      <data key="d20" xml:space="preserve">1.0</data>
      <data key="d21" xml:space="preserve">405.59888649450477</data>
      <data key="d22" xml:space="preserve">405.9660421708022</data>
      <data key="d24"/>
      <data key="d25">
        <y:ShapeNode>
          <y:Geometry height="40.0" width="40.0" x="504.1977679401448" y="732.3357906920356"/>
          <y:Fill color="#99FF99" transparent="false"/>
          <y:BorderStyle color="#3399FF" raised="false" type="line" width="3.0"/>
          <y:NodeLabel alignment="center" autoSizePolicy="content" fontFamily="Arial" fontSize="10" fontStyle="bold" hasBackgroundColor="false" hasLineColor="false" height="15.171875" horizontalTextPosition="center" iconTextGap="4" modelName="custom" textColor="#000000" verticalTextPosition="bottom" visible="true" width="47.90625" x="-3.953125" xml:space="preserve" y="12.4140625">SLC7A11<y:LabelModel><y:SmartNodeLabelModel distance="4.0"/></y:LabelModel><y:ModelParameter><y:SmartNodeLabelModelParameter labelRatioX="0.0" labelRatioY="0.0" nodeRatioX="0.0" nodeRatioY="0.0" offsetX="0.0" offsetY="0.0" upX="0.0" upY="-1.0"/></y:ModelParameter></y:NodeLabel>
          <y:Shape type="ellipse"/>
        </y:ShapeNode>
      </data>
    </node>
    <node id="n347">
      <data key="d3" xml:space="preserve"><![CDATA[EPG5]]></data>
      <data key="d4" xml:space="preserve"><![CDATA[Ectopic P granules protein 5 homolog]]></data>
      <data key="d5" xml:space="preserve"><![CDATA[source]]></data>
      <data key="d6" xml:space="preserve">4.989167985102334</data>
      <data key="d7" xml:space="preserve">1.9995756559286233</data>
      <data key="d8" xml:space="preserve">true</data>
      <data key="d9" xml:space="preserve">0.01200000000000001</data>
      <data key="d10" xml:space="preserve"><![CDATA[LRRC47(2) CNEP1R1(3) CTDNEP1(3) SNX27(3)]]></data>
      <data key="d11"/>
      <data key="d12"/>
      <data key="d15" xml:space="preserve">1.4646916807056946E-172</data>
      <data key="d16" xml:space="preserve">-1.244589859178504</data>
      <data key="d17" xml:space="preserve">-1.244589859178504</data>
      <data key="d18" xml:space="preserve">37</data>
      <data key="d19" xml:space="preserve">0.020126184217065107</data>
      <data key="d20" xml:space="preserve">1.0</data>
      <data key="d21" xml:space="preserve">-269.0129388863682</data>
      <data key="d22" xml:space="preserve">-195.39982109355506</data>
      <data key="d24"/>
      <data key="d25">
        <y:ShapeNode>
          <y:Geometry height="40.0" width="40.0" x="-601.7578730048999" y="-359.06248719506306"/>
          <y:Fill color="#99FF99" transparent="false"/>
          <y:BorderStyle color="#3399FF" raised="false" type="line" width="3.0"/>
          <y:NodeLabel alignment="center" autoSizePolicy="content" fontFamily="Arial" fontSize="10" fontStyle="bold" hasBackgroundColor="false" hasLineColor="false" height="15.171875" horizontalTextPosition="center" iconTextGap="4" modelName="custom" textColor="#000000" verticalTextPosition="bottom" visible="true" width="30.6796875" x="4.66015625" xml:space="preserve" y="12.4140625">EPG5<y:LabelModel><y:SmartNodeLabelModel distance="4.0"/></y:LabelModel><y:ModelParameter><y:SmartNodeLabelModelParameter labelRatioX="0.0" labelRatioY="0.0" nodeRatioX="0.0" nodeRatioY="0.0" offsetX="0.0" offsetY="0.0" upX="0.0" upY="-1.0"/></y:ModelParameter></y:NodeLabel>
          <y:Shape type="ellipse"/>
        </y:ShapeNode>
      </data>
    </node>
    <node id="n348">
      <data key="d3" xml:space="preserve"><![CDATA[PYM1]]></data>
      <data key="d4" xml:space="preserve"><![CDATA[Partner of Y14 and mago]]></data>
      <data key="d5" xml:space="preserve"><![CDATA[source]]></data>
      <data key="d6" xml:space="preserve">7.3854479929314705</data>
      <data key="d7" xml:space="preserve">2.966239558147902</data>
      <data key="d8" xml:space="preserve">true</data>
      <data key="d9" xml:space="preserve">0.0010000000000000009</data>
      <data key="d10" xml:space="preserve"><![CDATA[LRRC47(2) CNEP1R1(3) CTDNEP1(3) SNX27(3)]]></data>
      <data key="d11"/>
      <data key="d12"/>
      <data key="d15" xml:space="preserve">1.3683606261702322E-298</data>
      <data key="d16" xml:space="preserve">2.7272421028147744</data>
      <data key="d17" xml:space="preserve">2.7272421028147744</data>
      <data key="d18" xml:space="preserve">39</data>
      <data key="d19" xml:space="preserve">0.020126184217065107</data>
      <data key="d20" xml:space="preserve">1.0</data>
      <data key="d21" xml:space="preserve">232.83580156248476</data>
      <data key="d22" xml:space="preserve">76.32637701060874</data>
      <data key="d24"/>
      <data key="d25">
        <y:ShapeNode>
          <y:Geometry height="40.0" width="40.0" x="466.69517009182056" y="295.3193043198977"/>
          <y:Fill color="#99FF99" transparent="false"/>
          <y:BorderStyle color="#CC3300" raised="false" type="line" width="3.0"/>
          <y:NodeLabel alignment="center" autoSizePolicy="content" fontFamily="Arial" fontSize="10" fontStyle="bold" hasBackgroundColor="false" hasLineColor="false" height="15.171875" horizontalTextPosition="center" iconTextGap="4" modelName="custom" textColor="#000000" verticalTextPosition="bottom" visible="true" width="31.2314453125" x="4.38427734375" xml:space="preserve" y="12.4140625">PYM1<y:LabelModel><y:SmartNodeLabelModel distance="4.0"/></y:LabelModel><y:ModelParameter><y:SmartNodeLabelModelParameter labelRatioX="0.0" labelRatioY="0.0" nodeRatioX="0.0" nodeRatioY="0.0" offsetX="0.0" offsetY="0.0" upX="0.0" upY="-1.0"/></y:ModelParameter></y:NodeLabel>
          <y:Shape type="ellipse"/>
        </y:ShapeNode>
      </data>
    </node>
    <node id="n349">
      <data key="d3" xml:space="preserve"><![CDATA[GPRC5B]]></data>
      <data key="d4" xml:space="preserve"><![CDATA[G-protein coupled receptor family C group 5 member B]]></data>
      <data key="d5" xml:space="preserve"><![CDATA[source]]></data>
      <data key="d6" xml:space="preserve">2.126906549195811</data>
      <data key="d7" xml:space="preserve">0.8558977004506255</data>
      <data key="d8" xml:space="preserve">true</data>
      <data key="d9" xml:space="preserve">0.013000000000000012</data>
      <data key="d10" xml:space="preserve"><![CDATA[LRRC47(2) CNEP1R1(3) CTDNEP1(3) SNX27(3)]]></data>
      <data key="d11"/>
      <data key="d12"/>
      <data key="d15" xml:space="preserve">3.276698141467609E-4</data>
      <data key="d16" xml:space="preserve">-1.2982203895503188</data>
      <data key="d17" xml:space="preserve">-1.2982203895503188</data>
      <data key="d18" xml:space="preserve">40</data>
      <data key="d19" xml:space="preserve">0.020126184217065107</data>
      <data key="d20" xml:space="preserve">1.0</data>
      <data key="d21" xml:space="preserve">-272.6252610991842</data>
      <data key="d22" xml:space="preserve">-295.4602988993451</data>
      <data key="d24"/>
      <data key="d25">
        <y:ShapeNode>
          <y:Geometry height="40.0" width="40.0" x="-505.9507831011335" y="-496.4752375782433"/>
          <y:Fill color="#99FF99" transparent="false"/>
          <y:BorderStyle color="#3399FF" raised="false" type="line" width="3.0"/>
          <y:NodeLabel alignment="center" autoSizePolicy="content" fontFamily="Arial" fontSize="10" fontStyle="bold" hasBackgroundColor="false" hasLineColor="false" height="15.171875" horizontalTextPosition="center" iconTextGap="4" modelName="custom" textColor="#000000" verticalTextPosition="bottom" visible="true" width="45.6748046875" x="-2.83740234375" xml:space="preserve" y="12.4140625">GPRC5B<y:LabelModel><y:SmartNodeLabelModel distance="4.0"/></y:LabelModel><y:ModelParameter><y:SmartNodeLabelModelParameter labelRatioX="0.0" labelRatioY="0.0" nodeRatioX="0.0" nodeRatioY="0.0" offsetX="0.0" offsetY="0.0" upX="0.0" upY="-1.0"/></y:ModelParameter></y:NodeLabel>
          <y:Shape type="ellipse"/>
        </y:ShapeNode>
      </data>
    </node>
    <node id="n350">
      <data key="d3" xml:space="preserve"><![CDATA[PADI2]]></data>
      <data key="d4" xml:space="preserve"><![CDATA[Protein-arginine deiminase type-2]]></data>
      <data key="d5" xml:space="preserve"><![CDATA[source]]></data>
      <data key="d6" xml:space="preserve">4.64547354405014</data>
      <data key="d7" xml:space="preserve">1.8633492029019922</data>
      <data key="d8" xml:space="preserve">true</data>
      <data key="d9" xml:space="preserve">0.009000000000000008</data>
      <data key="d10" xml:space="preserve"><![CDATA[LRRC47(2) CNEP1R1(3) CTDNEP1(3) SNX27(3)]]></data>
      <data key="d11"/>
      <data key="d12"/>
      <data key="d15" xml:space="preserve">1.1578840514362106E-18</data>
      <data key="d16" xml:space="preserve">-1.2031680125932478</data>
      <data key="d17" xml:space="preserve">-1.2031680125932478</data>
      <data key="d18" xml:space="preserve">41</data>
      <data key="d19" xml:space="preserve">0.020126184217065107</data>
      <data key="d20" xml:space="preserve">1.0</data>
      <data key="d21" xml:space="preserve">-8.779139169903438</data>
      <data key="d22" xml:space="preserve">-221.7284183936333</data>
      <data key="d24"/>
      <data key="d25">
        <y:ShapeNode>
          <y:Geometry height="40.0" width="40.0" x="-30.912514304440084" y="-565.2151832051563"/>
          <y:Fill color="#99FF99" transparent="false"/>
          <y:BorderStyle color="#3399FF" raised="false" type="line" width="3.0"/>
          <y:NodeLabel alignment="center" autoSizePolicy="content" fontFamily="Arial" fontSize="10" fontStyle="bold" hasBackgroundColor="false" hasLineColor="false" height="15.171875" horizontalTextPosition="center" iconTextGap="4" modelName="custom" textColor="#000000" verticalTextPosition="bottom" visible="true" width="33.453125" x="3.2734375" xml:space="preserve" y="12.4140625">PADI2<y:LabelModel><y:SmartNodeLabelModel distance="4.0"/></y:LabelModel><y:ModelParameter><y:SmartNodeLabelModelParameter labelRatioX="0.0" labelRatioY="0.0" nodeRatioX="0.0" nodeRatioY="0.0" offsetX="0.0" offsetY="0.0" upX="0.0" upY="-1.0"/></y:ModelParameter></y:NodeLabel>
          <y:Shape type="ellipse"/>
        </y:ShapeNode>
      </data>
    </node>
    <node id="n351">
      <data key="d3" xml:space="preserve"><![CDATA[SLC25A36]]></data>
      <data key="d4" xml:space="preserve"><![CDATA[Solute carrier family 25 member 36]]></data>
      <data key="d5" xml:space="preserve"><![CDATA[source]]></data>
      <data key="d6" xml:space="preserve">2.2877986692726675</data>
      <data key="d7" xml:space="preserve">0.9743686665231085</data>
      <data key="d8" xml:space="preserve">true</data>
      <data key="d9" xml:space="preserve">0.017000000000000015</data>
      <data key="d10" xml:space="preserve"><![CDATA[LRRC47(2) CNEP1R1(3) CTDNEP1(3) SNX27(3)]]></data>
      <data key="d11"/>
      <data key="d12"/>
      <data key="d15" xml:space="preserve">6.895611698222253E-4</data>
      <data key="d16" xml:space="preserve">1.655588573229857</data>
      <data key="d17" xml:space="preserve">1.655588573229857</data>
      <data key="d18" xml:space="preserve">42</data>
      <data key="d19" xml:space="preserve">0.020126184217065107</data>
      <data key="d20" xml:space="preserve">1.0</data>
      <data key="d21" xml:space="preserve">54.69552451449222</data>
      <data key="d22" xml:space="preserve">369.5773225299564</data>
      <data key="d24"/>
      <data key="d25">
        <y:ShapeNode>
          <y:Geometry height="40.0" width="40.0" x="12.867338616166172" y="624.4617709268531"/>
          <y:Fill color="#99FF99" transparent="false"/>
          <y:BorderStyle color="#CC3300" raised="false" type="line" width="3.0"/>
          <y:NodeLabel alignment="center" autoSizePolicy="content" fontFamily="Arial" fontSize="10" fontStyle="bold" hasBackgroundColor="false" hasLineColor="false" height="15.171875" horizontalTextPosition="center" iconTextGap="4" modelName="custom" textColor="#000000" verticalTextPosition="bottom" visible="true" width="53.4677734375" x="-6.73388671875" xml:space="preserve" y="12.4140625">SLC25A36<y:LabelModel><y:SmartNodeLabelModel distance="4.0"/></y:LabelModel><y:ModelParameter><y:SmartNodeLabelModelParameter labelRatioX="0.0" labelRatioY="0.0" nodeRatioX="0.0" nodeRatioY="0.0" offsetX="0.0" offsetY="0.0" upX="0.0" upY="-1.0"/></y:ModelParameter></y:NodeLabel>
          <y:Shape type="ellipse"/>
        </y:ShapeNode>
      </data>
    </node>
    <node id="n352">
      <data key="d3" xml:space="preserve"><![CDATA[HINT2]]></data>
      <data key="d4" xml:space="preserve"><![CDATA[Histidine triad nucleotide-binding protein 2, mitochondrial]]></data>
      <data key="d5" xml:space="preserve"><![CDATA[source]]></data>
      <data key="d6" xml:space="preserve">1.8195518410641784</data>
      <data key="d7" xml:space="preserve">0.7404965403467804</data>
      <data key="d8" xml:space="preserve">true</data>
      <data key="d9" xml:space="preserve">0.014000000000000012</data>
      <data key="d10" xml:space="preserve"><![CDATA[LRRC47(2) CNEP1R1(3) CTDNEP1(3) SNX27(3)]]></data>
      <data key="d11"/>
      <data key="d12"/>
      <data key="d15" xml:space="preserve">9.052343099766895E-9</data>
      <data key="d16" xml:space="preserve">-0.41162135115464366</data>
      <data key="d17" xml:space="preserve">-0.41162135115464366</data>
      <data key="d18" xml:space="preserve">43</data>
      <data key="d19" xml:space="preserve">0.020126184217065107</data>
      <data key="d20" xml:space="preserve">1.0</data>
      <data key="d21" xml:space="preserve">263.25650673810446</data>
      <data key="d22" xml:space="preserve">218.8294089358361</data>
      <data key="d24"/>
      <data key="d25">
        <y:ShapeNode>
          <y:Geometry height="40.0" width="40.0" x="447.5980502899917" y="544.57000753366"/>
          <y:Fill color="#99FF99" transparent="false"/>
          <y:BorderStyle color="#3399FF" raised="false" type="line" width="3.0"/>
          <y:NodeLabel alignment="center" autoSizePolicy="content" fontFamily="Arial" fontSize="10" fontStyle="bold" hasBackgroundColor="false" hasLineColor="false" height="15.171875" horizontalTextPosition="center" iconTextGap="4" modelName="custom" textColor="#000000" verticalTextPosition="bottom" visible="true" width="32.8916015625" x="3.55419921875" xml:space="preserve" y="12.4140625">HINT2<y:LabelModel><y:SmartNodeLabelModel distance="4.0"/></y:LabelModel><y:ModelParameter><y:SmartNodeLabelModelParameter labelRatioX="0.0" labelRatioY="0.0" nodeRatioX="0.0" nodeRatioY="0.0" offsetX="0.0" offsetY="0.0" upX="0.0" upY="-1.0"/></y:ModelParameter></y:NodeLabel>
          <y:Shape type="ellipse"/>
        </y:ShapeNode>
      </data>
    </node>
    <node id="n353">
      <data key="d3" xml:space="preserve"><![CDATA[SNTB2]]></data>
      <data key="d4" xml:space="preserve"><![CDATA[Beta-2-syntrophin]]></data>
      <data key="d5" xml:space="preserve"><![CDATA[source]]></data>
      <data key="d6" xml:space="preserve">2.8769044682955207</data>
      <data key="d7" xml:space="preserve">1.1969080098311633</data>
      <data key="d8" xml:space="preserve">true</data>
      <data key="d9" xml:space="preserve">0.02300000000000002</data>
      <data key="d10" xml:space="preserve"><![CDATA[LRRC47(2) CNEP1R1(3) CTDNEP1(3) SNX27(3)]]></data>
      <data key="d11"/>
      <data key="d12"/>
      <data key="d15" xml:space="preserve">2.45367325098852E-18</data>
      <data key="d16" xml:space="preserve">-0.4699882557756982</data>
      <data key="d17" xml:space="preserve">-0.4699882557756982</data>
      <data key="d18" xml:space="preserve">44</data>
      <data key="d19" xml:space="preserve">0.020126184217065107</data>
      <data key="d20" xml:space="preserve">1.0</data>
      <data key="d21" xml:space="preserve">-477.0034180997235</data>
      <data key="d22" xml:space="preserve">-148.50356224783954</data>
      <data key="d24"/>
      <data key="d25">
        <y:ShapeNode>
          <y:Geometry height="40.0" width="40.0" x="-843.8039827735823" y="-253.88036019618096"/>
          <y:Fill color="#99FF99" transparent="false"/>
          <y:BorderStyle color="#3399FF" raised="false" type="line" width="3.0"/>
          <y:NodeLabel alignment="center" autoSizePolicy="content" fontFamily="Arial" fontSize="10" fontStyle="bold" hasBackgroundColor="false" hasLineColor="false" height="15.171875" horizontalTextPosition="center" iconTextGap="4" modelName="custom" textColor="#000000" verticalTextPosition="bottom" visible="true" width="36.783203125" x="1.6083984375" xml:space="preserve" y="12.4140625">SNTB2<y:LabelModel><y:SmartNodeLabelModel distance="4.0"/></y:LabelModel><y:ModelParameter><y:SmartNodeLabelModelParameter labelRatioX="0.0" labelRatioY="0.0" nodeRatioX="0.0" nodeRatioY="0.0" offsetX="0.0" offsetY="0.0" upX="0.0" upY="-1.0"/></y:ModelParameter></y:NodeLabel>
          <y:Shape type="ellipse"/>
        </y:ShapeNode>
      </data>
    </node>
    <node id="n354">
      <data key="d3" xml:space="preserve"><![CDATA[SYNM]]></data>
      <data key="d4" xml:space="preserve"><![CDATA[Synemin]]></data>
      <data key="d5" xml:space="preserve"><![CDATA[source]]></data>
      <data key="d6" xml:space="preserve">2.9756149310452997</data>
      <data key="d7" xml:space="preserve">1.2008442536452382</data>
      <data key="d8" xml:space="preserve">true</data>
      <data key="d9" xml:space="preserve">0.017000000000000015</data>
      <data key="d10" xml:space="preserve"><![CDATA[LRRC47(2) CNEP1R1(3) CTDNEP1(3) SNX27(3)]]></data>
      <data key="d11"/>
      <data key="d12"/>
      <data key="d15" xml:space="preserve">2.76572083625412E-12</data>
      <data key="d16" xml:space="preserve">-0.766061377032585</data>
      <data key="d17" xml:space="preserve">-0.766061377032585</data>
      <data key="d18" xml:space="preserve">44</data>
      <data key="d19" xml:space="preserve">0.020126184217065107</data>
      <data key="d20" xml:space="preserve">1.0</data>
      <data key="d21" xml:space="preserve">-489.7440468330201</data>
      <data key="d22" xml:space="preserve">-110.38588247983117</data>
      <data key="d24"/>
      <data key="d25">
        <y:ShapeNode>
          <y:Geometry height="40.0" width="40.0" x="-871.7459140587114" y="-192.0676297548621"/>
          <y:Fill color="#99FF99" transparent="false"/>
          <y:BorderStyle color="#3399FF" raised="false" type="line" width="3.0"/>
          <y:NodeLabel alignment="center" autoSizePolicy="content" fontFamily="Arial" fontSize="10" fontStyle="bold" hasBackgroundColor="false" hasLineColor="false" height="15.171875" horizontalTextPosition="center" iconTextGap="4" modelName="custom" textColor="#000000" verticalTextPosition="bottom" visible="true" width="32.8916015625" x="3.55419921875" xml:space="preserve" y="12.4140625">SYNM<y:LabelModel><y:SmartNodeLabelModel distance="4.0"/></y:LabelModel><y:ModelParameter><y:SmartNodeLabelModelParameter labelRatioX="0.0" labelRatioY="0.0" nodeRatioX="0.0" nodeRatioY="0.0" offsetX="0.0" offsetY="0.0" upX="0.0" upY="-1.0"/></y:ModelParameter></y:NodeLabel>
          <y:Shape type="ellipse"/>
        </y:ShapeNode>
      </data>
    </node>
    <node id="n355">
      <data key="d3" xml:space="preserve"><![CDATA[SCFD2]]></data>
      <data key="d4" xml:space="preserve"><![CDATA[Sec1 family domain-containing protein 2]]></data>
      <data key="d5" xml:space="preserve"><![CDATA[source]]></data>
      <data key="d6" xml:space="preserve">1.527940023560852</data>
      <data key="d7" xml:space="preserve">0.6146830008954767</data>
      <data key="d8" xml:space="preserve">true</data>
      <data key="d9" xml:space="preserve">0.026000000000000023</data>
      <data key="d10" xml:space="preserve"><![CDATA[LRRC47(2) CNEP1R1(3) CTDNEP1(3) SNX27(3)]]></data>
      <data key="d11"/>
      <data key="d12"/>
      <data key="d15" xml:space="preserve">7.875088168770828E-4</data>
      <data key="d16" xml:space="preserve">-0.7521884159737925</data>
      <data key="d17" xml:space="preserve">-0.7521884159737925</data>
      <data key="d18" xml:space="preserve">45</data>
      <data key="d19" xml:space="preserve">0.020126184217065107</data>
      <data key="d20" xml:space="preserve">1.0</data>
      <data key="d21" xml:space="preserve">-315.08922392662834</data>
      <data key="d22" xml:space="preserve">-256.18386066768005</data>
      <data key="d24"/>
      <data key="d25">
        <y:ShapeNode>
          <y:Geometry height="40.0" width="40.0" x="-586.9804412979519" y="-436.1850557547656"/>
          <y:Fill color="#99FF99" transparent="false"/>
          <y:BorderStyle color="#3399FF" raised="false" type="line" width="3.0"/>
          <y:NodeLabel alignment="center" autoSizePolicy="content" fontFamily="Arial" fontSize="10" fontStyle="bold" hasBackgroundColor="false" hasLineColor="false" height="15.171875" horizontalTextPosition="center" iconTextGap="4" modelName="custom" textColor="#000000" verticalTextPosition="bottom" visible="true" width="36.783203125" x="1.6083984375" xml:space="preserve" y="12.4140625">SCFD2<y:LabelModel><y:SmartNodeLabelModel distance="4.0"/></y:LabelModel><y:ModelParameter><y:SmartNodeLabelModelParameter labelRatioX="0.0" labelRatioY="0.0" nodeRatioX="0.0" nodeRatioY="0.0" offsetX="0.0" offsetY="0.0" upX="0.0" upY="-1.0"/></y:ModelParameter></y:NodeLabel>
          <y:Shape type="ellipse"/>
        </y:ShapeNode>
      </data>
    </node>
    <node id="n356">
      <data key="d3" xml:space="preserve"><![CDATA[SLC12A6]]></data>
      <data key="d4" xml:space="preserve"><![CDATA[Solute carrier family 12 member 6]]></data>
      <data key="d5" xml:space="preserve"><![CDATA[source]]></data>
      <data key="d6" xml:space="preserve">10.129959204373003</data>
      <data key="d7" xml:space="preserve">4.170357632451751</data>
      <data key="d8" xml:space="preserve">true</data>
      <data key="d9" xml:space="preserve">0.0</data>
      <data key="d10" xml:space="preserve"><![CDATA[LRRC47(2) CNEP1R1(3) CTDNEP1(3) SNX27(3)]]></data>
      <data key="d11"/>
      <data key="d12"/>
      <data key="d15" xml:space="preserve">0.0</data>
      <data key="d16" xml:space="preserve">5.130803674113066</data>
      <data key="d17" xml:space="preserve">5.130803674113066</data>
      <data key="d18" xml:space="preserve">46</data>
      <data key="d19" xml:space="preserve">0.020126184217065107</data>
      <data key="d20" xml:space="preserve">1.0</data>
      <data key="d21" xml:space="preserve">-155.5396034327521</data>
      <data key="d22" xml:space="preserve">-210.22474226422148</data>
      <data key="d24"/>
      <data key="d25">
        <y:ShapeNode>
          <y:Geometry height="40.0" width="40.0" x="-379.1582117000159" y="-461.0069554854545"/>
          <y:Fill color="#99FF99" transparent="false"/>
          <y:BorderStyle color="#CC3300" raised="false" type="line" width="3.0"/>
          <y:NodeLabel alignment="center" autoSizePolicy="content" fontFamily="Arial" fontSize="10" fontStyle="bold" hasBackgroundColor="false" hasLineColor="false" height="15.171875" horizontalTextPosition="center" iconTextGap="4" modelName="custom" textColor="#000000" verticalTextPosition="bottom" visible="true" width="47.90625" x="-3.953125" xml:space="preserve" y="12.4140625">SLC12A6<y:LabelModel><y:SmartNodeLabelModel distance="4.0"/></y:LabelModel><y:ModelParameter><y:SmartNodeLabelModelParameter labelRatioX="0.0" labelRatioY="0.0" nodeRatioX="0.0" nodeRatioY="0.0" offsetX="0.0" offsetY="0.0" upX="0.0" upY="-1.0"/></y:ModelParameter></y:NodeLabel>
          <y:Shape type="ellipse"/>
        </y:ShapeNode>
      </data>
    </node>
    <node id="n357">
      <data key="d3" xml:space="preserve"><![CDATA[USP48]]></data>
      <data key="d4" xml:space="preserve"><![CDATA[Ubiquitin carboxyl-terminal hydrolase 48]]></data>
      <data key="d5" xml:space="preserve"><![CDATA[source]]></data>
      <data key="d6" xml:space="preserve">5.741285828619494</data>
      <data key="d7" xml:space="preserve">2.303391428020318</data>
      <data key="d8" xml:space="preserve">true</data>
      <data key="d9" xml:space="preserve">0.006000000000000005</data>
      <data key="d10" xml:space="preserve"><![CDATA[LRRC47(2) CNEP1R1(3) CTDNEP1(3) SNX27(3)]]></data>
      <data key="d11"/>
      <data key="d12"/>
      <data key="d15" xml:space="preserve">2.4668194035750625E-107</data>
      <data key="d16" xml:space="preserve">-1.6481181482953515</data>
      <data key="d17" xml:space="preserve">-1.6481181482953515</data>
      <data key="d18" xml:space="preserve">47</data>
      <data key="d19" xml:space="preserve">0.020126184217065107</data>
      <data key="d20" xml:space="preserve">1.0</data>
      <data key="d21" xml:space="preserve">-172.261708153823</data>
      <data key="d22" xml:space="preserve">-282.8693718600985</data>
      <data key="d24"/>
      <data key="d25">
        <y:ShapeNode>
          <y:Geometry height="40.0" width="40.0" x="-351.6417642634522" y="-571.8094090297351"/>
          <y:Fill color="#99FF99" transparent="false"/>
          <y:BorderStyle color="#3399FF" raised="false" type="line" width="3.0"/>
          <y:NodeLabel alignment="center" autoSizePolicy="content" fontFamily="Arial" fontSize="10" fontStyle="bold" hasBackgroundColor="false" hasLineColor="false" height="15.171875" horizontalTextPosition="center" iconTextGap="4" modelName="custom" textColor="#000000" verticalTextPosition="bottom" visible="true" width="35.6845703125" x="2.15771484375" xml:space="preserve" y="12.4140625">USP48<y:LabelModel><y:SmartNodeLabelModel distance="4.0"/></y:LabelModel><y:ModelParameter><y:SmartNodeLabelModelParameter labelRatioX="0.0" labelRatioY="0.0" nodeRatioX="0.0" nodeRatioY="0.0" offsetX="0.0" offsetY="0.0" upX="0.0" upY="-1.0"/></y:ModelParameter></y:NodeLabel>
          <y:Shape type="ellipse"/>
        </y:ShapeNode>
      </data>
    </node>
    <node id="n358">
      <data key="d3" xml:space="preserve"><![CDATA[ALDH3B1]]></data>
      <data key="d4" xml:space="preserve"><![CDATA[Aldehyde dehydrogenase family 3 member B1]]></data>
      <data key="d5" xml:space="preserve"><![CDATA[source]]></data>
      <data key="d6" xml:space="preserve">2.494166142625139</data>
      <data key="d7" xml:space="preserve">1.1004503010410818</data>
      <data key="d8" xml:space="preserve">true</data>
      <data key="d9" xml:space="preserve">0.02400000000000002</data>
      <data key="d10" xml:space="preserve"><![CDATA[LRRC47(2) CNEP1R1(3) CTDNEP1(3) SNX27(3)]]></data>
      <data key="d11"/>
      <data key="d12"/>
      <data key="d15" xml:space="preserve">7.4719893610913605E-19</data>
      <data key="d16" xml:space="preserve">-0.34319051481848456</data>
      <data key="d17" xml:space="preserve">-0.34319051481848456</data>
      <data key="d18" xml:space="preserve">49</data>
      <data key="d19" xml:space="preserve">0.020126184217065107</data>
      <data key="d20" xml:space="preserve">1.0</data>
      <data key="d21" xml:space="preserve">-904.5280100521788</data>
      <data key="d22" xml:space="preserve">280.73039750985924</data>
      <data key="d24"/>
      <data key="d25">
        <y:ShapeNode>
          <y:Geometry height="40.0" width="40.0" x="-1143.891714320921" y="365.4039773441474"/>
          <y:Fill color="#99FF99" transparent="false"/>
          <y:BorderStyle color="#3399FF" raised="false" type="line" width="3.0"/>
          <y:NodeLabel alignment="center" autoSizePolicy="content" fontFamily="Arial" fontSize="10" fontStyle="bold" hasBackgroundColor="false" hasLineColor="false" height="15.171875" horizontalTextPosition="center" iconTextGap="4" modelName="custom" textColor="#000000" verticalTextPosition="bottom" visible="true" width="50.1181640625" x="-5.05908203125" xml:space="preserve" y="12.4140625">ALDH3B1<y:LabelModel><y:SmartNodeLabelModel distance="4.0"/></y:LabelModel><y:ModelParameter><y:SmartNodeLabelModelParameter labelRatioX="0.0" labelRatioY="0.0" nodeRatioX="0.0" nodeRatioY="0.0" offsetX="0.0" offsetY="0.0" upX="0.0" upY="-1.0"/></y:ModelParameter></y:NodeLabel>
          <y:Shape type="ellipse"/>
        </y:ShapeNode>
      </data>
    </node>
    <node id="n359">
      <data key="d3" xml:space="preserve"><![CDATA[UGT1A9]]></data>
      <data key="d4" xml:space="preserve"><![CDATA[UDP-glucuronosyltransferase 1-9]]></data>
      <data key="d5" xml:space="preserve"><![CDATA[source]]></data>
      <data key="d6" xml:space="preserve">6.486362701023409</data>
      <data key="d7" xml:space="preserve">2.6973951249854426</data>
      <data key="d8" xml:space="preserve">true</data>
      <data key="d9" xml:space="preserve">0.019000000000000017</data>
      <data key="d10" xml:space="preserve"><![CDATA[LRRC47(2) CNEP1R1(3) CTDNEP1(3) SNX27(3)]]></data>
      <data key="d11"/>
      <data key="d12"/>
      <data key="d15" xml:space="preserve">8.610430487529349E-121</data>
      <data key="d16" xml:space="preserve">-2.1036450544613845</data>
      <data key="d17" xml:space="preserve">-2.1036450544613845</data>
      <data key="d18" xml:space="preserve">49</data>
      <data key="d19" xml:space="preserve">0.020126184217065107</data>
      <data key="d20" xml:space="preserve">1.0</data>
      <data key="d21" xml:space="preserve">-1086.3287939410536</data>
      <data key="d22" xml:space="preserve">320.9448784965729</data>
      <data key="d24"/>
      <data key="d25">
        <y:ShapeNode>
          <y:Geometry height="40.0" width="40.0" x="-1321.0693018485797" y="334.0225875173873"/>
          <y:Fill color="#99FF99" transparent="false"/>
          <y:BorderStyle color="#3399FF" raised="false" type="line" width="3.0"/>
          <y:NodeLabel alignment="center" autoSizePolicy="content" fontFamily="Arial" fontSize="10" fontStyle="bold" hasBackgroundColor="false" hasLineColor="false" height="15.171875" horizontalTextPosition="center" iconTextGap="4" modelName="custom" textColor="#000000" verticalTextPosition="bottom" visible="true" width="43.453125" x="-1.7265625" xml:space="preserve" y="12.4140625">UGT1A9<y:LabelModel><y:SmartNodeLabelModel distance="4.0"/></y:LabelModel><y:ModelParameter><y:SmartNodeLabelModelParameter labelRatioX="0.0" labelRatioY="0.0" nodeRatioX="0.0" nodeRatioY="0.0" offsetX="0.0" offsetY="0.0" upX="0.0" upY="-1.0"/></y:ModelParameter></y:NodeLabel>
          <y:Shape type="ellipse"/>
        </y:ShapeNode>
      </data>
    </node>
    <node id="n360">
      <data key="d3" xml:space="preserve"><![CDATA[SLC25A11]]></data>
      <data key="d4" xml:space="preserve"><![CDATA[Mitochondrial 2-oxoglutarate/malate carrier protein]]></data>
      <data key="d5" xml:space="preserve"><![CDATA[source]]></data>
      <data key="d6" xml:space="preserve">3.171710046296967</data>
      <data key="d7" xml:space="preserve">1.2836136900349564</data>
      <data key="d8" xml:space="preserve">true</data>
      <data key="d9" xml:space="preserve">0.015000000000000013</data>
      <data key="d10" xml:space="preserve"><![CDATA[LRRC47(2) CNEP1R1(3) CTDNEP1(3) SNX27(3)]]></data>
      <data key="d11"/>
      <data key="d12"/>
      <data key="d15" xml:space="preserve">2.9111225344557356E-164</data>
      <data key="d16" xml:space="preserve">-0.5029872308890554</data>
      <data key="d17" xml:space="preserve">-0.5029872308890554</data>
      <data key="d18" xml:space="preserve">50</data>
      <data key="d19" xml:space="preserve">0.020126184217065107</data>
      <data key="d20" xml:space="preserve">1.0</data>
      <data key="d21" xml:space="preserve">-237.0023059114973</data>
      <data key="d22" xml:space="preserve">360.97018975839705</data>
      <data key="d24"/>
      <data key="d25">
        <y:ShapeNode>
          <y:Geometry height="40.0" width="40.0" x="-442.14462247632827" y="605.5555044533394"/>
          <y:Fill color="#99FF99" transparent="false"/>
          <y:BorderStyle color="#3399FF" raised="false" type="line" width="3.0"/>
          <y:NodeLabel alignment="center" autoSizePolicy="content" fontFamily="Arial" fontSize="10" fontStyle="bold" hasBackgroundColor="false" hasLineColor="false" height="15.171875" horizontalTextPosition="center" iconTextGap="4" modelName="custom" textColor="#000000" verticalTextPosition="bottom" visible="true" width="53.4677734375" x="-6.73388671875" xml:space="preserve" y="12.4140625">SLC25A11<y:LabelModel><y:SmartNodeLabelModel distance="4.0"/></y:LabelModel><y:ModelParameter><y:SmartNodeLabelModelParameter labelRatioX="0.0" labelRatioY="0.0" nodeRatioX="0.0" nodeRatioY="0.0" offsetX="0.0" offsetY="0.0" upX="0.0" upY="-1.0"/></y:ModelParameter></y:NodeLabel>
          <y:Shape type="ellipse"/>
        </y:ShapeNode>
      </data>
    </node>
    <node id="n361">
      <data key="d3" xml:space="preserve"><![CDATA[LSM14B]]></data>
      <data key="d4" xml:space="preserve"><![CDATA[Protein LSM14 homolog B]]></data>
      <data key="d5" xml:space="preserve"><![CDATA[source]]></data>
      <data key="d6" xml:space="preserve">5.83361827678069</data>
      <data key="d7" xml:space="preserve">2.370828116903444</data>
      <data key="d8" xml:space="preserve">true</data>
      <data key="d9" xml:space="preserve">0.007000000000000006</data>
      <data key="d10" xml:space="preserve"><![CDATA[LRRC47(2) CNEP1R1(3) CTDNEP1(3) SNX27(3)]]></data>
      <data key="d11"/>
      <data key="d12"/>
      <data key="d15" xml:space="preserve">1.7581978370929527E-205</data>
      <data key="d16" xml:space="preserve">1.7015551099594852</data>
      <data key="d17" xml:space="preserve">1.7015551099594852</data>
      <data key="d18" xml:space="preserve">51</data>
      <data key="d19" xml:space="preserve">0.020126184217065107</data>
      <data key="d20" xml:space="preserve">1.0</data>
      <data key="d21" xml:space="preserve">-121.61853155284861</data>
      <data key="d22" xml:space="preserve">-145.44229472064308</data>
      <data key="d24"/>
      <data key="d25">
        <y:ShapeNode>
          <y:Geometry height="40.0" width="40.0" x="-308.32298184799674" y="-454.01419981323824"/>
          <y:Fill color="#99FF99" transparent="false"/>
          <y:BorderStyle color="#CC3300" raised="false" type="line" width="3.0"/>
          <y:NodeLabel alignment="center" autoSizePolicy="content" fontFamily="Arial" fontSize="10" fontStyle="bold" hasBackgroundColor="false" hasLineColor="false" height="15.171875" horizontalTextPosition="center" iconTextGap="4" modelName="custom" textColor="#000000" verticalTextPosition="bottom" visible="true" width="43.453125" x="-1.7265625" xml:space="preserve" y="12.4140625">LSM14B<y:LabelModel><y:SmartNodeLabelModel distance="4.0"/></y:LabelModel><y:ModelParameter><y:SmartNodeLabelModelParameter labelRatioX="0.0" labelRatioY="0.0" nodeRatioX="0.0" nodeRatioY="0.0" offsetX="0.0" offsetY="0.0" upX="0.0" upY="-1.0"/></y:ModelParameter></y:NodeLabel>
          <y:Shape type="ellipse"/>
        </y:ShapeNode>
      </data>
    </node>
    <node id="n362">
      <data key="d3" xml:space="preserve"><![CDATA[PAFAH1B2]]></data>
      <data key="d4" xml:space="preserve"><![CDATA[Platelet-activating factor acetylhydrolase IB subunit beta]]></data>
      <data key="d5" xml:space="preserve"><![CDATA[source]]></data>
      <data key="d6" xml:space="preserve">5.575139823850432</data>
      <data key="d7" xml:space="preserve">2.270922178115765</data>
      <data key="d8" xml:space="preserve">true</data>
      <data key="d9" xml:space="preserve">0.008000000000000007</data>
      <data key="d10" xml:space="preserve"><![CDATA[LRRC47(2) CNEP1R1(3) CTDNEP1(3) SNX27(3)]]></data>
      <data key="d11"/>
      <data key="d12"/>
      <data key="d15" xml:space="preserve">1.0075795884416292E-110</data>
      <data key="d16" xml:space="preserve">-1.5541092027741514</data>
      <data key="d17" xml:space="preserve">-1.5541092027741514</data>
      <data key="d18" xml:space="preserve">52</data>
      <data key="d19" xml:space="preserve">0.020126184217065107</data>
      <data key="d20" xml:space="preserve">1.0</data>
      <data key="d21" xml:space="preserve">-246.36799710954762</data>
      <data key="d22" xml:space="preserve">-230.94204254779373</data>
      <data key="d24"/>
      <data key="d25">
        <y:ShapeNode>
          <y:Geometry height="40.0" width="40.0" x="-524.2548062491835" y="-418.9772873157957"/>
          <y:Fill color="#99FF99" transparent="false"/>
          <y:BorderStyle color="#3399FF" raised="false" type="line" width="3.0"/>
          <y:NodeLabel alignment="center" autoSizePolicy="content" fontFamily="Arial" fontSize="10" fontStyle="bold" hasBackgroundColor="false" hasLineColor="false" height="15.171875" horizontalTextPosition="center" iconTextGap="4" modelName="custom" textColor="#000000" verticalTextPosition="bottom" visible="true" width="56.7880859375" x="-8.39404296875" xml:space="preserve" y="12.4140625">PAFAH1B2<y:LabelModel><y:SmartNodeLabelModel distance="4.0"/></y:LabelModel><y:ModelParameter><y:SmartNodeLabelModelParameter labelRatioX="0.0" labelRatioY="0.0" nodeRatioX="0.0" nodeRatioY="0.0" offsetX="0.0" offsetY="0.0" upX="0.0" upY="-1.0"/></y:ModelParameter></y:NodeLabel>
          <y:Shape type="ellipse"/>
        </y:ShapeNode>
      </data>
    </node>
    <node id="n363">
      <data key="d3" xml:space="preserve"><![CDATA[ALG11]]></data>
      <data key="d4" xml:space="preserve"><![CDATA[GDP-Man:Man(3)GlcNAc(2)-PP-Dol alpha-1,2-mannosyltransferase]]></data>
      <data key="d5" xml:space="preserve"><![CDATA[source]]></data>
      <data key="d6" xml:space="preserve">13.530820363345757</data>
      <data key="d7" xml:space="preserve">6.699636585036479</data>
      <data key="d8" xml:space="preserve">true</data>
      <data key="d9" xml:space="preserve">0.0010000000000000009</data>
      <data key="d10" xml:space="preserve"><![CDATA[LRRC47(2) CNEP1R1(3) CTDNEP1(3) SNX27(3)]]></data>
      <data key="d11"/>
      <data key="d12"/>
      <data key="d15" xml:space="preserve">3.2561138159691154E-29</data>
      <data key="d16" xml:space="preserve">-9.154154985256609</data>
      <data key="d17" xml:space="preserve">-9.154154985256609</data>
      <data key="d18" xml:space="preserve">53</data>
      <data key="d19" xml:space="preserve">0.020126184217065107</data>
      <data key="d20" xml:space="preserve">1.0</data>
      <data key="d21" xml:space="preserve">-183.3795191178373</data>
      <data key="d22" xml:space="preserve">-417.36352542363</data>
      <data key="d24"/>
      <data key="d25">
        <y:ShapeNode>
          <y:Geometry height="40.0" width="40.0" x="-401.85391463092697" y="-686.1927355100825"/>
          <y:Fill color="#99FF99" transparent="false"/>
          <y:BorderStyle color="#3399FF" raised="false" type="line" width="3.0"/>
          <y:NodeLabel alignment="center" autoSizePolicy="content" fontFamily="Arial" fontSize="10" fontStyle="bold" hasBackgroundColor="false" hasLineColor="false" height="15.171875" horizontalTextPosition="center" iconTextGap="4" modelName="custom" textColor="#000000" verticalTextPosition="bottom" visible="true" width="36.2314453125" x="1.88427734375" xml:space="preserve" y="12.4140625">ALG11<y:LabelModel><y:SmartNodeLabelModel distance="4.0"/></y:LabelModel><y:ModelParameter><y:SmartNodeLabelModelParameter labelRatioX="0.0" labelRatioY="0.0" nodeRatioX="0.0" nodeRatioY="0.0" offsetX="0.0" offsetY="0.0" upX="0.0" upY="-1.0"/></y:ModelParameter></y:NodeLabel>
          <y:Shape type="ellipse"/>
        </y:ShapeNode>
      </data>
    </node>
    <node id="n364">
      <data key="d3" xml:space="preserve"><![CDATA[IQSEC2]]></data>
      <data key="d4" xml:space="preserve"><![CDATA[IQ motif and SEC7 domain-containing protein 2]]></data>
      <data key="d5" xml:space="preserve"><![CDATA[source]]></data>
      <data key="d6" xml:space="preserve">3.3031384167060907</data>
      <data key="d7" xml:space="preserve">1.401582044325923</data>
      <data key="d8" xml:space="preserve">true</data>
      <data key="d9" xml:space="preserve">0.016000000000000014</data>
      <data key="d10" xml:space="preserve"><![CDATA[LRRC47(2) CNEP1R1(3) CTDNEP1(3) SNX27(3)]]></data>
      <data key="d11"/>
      <data key="d12"/>
      <data key="d15" xml:space="preserve">2.7745161656552794E-10</data>
      <data key="d16" xml:space="preserve">-1.1416696859357305</data>
      <data key="d17" xml:space="preserve">-1.1416696859357305</data>
      <data key="d18" xml:space="preserve">54</data>
      <data key="d19" xml:space="preserve">0.020126184217065107</data>
      <data key="d20" xml:space="preserve">1.0</data>
      <data key="d21" xml:space="preserve">-333.071194311794</data>
      <data key="d22" xml:space="preserve">-156.48729697581282</data>
      <data key="d24"/>
      <data key="d25">
        <y:ShapeNode>
          <y:Geometry height="40.0" width="40.0" x="-694.2351806675705" y="-319.12491743642136"/>
          <y:Fill color="#99FF99" transparent="false"/>
          <y:BorderStyle color="#3399FF" raised="false" type="line" width="3.0"/>
          <y:NodeLabel alignment="center" autoSizePolicy="content" fontFamily="Arial" fontSize="10" fontStyle="bold" hasBackgroundColor="false" hasLineColor="false" height="15.171875" horizontalTextPosition="center" iconTextGap="4" modelName="custom" textColor="#000000" verticalTextPosition="bottom" visible="true" width="40.6796875" x="-0.33984375" xml:space="preserve" y="12.4140625">IQSEC2<y:LabelModel><y:SmartNodeLabelModel distance="4.0"/></y:LabelModel><y:ModelParameter><y:SmartNodeLabelModelParameter labelRatioX="0.0" labelRatioY="0.0" nodeRatioX="0.0" nodeRatioY="0.0" offsetX="0.0" offsetY="0.0" upX="0.0" upY="-1.0"/></y:ModelParameter></y:NodeLabel>
          <y:Shape type="ellipse"/>
        </y:ShapeNode>
      </data>
    </node>
    <node id="n365">
      <data key="d3" xml:space="preserve"><![CDATA[DHRSX]]></data>
      <data key="d4" xml:space="preserve"><![CDATA[Dehydrogenase/reductase SDR family member on chromosome X]]></data>
      <data key="d5" xml:space="preserve"><![CDATA[source]]></data>
      <data key="d6" xml:space="preserve">4.4583718526877405</data>
      <data key="d7" xml:space="preserve">1.8143916391636357</data>
      <data key="d8" xml:space="preserve">true</data>
      <data key="d9" xml:space="preserve">0.01200000000000001</data>
      <data key="d10" xml:space="preserve"><![CDATA[LRRC47(2) CNEP1R1(3) CTDNEP1(3) SNX27(3)]]></data>
      <data key="d11"/>
      <data key="d12"/>
      <data key="d15" xml:space="preserve">7.055600006993579E-79</data>
      <data key="d16" xml:space="preserve">-0.9938539788419155</data>
      <data key="d17" xml:space="preserve">-0.9938539788419155</data>
      <data key="d18" xml:space="preserve">55</data>
      <data key="d19" xml:space="preserve">0.020126184217065107</data>
      <data key="d20" xml:space="preserve">1.0</data>
      <data key="d21" xml:space="preserve">-313.4791320447756</data>
      <data key="d22" xml:space="preserve">158.52014753455964</data>
      <data key="d24"/>
      <data key="d25">
        <y:ShapeNode>
          <y:Geometry height="40.0" width="40.0" x="-635.2688979830842" y="307.52207349624877"/>
          <y:Fill color="#99FF99" transparent="false"/>
          <y:BorderStyle color="#3399FF" raised="false" type="line" width="3.0"/>
          <y:NodeLabel alignment="center" autoSizePolicy="content" fontFamily="Arial" fontSize="10" fontStyle="bold" hasBackgroundColor="false" hasLineColor="false" height="15.171875" horizontalTextPosition="center" iconTextGap="4" modelName="custom" textColor="#000000" verticalTextPosition="bottom" visible="true" width="39.0048828125" x="0.49755859375" xml:space="preserve" y="12.4140625">DHRSX<y:LabelModel><y:SmartNodeLabelModel distance="4.0"/></y:LabelModel><y:ModelParameter><y:SmartNodeLabelModelParameter labelRatioX="0.0" labelRatioY="0.0" nodeRatioX="0.0" nodeRatioY="0.0" offsetX="0.0" offsetY="0.0" upX="0.0" upY="-1.0"/></y:ModelParameter></y:NodeLabel>
          <y:Shape type="ellipse"/>
        </y:ShapeNode>
      </data>
    </node>
    <node id="n366">
      <data key="d3" xml:space="preserve"><![CDATA[CFAP36]]></data>
      <data key="d4" xml:space="preserve"><![CDATA[Cilia- and flagella-associated protein 36]]></data>
      <data key="d5" xml:space="preserve"><![CDATA[source]]></data>
      <data key="d6" xml:space="preserve">9.480978047727117</data>
      <data key="d7" xml:space="preserve">4.0183133630130525</data>
      <data key="d8" xml:space="preserve">true</data>
      <data key="d9" xml:space="preserve">0.0020000000000000018</data>
      <data key="d10" xml:space="preserve"><![CDATA[LRRC47(2) CNEP1R1(3) CTDNEP1(3) SNX27(3)]]></data>
      <data key="d11"/>
      <data key="d12"/>
      <data key="d15" xml:space="preserve">9.564469325628152E-199</data>
      <data key="d16" xml:space="preserve">4.4944472370741755</data>
      <data key="d17" xml:space="preserve">4.4944472370741755</data>
      <data key="d18" xml:space="preserve">56</data>
      <data key="d19" xml:space="preserve">0.020126184217065107</data>
      <data key="d20" xml:space="preserve">1.0</data>
      <data key="d21" xml:space="preserve">-327.14044224594306</data>
      <data key="d22" xml:space="preserve">-227.97636608000585</data>
      <data key="d24"/>
      <data key="d25">
        <y:ShapeNode>
          <y:Geometry height="40.0" width="40.0" x="-657.0834810852785" y="-386.28235059706907"/>
          <y:Fill color="#99FF99" transparent="false"/>
          <y:BorderStyle color="#CC3300" raised="false" type="line" width="3.0"/>
          <y:NodeLabel alignment="center" autoSizePolicy="content" fontFamily="Arial" fontSize="10" fontStyle="bold" hasBackgroundColor="false" hasLineColor="false" height="15.171875" horizontalTextPosition="center" iconTextGap="4" modelName="custom" textColor="#000000" verticalTextPosition="bottom" visible="true" width="42.3447265625" x="-1.17236328125" xml:space="preserve" y="12.4140625">CFAP36<y:LabelModel><y:SmartNodeLabelModel distance="4.0"/></y:LabelModel><y:ModelParameter><y:SmartNodeLabelModelParameter labelRatioX="0.0" labelRatioY="0.0" nodeRatioX="0.0" nodeRatioY="0.0" offsetX="0.0" offsetY="0.0" upX="0.0" upY="-1.0"/></y:ModelParameter></y:NodeLabel>
          <y:Shape type="ellipse"/>
        </y:ShapeNode>
      </data>
    </node>
    <node id="n367">
      <data key="d3" xml:space="preserve"><![CDATA[MANBA]]></data>
      <data key="d4" xml:space="preserve"><![CDATA[Beta-mannosidase]]></data>
      <data key="d5" xml:space="preserve"><![CDATA[source]]></data>
      <data key="d6" xml:space="preserve">2.548232542515684</data>
      <data key="d7" xml:space="preserve">1.0221146107573538</data>
      <data key="d8" xml:space="preserve">true</data>
      <data key="d9" xml:space="preserve">0.02200000000000002</data>
      <data key="d10" xml:space="preserve"><![CDATA[LRRC47(2) CNEP1R1(3) CTDNEP1(3) SNX27(3)]]></data>
      <data key="d11"/>
      <data key="d12"/>
      <data key="d15" xml:space="preserve">5.612951684631506E-5</data>
      <data key="d16" xml:space="preserve">-1.527589114206332</data>
      <data key="d17" xml:space="preserve">-1.527589114206332</data>
      <data key="d18" xml:space="preserve">58</data>
      <data key="d19" xml:space="preserve">0.020126184217065107</data>
      <data key="d20" xml:space="preserve">1.0</data>
      <data key="d21" xml:space="preserve">-71.25838241240518</data>
      <data key="d22" xml:space="preserve">-343.69595771315164</data>
      <data key="d24"/>
      <data key="d25">
        <y:ShapeNode>
          <y:Geometry height="40.0" width="40.0" x="-207.2195728989565" y="-664.9568804313994"/>
          <y:Fill color="#99FF99" transparent="false"/>
          <y:BorderStyle color="#3399FF" raised="false" type="line" width="3.0"/>
          <y:NodeLabel alignment="center" autoSizePolicy="content" fontFamily="Arial" fontSize="10" fontStyle="bold" hasBackgroundColor="false" hasLineColor="false" height="15.171875" horizontalTextPosition="center" iconTextGap="4" modelName="custom" textColor="#000000" verticalTextPosition="bottom" visible="true" width="41.216796875" x="-0.6083984375" xml:space="preserve" y="12.4140625">MANBA<y:LabelModel><y:SmartNodeLabelModel distance="4.0"/></y:LabelModel><y:ModelParameter><y:SmartNodeLabelModelParameter labelRatioX="0.0" labelRatioY="0.0" nodeRatioX="0.0" nodeRatioY="0.0" offsetX="0.0" offsetY="0.0" upX="0.0" upY="-1.0"/></y:ModelParameter></y:NodeLabel>
          <y:Shape type="ellipse"/>
        </y:ShapeNode>
      </data>
    </node>
    <node id="n368">
      <data key="d3" xml:space="preserve"><![CDATA[RNF169]]></data>
      <data key="d4" xml:space="preserve"><![CDATA[E3 ubiquitin-protein ligase RNF169]]></data>
      <data key="d5" xml:space="preserve"><![CDATA[source]]></data>
      <data key="d6" xml:space="preserve">2.269235399128577</data>
      <data key="d7" xml:space="preserve">0.9145790931609843</data>
      <data key="d8" xml:space="preserve">true</data>
      <data key="d9" xml:space="preserve">0.02200000000000002</data>
      <data key="d10" xml:space="preserve"><![CDATA[LRRC47(2) CNEP1R1(3) CTDNEP1(3) SNX27(3)]]></data>
      <data key="d11"/>
      <data key="d12"/>
      <data key="d15" xml:space="preserve">5.6684557683107744E-5</data>
      <data key="d16" xml:space="preserve">-1.2126189960080003</data>
      <data key="d17" xml:space="preserve">-1.2126189960080003</data>
      <data key="d18" xml:space="preserve">61</data>
      <data key="d19" xml:space="preserve">0.020126184217065107</data>
      <data key="d20" xml:space="preserve">1.0</data>
      <data key="d21" xml:space="preserve">18.542485506335634</data>
      <data key="d22" xml:space="preserve">78.94914302913443</data>
      <data key="d24"/>
      <data key="d25">
        <y:ShapeNode>
          <y:Geometry height="40.0" width="40.0" x="-54.44099461967119" y="287.36507064776924"/>
          <y:Fill color="#99FF99" transparent="false"/>
          <y:BorderStyle color="#3399FF" raised="false" type="line" width="3.0"/>
          <y:NodeLabel alignment="center" autoSizePolicy="content" fontFamily="Arial" fontSize="10" fontStyle="bold" hasBackgroundColor="false" hasLineColor="false" height="15.171875" horizontalTextPosition="center" iconTextGap="4" modelName="custom" textColor="#000000" verticalTextPosition="bottom" visible="true" width="41.236328125" x="-0.6181640625" xml:space="preserve" y="12.4140625">RNF169<y:LabelModel><y:SmartNodeLabelModel distance="4.0"/></y:LabelModel><y:ModelParameter><y:SmartNodeLabelModelParameter labelRatioX="0.0" labelRatioY="0.0" nodeRatioX="0.0" nodeRatioY="0.0" offsetX="0.0" offsetY="0.0" upX="0.0" upY="-1.0"/></y:ModelParameter></y:NodeLabel>
          <y:Shape type="ellipse"/>
        </y:ShapeNode>
      </data>
    </node>
    <node id="n369">
      <data key="d3" xml:space="preserve"><![CDATA[ATXN10]]></data>
      <data key="d4" xml:space="preserve"><![CDATA[Ataxin-10]]></data>
      <data key="d5" xml:space="preserve"><![CDATA[source]]></data>
      <data key="d6" xml:space="preserve">4.007532542378148</data>
      <data key="d7" xml:space="preserve">1.6090714373350874</data>
      <data key="d8" xml:space="preserve">true</data>
      <data key="d9" xml:space="preserve">0.01200000000000001</data>
      <data key="d10" xml:space="preserve"><![CDATA[LRRC47(2) CNEP1R1(3) CTDNEP1(3) SNX27(3)]]></data>
      <data key="d11"/>
      <data key="d12"/>
      <data key="d15" xml:space="preserve">5.49869626696723E-13</data>
      <data key="d16" xml:space="preserve">1.31000467595209</data>
      <data key="d17" xml:space="preserve">1.31000467595209</data>
      <data key="d18" xml:space="preserve">62</data>
      <data key="d19" xml:space="preserve">0.020126184217065107</data>
      <data key="d20" xml:space="preserve">1.0</data>
      <data key="d21" xml:space="preserve">-535.8606373145474</data>
      <data key="d22" xml:space="preserve">-207.40612562639507</data>
      <data key="d24"/>
      <data key="d25">
        <y:ShapeNode>
          <y:Geometry height="40.0" width="40.0" x="-867.8569673753555" y="-330.7606159174418"/>
          <y:Fill color="#99FF99" transparent="false"/>
          <y:BorderStyle color="#CC3300" raised="false" type="line" width="3.0"/>
          <y:NodeLabel alignment="center" autoSizePolicy="content" fontFamily="Arial" fontSize="10" fontStyle="bold" hasBackgroundColor="false" hasLineColor="false" height="15.171875" horizontalTextPosition="center" iconTextGap="4" modelName="custom" textColor="#000000" verticalTextPosition="bottom" visible="true" width="42.3447265625" x="-1.17236328125" xml:space="preserve" y="12.4140625">ATXN10<y:LabelModel><y:SmartNodeLabelModel distance="4.0"/></y:LabelModel><y:ModelParameter><y:SmartNodeLabelModelParameter labelRatioX="0.0" labelRatioY="0.0" nodeRatioX="0.0" nodeRatioY="0.0" offsetX="0.0" offsetY="0.0" upX="0.0" upY="-1.0"/></y:ModelParameter></y:NodeLabel>
          <y:Shape type="ellipse"/>
        </y:ShapeNode>
      </data>
    </node>
    <node id="n370">
      <data key="d3" xml:space="preserve"><![CDATA[PIBF1]]></data>
      <data key="d4" xml:space="preserve"><![CDATA[Progesterone-induced-blocking factor 1]]></data>
      <data key="d5" xml:space="preserve"><![CDATA[source]]></data>
      <data key="d6" xml:space="preserve">3.6140993530733136</data>
      <data key="d7" xml:space="preserve">1.4633375217930655</data>
      <data key="d8" xml:space="preserve">true</data>
      <data key="d9" xml:space="preserve">0.008000000000000007</data>
      <data key="d10" xml:space="preserve"><![CDATA[LRRC47(2) CNEP1R1(3) CTDNEP1(3) SNX27(3)]]></data>
      <data key="d11"/>
      <data key="d12"/>
      <data key="d15" xml:space="preserve">1.8746194837968265E-5</data>
      <data key="d16" xml:space="preserve">-2.7631635473461316</data>
      <data key="d17" xml:space="preserve">-2.7631635473461316</data>
      <data key="d18" xml:space="preserve">63</data>
      <data key="d19" xml:space="preserve">0.020126184217065107</data>
      <data key="d20" xml:space="preserve">1.0</data>
      <data key="d21" xml:space="preserve">-461.841553694461</data>
      <data key="d22" xml:space="preserve">-386.2921576415335</data>
      <data key="d24"/>
      <data key="d25">
        <y:ShapeNode>
          <y:Geometry height="40.0" width="40.0" x="-711.2328390722066" y="-531.9134139172185"/>
          <y:Fill color="#99FF99" transparent="false"/>
          <y:BorderStyle color="#3399FF" raised="false" type="line" width="3.0"/>
          <y:NodeLabel alignment="center" autoSizePolicy="content" fontFamily="Arial" fontSize="10" fontStyle="bold" hasBackgroundColor="false" hasLineColor="false" height="15.171875" horizontalTextPosition="center" iconTextGap="4" modelName="custom" textColor="#000000" verticalTextPosition="bottom" visible="true" width="32.33984375" x="3.830078125" xml:space="preserve" y="12.4140625">PIBF1<y:LabelModel><y:SmartNodeLabelModel distance="4.0"/></y:LabelModel><y:ModelParameter><y:SmartNodeLabelModelParameter labelRatioX="0.0" labelRatioY="0.0" nodeRatioX="0.0" nodeRatioY="0.0" offsetX="0.0" offsetY="0.0" upX="0.0" upY="-1.0"/></y:ModelParameter></y:NodeLabel>
          <y:Shape type="ellipse"/>
        </y:ShapeNode>
      </data>
    </node>
    <node id="n371">
      <data key="d3" xml:space="preserve"><![CDATA[SPPL2B]]></data>
      <data key="d4" xml:space="preserve"><![CDATA[Signal peptide peptidase-like 2B]]></data>
      <data key="d5" xml:space="preserve"><![CDATA[source]]></data>
      <data key="d6" xml:space="preserve">4.7995724134528635</data>
      <data key="d7" xml:space="preserve">1.922418274113508</data>
      <data key="d8" xml:space="preserve">true</data>
      <data key="d9" xml:space="preserve">0.008000000000000007</data>
      <data key="d10" xml:space="preserve"><![CDATA[LRRC47(2) CNEP1R1(3) CTDNEP1(3) SNX27(3)]]></data>
      <data key="d11"/>
      <data key="d12"/>
      <data key="d15" xml:space="preserve">3.30315863871299E-4</data>
      <data key="d16" xml:space="preserve">-6.6174743948813735</data>
      <data key="d17" xml:space="preserve">-6.6174743948813735</data>
      <data key="d18" xml:space="preserve">64</data>
      <data key="d19" xml:space="preserve">0.020126184217065107</data>
      <data key="d20" xml:space="preserve">1.0</data>
      <data key="d21" xml:space="preserve">-31.478508314085033</data>
      <data key="d22" xml:space="preserve">-268.4253634046228</data>
      <data key="d24"/>
      <data key="d25">
        <y:ShapeNode>
          <y:Geometry height="40.0" width="40.0" x="-125.44487897863655" y="-638.9941316299147"/>
          <y:Fill color="#99FF99" transparent="false"/>
          <y:BorderStyle color="#3399FF" raised="false" type="line" width="3.0"/>
          <y:NodeLabel alignment="center" autoSizePolicy="content" fontFamily="Arial" fontSize="10" fontStyle="bold" hasBackgroundColor="false" hasLineColor="false" height="15.171875" horizontalTextPosition="center" iconTextGap="4" modelName="custom" textColor="#000000" verticalTextPosition="bottom" visible="true" width="42.9013671875" x="-1.45068359375" xml:space="preserve" y="12.4140625">SPPL2B<y:LabelModel><y:SmartNodeLabelModel distance="4.0"/></y:LabelModel><y:ModelParameter><y:SmartNodeLabelModelParameter labelRatioX="0.0" labelRatioY="0.0" nodeRatioX="0.0" nodeRatioY="0.0" offsetX="0.0" offsetY="0.0" upX="0.0" upY="-1.0"/></y:ModelParameter></y:NodeLabel>
          <y:Shape type="ellipse"/>
        </y:ShapeNode>
      </data>
    </node>
    <node id="n372">
      <data key="d3" xml:space="preserve"><![CDATA[TNS1]]></data>
      <data key="d4" xml:space="preserve"><![CDATA[Tensin-1]]></data>
      <data key="d5" xml:space="preserve"><![CDATA[source]]></data>
      <data key="d6" xml:space="preserve">5.570957009017428</data>
      <data key="d7" xml:space="preserve">2.2402361588370283</data>
      <data key="d8" xml:space="preserve">true</data>
      <data key="d9" xml:space="preserve">0.0050000000000000044</data>
      <data key="d10" xml:space="preserve"><![CDATA[LRRC47(2) CNEP1R1(3) CTDNEP1(3) SNX27(3)]]></data>
      <data key="d11"/>
      <data key="d12"/>
      <data key="d15" xml:space="preserve">1.888217067523382E-5</data>
      <data key="d16" xml:space="preserve">-6.569835540826417</data>
      <data key="d17" xml:space="preserve">-6.569835540826417</data>
      <data key="d18" xml:space="preserve">65</data>
      <data key="d19" xml:space="preserve">0.020126184217065107</data>
      <data key="d20" xml:space="preserve">1.0</data>
      <data key="d21" xml:space="preserve">-339.7120119445529</data>
      <data key="d22" xml:space="preserve">7.919282542419155</data>
      <data key="d24"/>
      <data key="d25">
        <y:ShapeNode>
          <y:Geometry height="40.0" width="40.0" x="-725.4199153676198" y="10.97361576179247"/>
          <y:Fill color="#99FF99" transparent="false"/>
          <y:BorderStyle color="#3399FF" raised="false" type="line" width="3.0"/>
          <y:NodeLabel alignment="center" autoSizePolicy="content" fontFamily="Arial" fontSize="10" fontStyle="bold" hasBackgroundColor="false" hasLineColor="false" height="15.171875" horizontalTextPosition="center" iconTextGap="4" modelName="custom" textColor="#000000" verticalTextPosition="bottom" visible="true" width="29.5615234375" x="5.21923828125" xml:space="preserve" y="12.414062500000004">TNS1<y:LabelModel><y:SmartNodeLabelModel distance="4.0"/></y:LabelModel><y:ModelParameter><y:SmartNodeLabelModelParameter labelRatioX="0.0" labelRatioY="0.0" nodeRatioX="0.0" nodeRatioY="0.0" offsetX="0.0" offsetY="0.0" upX="0.0" upY="-1.0"/></y:ModelParameter></y:NodeLabel>
          <y:Shape type="ellipse"/>
        </y:ShapeNode>
      </data>
    </node>
    <node id="n373">
      <data key="d3" xml:space="preserve"><![CDATA[DNTTIP1]]></data>
      <data key="d4" xml:space="preserve"><![CDATA[Deoxynucleotidyltransferase terminal-interacting protein 1]]></data>
      <data key="d5" xml:space="preserve"><![CDATA[source]]></data>
      <data key="d6" xml:space="preserve">7.603480711109208</data>
      <data key="d7" xml:space="preserve">3.049551835893023</data>
      <data key="d8" xml:space="preserve">true</data>
      <data key="d9" xml:space="preserve">0.0020000000000000018</data>
      <data key="d10" xml:space="preserve"><![CDATA[LRRC47(2) CNEP1R1(3) CTDNEP1(3) SNX27(3)]]></data>
      <data key="d11"/>
      <data key="d12"/>
      <data key="d15" xml:space="preserve">1.7605922625019295E-160</data>
      <data key="d16" xml:space="preserve">-2.890645946210489</data>
      <data key="d17" xml:space="preserve">-2.890645946210489</data>
      <data key="d18" xml:space="preserve">66</data>
      <data key="d19" xml:space="preserve">0.020126184217065107</data>
      <data key="d20" xml:space="preserve">1.0</data>
      <data key="d21" xml:space="preserve">126.20334223882529</data>
      <data key="d22" xml:space="preserve">56.73990010667878</data>
      <data key="d24"/>
      <data key="d25">
        <y:ShapeNode>
          <y:Geometry height="40.0" width="40.0" x="110.3945036494365" y="356.7605094017842"/>
          <y:Fill color="#99FF99" transparent="false"/>
          <y:BorderStyle color="#3399FF" raised="false" type="line" width="3.0"/>
          <y:NodeLabel alignment="center" autoSizePolicy="content" fontFamily="Arial" fontSize="10" fontStyle="bold" hasBackgroundColor="false" hasLineColor="false" height="15.171875" horizontalTextPosition="center" iconTextGap="4" modelName="custom" textColor="#000000" verticalTextPosition="bottom" visible="true" width="45.669921875" x="-2.8349609375" xml:space="preserve" y="12.4140625">DNTTIP1<y:LabelModel><y:SmartNodeLabelModel distance="4.0"/></y:LabelModel><y:ModelParameter><y:SmartNodeLabelModelParameter labelRatioX="0.0" labelRatioY="0.0" nodeRatioX="0.0" nodeRatioY="0.0" offsetX="0.0" offsetY="0.0" upX="0.0" upY="-1.0"/></y:ModelParameter></y:NodeLabel>
          <y:Shape type="ellipse"/>
        </y:ShapeNode>
      </data>
    </node>
    <node id="n374">
      <data key="d3" xml:space="preserve"><![CDATA[SENP1]]></data>
      <data key="d4" xml:space="preserve"><![CDATA[Sentrin-specific protease 1]]></data>
      <data key="d5" xml:space="preserve"><![CDATA[source]]></data>
      <data key="d6" xml:space="preserve">4.354121279315657</data>
      <data key="d7" xml:space="preserve">1.7439393417462228</data>
      <data key="d8" xml:space="preserve">true</data>
      <data key="d9" xml:space="preserve">0.01200000000000001</data>
      <data key="d10" xml:space="preserve"><![CDATA[LRRC47(2) CNEP1R1(3) CTDNEP1(3) SNX27(3)]]></data>
      <data key="d11"/>
      <data key="d12"/>
      <data key="d15" xml:space="preserve">1.19213253634501E-38</data>
      <data key="d16" xml:space="preserve">-0.9479186057494704</data>
      <data key="d17" xml:space="preserve">-0.9479186057494704</data>
      <data key="d18" xml:space="preserve">67</data>
      <data key="d19" xml:space="preserve">0.020126184217065107</data>
      <data key="d20" xml:space="preserve">1.0</data>
      <data key="d21" xml:space="preserve">157.70211359995525</data>
      <data key="d22" xml:space="preserve">-226.8771220667134</data>
      <data key="d24"/>
      <data key="d25">
        <y:ShapeNode>
          <y:Geometry height="40.0" width="40.0" x="290.4652003337445" y="-579.4298061797053"/>
          <y:Fill color="#99FF99" transparent="false"/>
          <y:BorderStyle color="#3399FF" raised="false" type="line" width="3.0"/>
          <y:NodeLabel alignment="center" autoSizePolicy="content" fontFamily="Arial" fontSize="10" fontStyle="bold" hasBackgroundColor="false" hasLineColor="false" height="15.171875" horizontalTextPosition="center" iconTextGap="4" modelName="custom" textColor="#000000" verticalTextPosition="bottom" visible="true" width="36.79296875" x="1.603515625" xml:space="preserve" y="12.4140625">SENP1<y:LabelModel><y:SmartNodeLabelModel distance="4.0"/></y:LabelModel><y:ModelParameter><y:SmartNodeLabelModelParameter labelRatioX="0.0" labelRatioY="0.0" nodeRatioX="0.0" nodeRatioY="0.0" offsetX="0.0" offsetY="0.0" upX="0.0" upY="-1.0"/></y:ModelParameter></y:NodeLabel>
          <y:Shape type="ellipse"/>
        </y:ShapeNode>
      </data>
    </node>
    <node id="n375">
      <data key="d3" xml:space="preserve"><![CDATA[CYB5B]]></data>
      <data key="d4" xml:space="preserve"><![CDATA[Cytochrome b5 type B]]></data>
      <data key="d5" xml:space="preserve"><![CDATA[source]]></data>
      <data key="d6" xml:space="preserve">3.3334714283408498</data>
      <data key="d7" xml:space="preserve">1.5385594152652622</data>
      <data key="d8" xml:space="preserve">true</data>
      <data key="d9" xml:space="preserve">0.013000000000000012</data>
      <data key="d10" xml:space="preserve"><![CDATA[LRRC47(2) CNEP1R1(3) CTDNEP1(3) SNX27(3)]]></data>
      <data key="d11"/>
      <data key="d12"/>
      <data key="d15" xml:space="preserve">1.5044355414893045E-26</data>
      <data key="d16" xml:space="preserve">-0.5556015881782391</data>
      <data key="d17" xml:space="preserve">-0.5556015881782391</data>
      <data key="d18" xml:space="preserve">68</data>
      <data key="d19" xml:space="preserve">0.020126184217065107</data>
      <data key="d20" xml:space="preserve">1.0</data>
      <data key="d21" xml:space="preserve">-459.1304792853549</data>
      <data key="d22" xml:space="preserve">155.56074627751565</data>
      <data key="d24"/>
      <data key="d25">
        <y:ShapeNode>
          <y:Geometry height="40.0" width="40.0" x="-779.9256619019019" y="210.59235472332995"/>
          <y:Fill color="#99FF99" transparent="false"/>
          <y:BorderStyle color="#3399FF" raised="false" type="line" width="3.0"/>
          <y:NodeLabel alignment="center" autoSizePolicy="content" fontFamily="Arial" fontSize="10" fontStyle="bold" hasBackgroundColor="false" hasLineColor="false" height="15.171875" horizontalTextPosition="center" iconTextGap="4" modelName="custom" textColor="#000000" verticalTextPosition="bottom" visible="true" width="37.896484375" x="1.0517578125" xml:space="preserve" y="12.4140625">CYB5B<y:LabelModel><y:SmartNodeLabelModel distance="4.0"/></y:LabelModel><y:ModelParameter><y:SmartNodeLabelModelParameter labelRatioX="0.0" labelRatioY="0.0" nodeRatioX="0.0" nodeRatioY="0.0" offsetX="0.0" offsetY="0.0" upX="0.0" upY="-1.0"/></y:ModelParameter></y:NodeLabel>
          <y:Shape type="ellipse"/>
        </y:ShapeNode>
      </data>
    </node>
    <node id="n376">
      <data key="d3" xml:space="preserve"><![CDATA[CYHR1]]></data>
      <data key="d4" xml:space="preserve"><![CDATA[Cysteine and histidine-rich protein 1]]></data>
      <data key="d5" xml:space="preserve"><![CDATA[source]]></data>
      <data key="d6" xml:space="preserve">5.05057408679798</data>
      <data key="d7" xml:space="preserve">2.0480996399979263</data>
      <data key="d8" xml:space="preserve">true</data>
      <data key="d9" xml:space="preserve">0.008000000000000007</data>
      <data key="d10" xml:space="preserve"><![CDATA[LRRC47(2) CNEP1R1(3) CTDNEP1(3) SNX27(3)]]></data>
      <data key="d11"/>
      <data key="d12"/>
      <data key="d15" xml:space="preserve">7.966546795098569E-41</data>
      <data key="d16" xml:space="preserve">-1.2754149303117621</data>
      <data key="d17" xml:space="preserve">-1.2754149303117621</data>
      <data key="d18" xml:space="preserve">69</data>
      <data key="d19" xml:space="preserve">0.020126184217065107</data>
      <data key="d20" xml:space="preserve">1.0</data>
      <data key="d21" xml:space="preserve">52.469788183019986</data>
      <data key="d22" xml:space="preserve">-301.86044264735295</data>
      <data key="d24"/>
      <data key="d25">
        <y:ShapeNode>
          <y:Geometry height="40.0" width="40.0" x="57.32422520612272" y="-689.9142173964067"/>
          <y:Fill color="#99FF99" transparent="false"/>
          <y:BorderStyle color="#3399FF" raised="false" type="line" width="3.0"/>
          <y:NodeLabel alignment="center" autoSizePolicy="content" fontFamily="Arial" fontSize="10" fontStyle="bold" hasBackgroundColor="false" hasLineColor="false" height="15.171875" horizontalTextPosition="center" iconTextGap="4" modelName="custom" textColor="#000000" verticalTextPosition="bottom" visible="true" width="37.896484375" x="1.0517578125" xml:space="preserve" y="12.4140625">CYHR1<y:LabelModel><y:SmartNodeLabelModel distance="4.0"/></y:LabelModel><y:ModelParameter><y:SmartNodeLabelModelParameter labelRatioX="0.0" labelRatioY="0.0" nodeRatioX="0.0" nodeRatioY="0.0" offsetX="0.0" offsetY="0.0" upX="0.0" upY="-1.0"/></y:ModelParameter></y:NodeLabel>
          <y:Shape type="ellipse"/>
        </y:ShapeNode>
      </data>
    </node>
    <node id="n377">
      <data key="d3" xml:space="preserve"><![CDATA[USP32]]></data>
      <data key="d4" xml:space="preserve"><![CDATA[Ubiquitin carboxyl-terminal hydrolase 32]]></data>
      <data key="d5" xml:space="preserve"><![CDATA[source]]></data>
      <data key="d6" xml:space="preserve">12.146445579463217</data>
      <data key="d7" xml:space="preserve">5.343431894182995</data>
      <data key="d8" xml:space="preserve">true</data>
      <data key="d9" xml:space="preserve">0.0</data>
      <data key="d10" xml:space="preserve"><![CDATA[LRRC47(2) CNEP1R1(3) CTDNEP1(3) SNX27(3)]]></data>
      <data key="d11"/>
      <data key="d12"/>
      <data key="d15" xml:space="preserve">0.0</data>
      <data key="d16" xml:space="preserve">7.376807010743075</data>
      <data key="d17" xml:space="preserve">7.376807010743075</data>
      <data key="d18" xml:space="preserve">69</data>
      <data key="d19" xml:space="preserve">0.020126184217065107</data>
      <data key="d20" xml:space="preserve">1.0</data>
      <data key="d21" xml:space="preserve">-68.41411985138103</data>
      <data key="d22" xml:space="preserve">-160.38457662126456</data>
      <data key="d24"/>
      <data key="d25">
        <y:ShapeNode>
          <y:Geometry height="40.0" width="40.0" x="-164.9111368967475" y="-465.7521889586394"/>
          <y:Fill color="#99FF99" transparent="false"/>
          <y:BorderStyle color="#CC3300" raised="false" type="line" width="3.0"/>
          <y:NodeLabel alignment="center" autoSizePolicy="content" fontFamily="Arial" fontSize="10" fontStyle="bold" hasBackgroundColor="false" hasLineColor="false" height="15.171875" horizontalTextPosition="center" iconTextGap="4" modelName="custom" textColor="#000000" verticalTextPosition="bottom" visible="true" width="35.6845703125" x="2.15771484375" xml:space="preserve" y="12.4140625">USP32<y:LabelModel><y:SmartNodeLabelModel distance="4.0"/></y:LabelModel><y:ModelParameter><y:SmartNodeLabelModelParameter labelRatioX="0.0" labelRatioY="0.0" nodeRatioX="0.0" nodeRatioY="0.0" offsetX="0.0" offsetY="0.0" upX="0.0" upY="-1.0"/></y:ModelParameter></y:NodeLabel>
          <y:Shape type="ellipse"/>
        </y:ShapeNode>
      </data>
    </node>
    <node id="n378">
      <data key="d3" xml:space="preserve"><![CDATA[RANBP6]]></data>
      <data key="d4" xml:space="preserve"><![CDATA[Ran-binding protein 6]]></data>
      <data key="d5" xml:space="preserve"><![CDATA[source]]></data>
      <data key="d6" xml:space="preserve">7.799118366180138</data>
      <data key="d7" xml:space="preserve">3.1348666188551064</data>
      <data key="d8" xml:space="preserve">true</data>
      <data key="d9" xml:space="preserve">0.0040000000000000036</data>
      <data key="d10" xml:space="preserve"><![CDATA[LRRC47(2) CNEP1R1(3) CTDNEP1(3) SNX27(3)]]></data>
      <data key="d11"/>
      <data key="d12"/>
      <data key="d15" xml:space="preserve">8.286856342492643E-57</data>
      <data key="d16" xml:space="preserve">-3.041312364484417</data>
      <data key="d17" xml:space="preserve">-3.041312364484417</data>
      <data key="d18" xml:space="preserve">70</data>
      <data key="d19" xml:space="preserve">0.020126184217065107</data>
      <data key="d20" xml:space="preserve">1.0</data>
      <data key="d21" xml:space="preserve">54.70042573048259</data>
      <data key="d22" xml:space="preserve">82.40615667984271</data>
      <data key="d24"/>
      <data key="d25">
        <y:ShapeNode>
          <y:Geometry height="40.0" width="40.0" x="34.279787446977146" y="332.3482479964572"/>
          <y:Fill color="#99FF99" transparent="false"/>
          <y:BorderStyle color="#3399FF" raised="false" type="line" width="3.0"/>
          <y:NodeLabel alignment="center" autoSizePolicy="content" fontFamily="Arial" fontSize="10" fontStyle="bold" hasBackgroundColor="false" hasLineColor="false" height="15.171875" horizontalTextPosition="center" iconTextGap="4" modelName="custom" textColor="#000000" verticalTextPosition="bottom" visible="true" width="45.1181640625" x="-2.55908203125" xml:space="preserve" y="12.4140625">RANBP6<y:LabelModel><y:SmartNodeLabelModel distance="4.0"/></y:LabelModel><y:ModelParameter><y:SmartNodeLabelModelParameter labelRatioX="0.0" labelRatioY="0.0" nodeRatioX="0.0" nodeRatioY="0.0" offsetX="0.0" offsetY="0.0" upX="0.0" upY="-1.0"/></y:ModelParameter></y:NodeLabel>
          <y:Shape type="ellipse"/>
        </y:ShapeNode>
      </data>
    </node>
    <node id="n379">
      <data key="d3" xml:space="preserve"><![CDATA[SPNS1]]></data>
      <data key="d4" xml:space="preserve"><![CDATA[Protein spinster homolog 1]]></data>
      <data key="d5" xml:space="preserve"><![CDATA[source]]></data>
      <data key="d6" xml:space="preserve">4.8322384196307455</data>
      <data key="d7" xml:space="preserve">1.937200751788177</data>
      <data key="d8" xml:space="preserve">true</data>
      <data key="d9" xml:space="preserve">0.009000000000000008</data>
      <data key="d10" xml:space="preserve"><![CDATA[LRRC47(2) CNEP1R1(3) CTDNEP1(3) SNX27(3)]]></data>
      <data key="d11"/>
      <data key="d12"/>
      <data key="d15" xml:space="preserve">5.646843214922729E-121</data>
      <data key="d16" xml:space="preserve">-1.1675264072077722</data>
      <data key="d17" xml:space="preserve">-1.1675264072077722</data>
      <data key="d18" xml:space="preserve">71</data>
      <data key="d19" xml:space="preserve">0.020126184217065107</data>
      <data key="d20" xml:space="preserve">1.0</data>
      <data key="d21" xml:space="preserve">-114.27613220164005</data>
      <data key="d22" xml:space="preserve">-197.7137335906781</data>
      <data key="d24"/>
      <data key="d25">
        <y:ShapeNode>
          <y:Geometry height="40.0" width="40.0" x="-291.0935559690604" y="-509.63844927988066"/>
          <y:Fill color="#99FF99" transparent="false"/>
          <y:BorderStyle color="#3399FF" raised="false" type="line" width="3.0"/>
          <y:NodeLabel alignment="center" autoSizePolicy="content" fontFamily="Arial" fontSize="10" fontStyle="bold" hasBackgroundColor="false" hasLineColor="false" height="15.171875" horizontalTextPosition="center" iconTextGap="4" modelName="custom" textColor="#000000" verticalTextPosition="bottom" visible="true" width="36.79296875" x="1.603515625" xml:space="preserve" y="12.4140625">SPNS1<y:LabelModel><y:SmartNodeLabelModel distance="4.0"/></y:LabelModel><y:ModelParameter><y:SmartNodeLabelModelParameter labelRatioX="0.0" labelRatioY="0.0" nodeRatioX="0.0" nodeRatioY="0.0" offsetX="0.0" offsetY="0.0" upX="0.0" upY="-1.0"/></y:ModelParameter></y:NodeLabel>
          <y:Shape type="ellipse"/>
        </y:ShapeNode>
      </data>
    </node>
    <node id="n380">
      <data key="d3" xml:space="preserve"><![CDATA[KCTD3]]></data>
      <data key="d4" xml:space="preserve"><![CDATA[BTB/POZ domain-containing protein KCTD3]]></data>
      <data key="d5" xml:space="preserve"><![CDATA[source]]></data>
      <data key="d6" xml:space="preserve">7.759907120966646</data>
      <data key="d7" xml:space="preserve">3.1101610047784205</data>
      <data key="d8" xml:space="preserve">true</data>
      <data key="d9" xml:space="preserve">0.0020000000000000018</data>
      <data key="d10" xml:space="preserve"><![CDATA[LRRC47(2) CNEP1R1(3) CTDNEP1(3) SNX27(3)]]></data>
      <data key="d11"/>
      <data key="d12"/>
      <data key="d15" xml:space="preserve">7.7751003097166025E-149</data>
      <data key="d16" xml:space="preserve">-3.0108079263014424</data>
      <data key="d17" xml:space="preserve">-3.0108079263014424</data>
      <data key="d18" xml:space="preserve">72</data>
      <data key="d19" xml:space="preserve">0.020126184217065107</data>
      <data key="d20" xml:space="preserve">1.0</data>
      <data key="d21" xml:space="preserve">302.72630353971556</data>
      <data key="d22" xml:space="preserve">-36.7726306642452</data>
      <data key="d24"/>
      <data key="d25">
        <y:ShapeNode>
          <y:Geometry height="40.0" width="40.0" x="738.0012815939295" y="-101.36233550531429"/>
          <y:Fill color="#99FF99" transparent="false"/>
          <y:BorderStyle color="#3399FF" raised="false" type="line" width="3.0"/>
          <y:NodeLabel alignment="center" autoSizePolicy="content" fontFamily="Arial" fontSize="10" fontStyle="bold" hasBackgroundColor="false" hasLineColor="false" height="15.171875" horizontalTextPosition="center" iconTextGap="4" modelName="custom" textColor="#000000" verticalTextPosition="bottom" visible="true" width="37.3349609375" x="1.33251953125" xml:space="preserve" y="12.4140625">KCTD3<y:LabelModel><y:SmartNodeLabelModel distance="4.0"/></y:LabelModel><y:ModelParameter><y:SmartNodeLabelModelParameter labelRatioX="0.0" labelRatioY="0.0" nodeRatioX="0.0" nodeRatioY="0.0" offsetX="0.0" offsetY="0.0" upX="0.0" upY="-1.0"/></y:ModelParameter></y:NodeLabel>
          <y:Shape type="ellipse"/>
        </y:ShapeNode>
      </data>
    </node>
    <node id="n381">
      <data key="d3" xml:space="preserve"><![CDATA[PDE4DIP]]></data>
      <data key="d4" xml:space="preserve"><![CDATA[Isoform 2 of Myomegalin]]></data>
      <data key="d5" xml:space="preserve"><![CDATA[source]]></data>
      <data key="d6" xml:space="preserve">6.497605157766554</data>
      <data key="d7" xml:space="preserve">2.6064395819236688</data>
      <data key="d8" xml:space="preserve">true</data>
      <data key="d9" xml:space="preserve">0.0030000000000000027</data>
      <data key="d10" xml:space="preserve"><![CDATA[LRRC47(2) CNEP1R1(3) CTDNEP1(3) SNX27(3)]]></data>
      <data key="d11"/>
      <data key="d12"/>
      <data key="d15" xml:space="preserve">0.0</data>
      <data key="d16" xml:space="preserve">2.110943639311726</data>
      <data key="d17" xml:space="preserve">2.110943639311726</data>
      <data key="d18" xml:space="preserve">74</data>
      <data key="d19" xml:space="preserve">0.020126184217065107</data>
      <data key="d20" xml:space="preserve">1.0</data>
      <data key="d21" xml:space="preserve">-279.3170187726957</data>
      <data key="d22" xml:space="preserve">-396.6082394641105</data>
      <data key="d24"/>
      <data key="d25">
        <y:ShapeNode>
          <y:Geometry height="40.0" width="40.0" x="-494.34663343567723" y="-603.3998864818274"/>
          <y:Fill color="#99FF99" transparent="false"/>
          <y:BorderStyle color="#CC3300" raised="false" type="line" width="3.0"/>
          <y:NodeLabel alignment="center" autoSizePolicy="content" fontFamily="Arial" fontSize="10" fontStyle="bold" hasBackgroundColor="false" hasLineColor="false" height="15.171875" horizontalTextPosition="center" iconTextGap="4" modelName="custom" textColor="#000000" verticalTextPosition="bottom" visible="true" width="46.79296875" x="-3.396484375" xml:space="preserve" y="12.4140625">PDE4DIP<y:LabelModel><y:SmartNodeLabelModel distance="4.0"/></y:LabelModel><y:ModelParameter><y:SmartNodeLabelModelParameter labelRatioX="0.0" labelRatioY="0.0" nodeRatioX="0.0" nodeRatioY="0.0" offsetX="0.0" offsetY="0.0" upX="0.0" upY="-1.0"/></y:ModelParameter></y:NodeLabel>
          <y:Shape type="ellipse"/>
        </y:ShapeNode>
      </data>
    </node>
    <node id="n382">
      <data key="d3" xml:space="preserve"><![CDATA[RPUSD2]]></data>
      <data key="d4" xml:space="preserve"><![CDATA[RNA pseudouridylate synthase domain-containing protein 2]]></data>
      <data key="d5" xml:space="preserve"><![CDATA[source]]></data>
      <data key="d6" xml:space="preserve">3.4589556493475273</data>
      <data key="d7" xml:space="preserve">1.3974722984971915</data>
      <data key="d8" xml:space="preserve">true</data>
      <data key="d9" xml:space="preserve">0.018000000000000016</data>
      <data key="d10" xml:space="preserve"><![CDATA[LRRC47(2) CNEP1R1(3) CTDNEP1(3) SNX27(3)]]></data>
      <data key="d11"/>
      <data key="d12"/>
      <data key="d15" xml:space="preserve">1.566773538462034E-15</data>
      <data key="d16" xml:space="preserve">-0.8081309839403948</data>
      <data key="d17" xml:space="preserve">-0.8081309839403948</data>
      <data key="d18" xml:space="preserve">75</data>
      <data key="d19" xml:space="preserve">0.020126184217065107</data>
      <data key="d20" xml:space="preserve">1.0</data>
      <data key="d21" xml:space="preserve">-636.0106929817824</data>
      <data key="d22" xml:space="preserve">-61.249877663879964</data>
      <data key="d24"/>
      <data key="d25">
        <y:ShapeNode>
          <y:Geometry height="40.0" width="40.0" x="-982.2941444863267" y="-114.11094664139142"/>
          <y:Fill color="#99FF99" transparent="false"/>
          <y:BorderStyle color="#3399FF" raised="false" type="line" width="3.0"/>
          <y:NodeLabel alignment="center" autoSizePolicy="content" fontFamily="Arial" fontSize="10" fontStyle="bold" hasBackgroundColor="false" hasLineColor="false" height="15.171875" horizontalTextPosition="center" iconTextGap="4" modelName="custom" textColor="#000000" verticalTextPosition="bottom" visible="true" width="44.56640625" x="-2.283203125" xml:space="preserve" y="12.4140625">RPUSD2<y:LabelModel><y:SmartNodeLabelModel distance="4.0"/></y:LabelModel><y:ModelParameter><y:SmartNodeLabelModelParameter labelRatioX="0.0" labelRatioY="0.0" nodeRatioX="0.0" nodeRatioY="0.0" offsetX="0.0" offsetY="0.0" upX="0.0" upY="-1.0"/></y:ModelParameter></y:NodeLabel>
          <y:Shape type="ellipse"/>
        </y:ShapeNode>
      </data>
    </node>
    <node id="n383">
      <data key="d3" xml:space="preserve"><![CDATA[ELOVL5]]></data>
      <data key="d4" xml:space="preserve"><![CDATA[Elongation of very long chain fatty acids protein 5]]></data>
      <data key="d5" xml:space="preserve"><![CDATA[source]]></data>
      <data key="d6" xml:space="preserve">5.9819594754368115</data>
      <data key="d7" xml:space="preserve">2.480268572056859</data>
      <data key="d8" xml:space="preserve">true</data>
      <data key="d9" xml:space="preserve">0.006000000000000005</data>
      <data key="d10" xml:space="preserve"><![CDATA[LRRC47(3) CNEP1R1(4) CTDNEP1(4) SNX27(4)]]></data>
      <data key="d11"/>
      <data key="d12"/>
      <data key="d15" xml:space="preserve">1.7178963929559367E-74</data>
      <data key="d16" xml:space="preserve">-1.7891919582884124</data>
      <data key="d17" xml:space="preserve">-1.7891919582884124</data>
      <data key="d18" xml:space="preserve">76</data>
      <data key="d19" xml:space="preserve">0.020126184217065107</data>
      <data key="d20" xml:space="preserve">1.0</data>
      <data key="d21" xml:space="preserve">703.1791948782436</data>
      <data key="d22" xml:space="preserve">-506.580742635465</data>
      <data key="d24"/>
      <data key="d25">
        <y:ShapeNode>
          <y:Geometry height="40.0" width="40.0" x="891.7094665502871" y="-644.6777500438707"/>
          <y:Fill color="#99FF99" transparent="false"/>
          <y:BorderStyle color="#3399FF" raised="false" type="line" width="3.0"/>
          <y:NodeLabel alignment="center" autoSizePolicy="content" fontFamily="Arial" fontSize="10" fontStyle="bold" hasBackgroundColor="false" hasLineColor="false" height="15.171875" horizontalTextPosition="center" iconTextGap="4" modelName="custom" textColor="#000000" verticalTextPosition="bottom" visible="true" width="42.896484375" x="-1.4482421875" xml:space="preserve" y="12.4140625">ELOVL5<y:LabelModel><y:SmartNodeLabelModel distance="4.0"/></y:LabelModel><y:ModelParameter><y:SmartNodeLabelModelParameter labelRatioX="0.0" labelRatioY="0.0" nodeRatioX="0.0" nodeRatioY="0.0" offsetX="0.0" offsetY="0.0" upX="0.0" upY="-1.0"/></y:ModelParameter></y:NodeLabel>
          <y:Shape type="ellipse"/>
        </y:ShapeNode>
      </data>
    </node>
    <node id="n384">
      <data key="d3" xml:space="preserve"><![CDATA[EMC3]]></data>
      <data key="d4" xml:space="preserve"><![CDATA[ER membrane protein complex subunit 3]]></data>
      <data key="d5" xml:space="preserve"><![CDATA[source]]></data>
      <data key="d6" xml:space="preserve">3.1682065545722433</data>
      <data key="d7" xml:space="preserve">1.69083151042168</data>
      <data key="d8" xml:space="preserve">true</data>
      <data key="d9" xml:space="preserve">0.007000000000000006</data>
      <data key="d10" xml:space="preserve"><![CDATA[LRRC47(2) CNEP1R1(3) CTDNEP1(3) SNX27(3)]]></data>
      <data key="d11"/>
      <data key="d12"/>
      <data key="d15" xml:space="preserve">8.708331600596523E-10</data>
      <data key="d16" xml:space="preserve">-1.1078874959382314</data>
      <data key="d17" xml:space="preserve">-1.1078874959382314</data>
      <data key="d18" xml:space="preserve">77</data>
      <data key="d19" xml:space="preserve">0.020126184217065107</data>
      <data key="d20" xml:space="preserve">1.0</data>
      <data key="d21" xml:space="preserve">-487.3379537479291</data>
      <data key="d22" xml:space="preserve">575.0831011360432</data>
      <data key="d24"/>
      <data key="d25">
        <y:ShapeNode>
          <y:Geometry height="40.0" width="40.0" x="-732.9920639983716" y="729.4829642397115"/>
          <y:Fill color="#99FF99" transparent="false"/>
          <y:BorderStyle color="#3399FF" raised="false" type="line" width="3.0"/>
          <y:NodeLabel alignment="center" autoSizePolicy="content" fontFamily="Arial" fontSize="10" fontStyle="bold" hasBackgroundColor="false" hasLineColor="false" height="15.171875" horizontalTextPosition="center" iconTextGap="4" modelName="custom" textColor="#000000" verticalTextPosition="bottom" visible="true" width="31.783203125" x="4.1083984375" xml:space="preserve" y="12.4140625">EMC3<y:LabelModel><y:SmartNodeLabelModel distance="4.0"/></y:LabelModel><y:ModelParameter><y:SmartNodeLabelModelParameter labelRatioX="0.0" labelRatioY="0.0" nodeRatioX="0.0" nodeRatioY="0.0" offsetX="0.0" offsetY="0.0" upX="0.0" upY="-1.0"/></y:ModelParameter></y:NodeLabel>
          <y:Shape type="ellipse"/>
        </y:ShapeNode>
      </data>
    </node>
    <node id="n385">
      <data key="d3" xml:space="preserve"><![CDATA[EMC4]]></data>
      <data key="d4" xml:space="preserve"><![CDATA[ER membrane protein complex subunit 4]]></data>
      <data key="d5" xml:space="preserve"><![CDATA[gene]]></data>
      <data key="d6" xml:space="preserve">1.202725914092617</data>
      <data key="d7" xml:space="preserve">1.0860682364279486</data>
      <data key="d8" xml:space="preserve">true</data>
      <data key="d9" xml:space="preserve">0.02100000000000002</data>
      <data key="d10"/>
      <data key="d11"/>
      <data key="d12"/>
      <data key="d15" xml:space="preserve">4.4884032014348637E-4</data>
      <data key="d16" xml:space="preserve">-0.4320756620063688</data>
      <data key="d17" xml:space="preserve">-0.4320756620063688</data>
      <data key="d18" xml:space="preserve">77</data>
      <data key="d19" xml:space="preserve">0.015094638162798827</data>
      <data key="d20" xml:space="preserve">1.0</data>
      <data key="d21" xml:space="preserve">-637.8140035276137</data>
      <data key="d22" xml:space="preserve">711.2488926324016</data>
      <data key="d24"/>
      <data key="d25">
        <y:ShapeNode>
          <y:Geometry height="40.0" width="40.0" x="-881.813269002476" y="847.2873881986624"/>
          <y:Fill color="#F2F2F2" transparent="false"/>
          <y:BorderStyle color="#3399FF" type="line" width="3.0"/>
          <y:NodeLabel alignment="center" autoSizePolicy="content" fontFamily="Arial" fontSize="10" fontStyle="plain" hasBackgroundColor="false" hasLineColor="false" height="15.171875" horizontalTextPosition="center" iconTextGap="4" modelName="custom" textColor="#000000" verticalTextPosition="bottom" visible="true" width="31.783203125" x="4.1083984375" xml:space="preserve" y="12.4140625">EMC4<y:LabelModel><y:SmartNodeLabelModel distance="4.0"/></y:LabelModel><y:ModelParameter><y:SmartNodeLabelModelParameter labelRatioX="0.0" labelRatioY="0.0" nodeRatioX="0.0" nodeRatioY="0.0" offsetX="0.0" offsetY="0.0" upX="0.0" upY="-1.0"/></y:ModelParameter></y:NodeLabel>
          <y:Shape type="roundrectangle"/>
        </y:ShapeNode>
      </data>
    </node>
    <node id="n386">
      <data key="d3" xml:space="preserve"><![CDATA[MTHFD1L]]></data>
      <data key="d4" xml:space="preserve"><![CDATA[Monofunctional C1-tetrahydrofolate synthase, mitochondrial]]></data>
      <data key="d5" xml:space="preserve"><![CDATA[source]]></data>
      <data key="d6" xml:space="preserve">3.39774586864453</data>
      <data key="d7" xml:space="preserve">1.5002627459677265</data>
      <data key="d8" xml:space="preserve">true</data>
      <data key="d9" xml:space="preserve">0.009000000000000008</data>
      <data key="d10" xml:space="preserve"><![CDATA[LRRC47(2) CNEP1R1(3) CTDNEP1(3) SNX27(3)]]></data>
      <data key="d11"/>
      <data key="d12"/>
      <data key="d15" xml:space="preserve">9.463382140375192E-28</data>
      <data key="d16" xml:space="preserve">-0.5772338493945486</data>
      <data key="d17" xml:space="preserve">-0.5772338493945486</data>
      <data key="d18" xml:space="preserve">78</data>
      <data key="d19" xml:space="preserve">0.020126184217065107</data>
      <data key="d20" xml:space="preserve">1.0</data>
      <data key="d21" xml:space="preserve">-831.3227068188385</data>
      <data key="d22" xml:space="preserve">-264.4975017305206</data>
      <data key="d24"/>
      <data key="d25">
        <y:ShapeNode>
          <y:Geometry height="40.0" width="40.0" x="-1119.6520609376541" y="-364.53092133892517"/>
          <y:Fill color="#99FF99" transparent="false"/>
          <y:BorderStyle color="#3399FF" raised="false" type="line" width="3.0"/>
          <y:NodeLabel alignment="center" autoSizePolicy="content" fontFamily="Arial" fontSize="10" fontStyle="bold" hasBackgroundColor="false" hasLineColor="false" height="15.171875" horizontalTextPosition="center" iconTextGap="4" modelName="custom" textColor="#000000" verticalTextPosition="bottom" visible="true" width="50.66015625" x="-5.330078125" xml:space="preserve" y="12.4140625">MTHFD1L<y:LabelModel><y:SmartNodeLabelModel distance="4.0"/></y:LabelModel><y:ModelParameter><y:SmartNodeLabelModelParameter labelRatioX="0.0" labelRatioY="0.0" nodeRatioX="0.0" nodeRatioY="0.0" offsetX="0.0" offsetY="0.0" upX="0.0" upY="-1.0"/></y:ModelParameter></y:NodeLabel>
          <y:Shape type="ellipse"/>
        </y:ShapeNode>
      </data>
    </node>
    <node id="n387">
      <data key="d3" xml:space="preserve"><![CDATA[UGGT1]]></data>
      <data key="d4" xml:space="preserve"><![CDATA[UDP-glucose:glycoprotein glucosyltransferase 1]]></data>
      <data key="d5" xml:space="preserve"><![CDATA[source]]></data>
      <data key="d6" xml:space="preserve">2.8523258358431023</data>
      <data key="d7" xml:space="preserve">1.2985939271604854</data>
      <data key="d8" xml:space="preserve">true</data>
      <data key="d9" xml:space="preserve">0.020000000000000018</data>
      <data key="d10" xml:space="preserve"><![CDATA[LRRC47(2) CNEP1R1(3) CTDNEP1(3) SNX27(3)]]></data>
      <data key="d11"/>
      <data key="d12"/>
      <data key="d15" xml:space="preserve">2.953921823193328E-27</data>
      <data key="d16" xml:space="preserve">-0.40678813369090255</data>
      <data key="d17" xml:space="preserve">-0.40678813369090255</data>
      <data key="d18" xml:space="preserve">79</data>
      <data key="d19" xml:space="preserve">0.020126184217065107</data>
      <data key="d20" xml:space="preserve">1.0</data>
      <data key="d21" xml:space="preserve">458.7906762816925</data>
      <data key="d22" xml:space="preserve">-108.72077597315716</data>
      <data key="d24"/>
      <data key="d25">
        <y:ShapeNode>
          <y:Geometry height="40.0" width="40.0" x="825.7992093754988" y="-149.57762082311828"/>
          <y:Fill color="#99FF99" transparent="false"/>
          <y:BorderStyle color="#3399FF" raised="false" type="line" width="3.0"/>
          <y:NodeLabel alignment="center" autoSizePolicy="content" fontFamily="Arial" fontSize="10" fontStyle="bold" hasBackgroundColor="false" hasLineColor="false" height="15.171875" horizontalTextPosition="center" iconTextGap="4" modelName="custom" textColor="#000000" verticalTextPosition="bottom" visible="true" width="38.4482421875" x="0.77587890625" xml:space="preserve" y="12.4140625">UGGT1<y:LabelModel><y:SmartNodeLabelModel distance="4.0"/></y:LabelModel><y:ModelParameter><y:SmartNodeLabelModelParameter labelRatioX="0.0" labelRatioY="0.0" nodeRatioX="0.0" nodeRatioY="0.0" offsetX="0.0" offsetY="0.0" upX="0.0" upY="-1.0"/></y:ModelParameter></y:NodeLabel>
          <y:Shape type="ellipse"/>
        </y:ShapeNode>
      </data>
    </node>
    <node id="n388">
      <data key="d3" xml:space="preserve"><![CDATA[HARS2]]></data>
      <data key="d4" xml:space="preserve"><![CDATA[Probable histidine--tRNA ligase, mitochondrial]]></data>
      <data key="d5" xml:space="preserve"><![CDATA[source]]></data>
      <data key="d6" xml:space="preserve">3.060281336281499</data>
      <data key="d7" xml:space="preserve">1.5545583886001857</data>
      <data key="d8" xml:space="preserve">true</data>
      <data key="d9" xml:space="preserve">0.020000000000000018</data>
      <data key="d10" xml:space="preserve"><![CDATA[LRRC47(2) CNEP1R1(3) CTDNEP1(3) SNX27(3)]]></data>
      <data key="d11"/>
      <data key="d12"/>
      <data key="d15" xml:space="preserve">1.0389440174865246E-21</data>
      <data key="d16" xml:space="preserve">-0.4682660928596439</data>
      <data key="d17" xml:space="preserve">-0.4682660928596439</data>
      <data key="d18" xml:space="preserve">80</data>
      <data key="d19" xml:space="preserve">0.020126184217065107</data>
      <data key="d20" xml:space="preserve">1.0</data>
      <data key="d21" xml:space="preserve">274.89916152467464</data>
      <data key="d22" xml:space="preserve">265.10800232889585</data>
      <data key="d24"/>
      <data key="d25">
        <y:ShapeNode>
          <y:Geometry height="40.0" width="40.0" x="437.61996618140813" y="600.8332186682104"/>
          <y:Fill color="#99FF99" transparent="false"/>
          <y:BorderStyle color="#3399FF" raised="false" type="line" width="3.0"/>
          <y:NodeLabel alignment="center" autoSizePolicy="content" fontFamily="Arial" fontSize="10" fontStyle="bold" hasBackgroundColor="false" hasLineColor="false" height="15.171875" horizontalTextPosition="center" iconTextGap="4" modelName="custom" textColor="#000000" verticalTextPosition="bottom" visible="true" width="37.896484375" x="1.0517578125" xml:space="preserve" y="12.4140625">HARS2<y:LabelModel><y:SmartNodeLabelModel distance="4.0"/></y:LabelModel><y:ModelParameter><y:SmartNodeLabelModelParameter labelRatioX="0.0" labelRatioY="0.0" nodeRatioX="0.0" nodeRatioY="0.0" offsetX="0.0" offsetY="0.0" upX="0.0" upY="-1.0"/></y:ModelParameter></y:NodeLabel>
          <y:Shape type="ellipse"/>
        </y:ShapeNode>
      </data>
    </node>
    <node id="n389">
      <data key="d3" xml:space="preserve"><![CDATA[SEC11A]]></data>
      <data key="d4" xml:space="preserve"><![CDATA[Signal peptidase complex catalytic subunit SEC11A]]></data>
      <data key="d5" xml:space="preserve"><![CDATA[source]]></data>
      <data key="d6" xml:space="preserve">1.6412590121143367</data>
      <data key="d7" xml:space="preserve">0.6566377924827309</data>
      <data key="d8" xml:space="preserve">false</data>
      <data key="d9" xml:space="preserve">0.10599999999999998</data>
      <data key="d10" xml:space="preserve"><![CDATA[LRRC47(2) CNEP1R1(3) CTDNEP1(3) SNX27(3)]]></data>
      <data key="d11"/>
      <data key="d12"/>
      <data key="d15" xml:space="preserve">1.4909212202280332E-5</data>
      <data key="d16" xml:space="preserve">-0.5581075024121518</data>
      <data key="d17" xml:space="preserve">-0.5581075024121518</data>
      <data key="d18" xml:space="preserve">81</data>
      <data key="d19" xml:space="preserve">0.020126184217065107</data>
      <data key="d20" xml:space="preserve">1.0</data>
      <data key="d21" xml:space="preserve">228.10156865165968</data>
      <data key="d22" xml:space="preserve">231.30240322598257</data>
      <data key="d24"/>
      <data key="d25">
        <y:ShapeNode>
          <y:Geometry height="40.0" width="40.0" x="370.31668749772524" y="572.8061189506308"/>
          <y:Fill color="#99FF99" transparent="false"/>
          <y:BorderStyle color="#3399FF" raised="false" type="line" width="3.0"/>
          <y:NodeLabel alignment="center" autoSizePolicy="content" fontFamily="Arial" fontSize="10" fontStyle="bold" hasBackgroundColor="false" hasLineColor="false" height="15.171875" horizontalTextPosition="center" iconTextGap="4" modelName="custom" textColor="#000000" verticalTextPosition="bottom" visible="true" width="42.90625" x="-1.453125" xml:space="preserve" y="12.4140625">SEC11A<y:LabelModel><y:SmartNodeLabelModel distance="4.0"/></y:LabelModel><y:ModelParameter><y:SmartNodeLabelModelParameter labelRatioX="0.0" labelRatioY="0.0" nodeRatioX="0.0" nodeRatioY="0.0" offsetX="0.0" offsetY="0.0" upX="0.0" upY="-1.0"/></y:ModelParameter></y:NodeLabel>
          <y:Shape type="ellipse"/>
        </y:ShapeNode>
      </data>
    </node>
    <node id="n390">
      <data key="d3" xml:space="preserve"><![CDATA[CNEP1R1]]></data>
      <data key="d4" xml:space="preserve"><![CDATA[Nuclear envelope phosphatase-regulatory subunit 1]]></data>
      <data key="d5" xml:space="preserve"><![CDATA[sink]]></data>
      <data key="d6" xml:space="preserve">0.0</data>
      <data key="d7" xml:space="preserve">0.0015263546515659654</data>
      <data key="d8" xml:space="preserve">false</data>
      <data key="d9" xml:space="preserve">0.29100000000000004</data>
      <data key="d10"/>
      <data key="d11" xml:space="preserve"><![CDATA[ABRAXAS1(2) ACADM(2) ADAR(2) ADCY3(2) ANAPC7(2) AP1S2(2) AP4B1(2) AP4E1(2) APOBEC3B(2) ARHGAP5(2) ARID1A(2) ARL6IP4(2) ASB7(2) BAG3(2) BCAP31(2) BCL2L12(2) BLOC1S2(2) BMPR1A(2) BRCC3(2) C1QBP(2) CALM3(2) CALML3(2) CALR(2) CANX(2) CAPZA1(2) CASC3(2) CBX6(2) CCM2(2) CCNK(2) CD14(2) CD63(2) CD97(2) CEACAM1(2) CHEK1(2) CHTF18(2) CIRBP(2) CNOT11(2) CNOT3(2) COX4I1(2) CROT(2) DAB2(2) DDX10(2) DDX21(2) DDX3X(2) DDX46(2) DDX6(2) DERL1(2) DGCR8(2) DHX38(2) DIP2A(2) DKC1(2) DLST(2) DMAP1(2) DNAJB2(2) DPF2(2) DR1(2) DSN1(2) DYRK1A(2) ECHS1(2) EFTUD2(2) EIF2B1(2) EML4(2) EPB41L1(2) ERO1A(2) ESPL1(2) EXOC5(2) EXOSC3(2) FBXO30(2) FCHO2(2) FEM1A(2) FEM1C(2) FGA(2) FNBP1L(2) G3BP2(2) GABRA5(2) GCFC2(2) GEMIN7(2) GOSR1(2) GOSR2(2) GPC6(2) GPKOW(2) GPS2(2) GRN(2) GTF2H5(2) HEATR1(2) HEXB(2) HIGD1A(2) HIST2H2AC(2) HM13(2) HNRNPA3(2) HNRNPF(2) HNRNPK(2) HNRNPU(2) HSCB(2) HSPA5(2) HSPA9(2) IDH2(2) IGF2BP2(2) ILF2(2) IMMT(2) INIP(2) INO80E(2) INTS12(2) INTS4(2) INTS6(2) ISY1(2) ITM2B(2) IVNS1ABP(2) JMJD6(2) KDM5B(2) KHDRBS1(2) KIDINS220(2) KIF1B(2) KIF1C(2) KIF2C(2) KIF3A(2) KIF3B(2) KRT14(2) KRT4(2) LAMP2(2) LAMTOR4(2) LGALS3(2) LIG3(2) LMF1(2) LRP6(2) LRRC47(2) LSM1(2) LUC7L3(2) MALSU1(2) MBP(2) MED1(2) MED13(2) MED25(2) MED27(2) MED31(2) MED8(2) MICALL2(2) MITF(2) MKLN1(2) MKRN1(2) MLLT3(2) MPHOSPH8(2) MRPL38(2) MRPL52(2) MRPS21(2) MT-CO2(2) MT-ND1(2) MTERF3(2) MTIF3(2) MYCBP(2) MYO18A(2) NAA15(2) NAA20(2) NABP2(2) NCK1(2) NDUFA4(2) NDUFAB1(2) NDUFV2(2) NF1(2) NUCB1(2) NUP58(2) OSBPL8(2) OSGEPL1(2) PAK4(2) PDIA6(2) PEX6(2) PGAM5(2) PHC2(2) PHF12(2) PHF21A(2) PIK3CB(2) PKD2(2) PLCB4(2) POLR2F(2) POLR3G(2) POLR3K(2) POM121(2) POT1(2) PPIE(2) PPIG(2) PPM1F(2) PPP2R1B(2) PPP4R3A(2) PPTC7(2) PRDX3(2) PRPF8(2) PSMB9(2) PXMP2(2) RAB10(2) RAD18(2) RALB(2) RAP2C(2) RBCK1(2) RBM3(2) RFFL(2) RHOT2(2) RIOK1(2) RLF(2) ROBO1(2) ROR1(2) RPL35(2) RPL35A(2) RPL7(2) RPP25(2) RPS15(2) RPS16(2) RPS28(2) RPS29(2) RPS3A(2) RPS4Y1(2) RPS6KA1(2) RTRAF(2) SAFB2(2) SAMD4B(2) SAP18(2) SARAF(2) SARM1(2) SCAP(2) SCFD1(2) SCO2(2) SDHD(2) SETX(2) SF3B1(2) SF3B2(2) SF3B3(2) SIL1(2) SLC25A3(2) SLC25A6(2) SNRNP27(2) SNRPD2(2) SORBS3(2) SPTBN2(2) SRGN(2) SSRP1(2) STK25(2) STK4(2) STX8(2) SYNCRIP(2) TAB1(2) TADA1(2) TAF3(2) TAF6L(2) TAF7(2) TAX1BP1(2) TBC1D17(2) TERF2IP(2) TFRC(2) TGIF1(2) THBS1(2) TIMM17A(2) TIMM44(2) TLK2(2) TOM1L2(2) TOMM5(2) TOMM70(2) TRAPPC5(2) TRIP10(2) TXNDC5(2) UBE4A(2) UBQLN1(2) USP34(2) USP7(2) VPS8(2) WDR59(2) WDR76(2) WRNIP1(2) WWTR1(2) YJU2(2) ZBTB7A(2) ZEB1(2) ZMYM4(2) ZNF217(2) ZNF385A(2) ZYG11B(2) AGPAT1(3) ALDH3B1(3) ALG11(3) ARRDC1(3) ATXN10(3) BEND3(3) BICRA(3) C1D(3) CALM2(3) CCPG1(3) CFAP36(3) COQ8B(3) CYB5B(3) CYHR1(3) DHRSX(3) DNTTIP1(3) EMC3(3) EPG5(3) ERAP1(3) EWSR1(3) GCNT4(3) GPRC5B(3) HARS2(3) HINT2(3) IFRD2(3) IQSEC2(3) KCTD3(3) LRCH4(3) LSM14B(3) MACROD1(3) MAFF(3) MANBA(3) MTHFD1L(3) PADI2(3) PAFAH1B2(3) PAPPA(3) PBXIP1(3) PDE4DIP(3) PIBF1(3) PPFIBP1(3) PYM1(3) RANBP6(3) RECQL(3) RNF169(3) RPUSD2(3) RUFY1(3) SCFD2(3) SEC11A(3) SENP1(3) SLC12A6(3) SLC25A11(3) SLC25A36(3) SLC46A1(3) SLC7A11(3) SNTB2(3) SPNS1(3) SPPL2B(3) SYNM(3) TBC1D10A(3) TBC1D10B(3) TNS1(3) TRIP11(3) UGGT1(3) UGT1A9(3) URB1(3) USP32(3) USP48(3) VIL1(3) ZMAT2(3) ELOVL5(4)]]></data>
      <data key="d12"/>
      <data key="d13" xml:space="preserve">4.38111667449666E-5</data>
      <data key="d14" xml:space="preserve">6.793652598155483</data>
      <data key="d18" xml:space="preserve">2181</data>
      <data key="d19" xml:space="preserve">0.020126184217065107</data>
      <data key="d20" xml:space="preserve">1.0</data>
      <data key="d21" xml:space="preserve">-451.77246235947007</data>
      <data key="d22" xml:space="preserve">731.9330210305443</data>
      <data key="d24"/>
      <data key="d25">
        <y:ShapeNode>
          <y:Geometry height="40.0" width="40.0" x="-680.0330409882637" y="883.5558700025229"/>
          <y:Fill color="#C0C0C0" transparent="false"/>
          <y:BorderStyle hasColor="false" raised="false" type="line" width="4.0"/>
          <y:NodeLabel alignment="center" autoSizePolicy="content" fontFamily="Arial" fontSize="10" fontStyle="bold" hasBackgroundColor="false" hasLineColor="false" height="15.171875" horizontalTextPosition="center" iconTextGap="4" modelName="custom" textColor="#000000" verticalTextPosition="bottom" visible="true" width="50.1279296875" x="-5.06396484375" xml:space="preserve" y="12.4140625">CNEP1R1<y:LabelModel><y:SmartNodeLabelModel distance="4.0"/></y:LabelModel><y:ModelParameter><y:SmartNodeLabelModelParameter labelRatioX="0.0" labelRatioY="0.0" nodeRatioX="0.0" nodeRatioY="0.0" offsetX="0.0" offsetY="0.0" upX="0.0" upY="-1.0"/></y:ModelParameter></y:NodeLabel>
          <y:Shape type="ellipse"/>
        </y:ShapeNode>
      </data>
    </node>
    <node id="n391">
      <data key="d3" xml:space="preserve"><![CDATA[CTDNEP1]]></data>
      <data key="d4" xml:space="preserve"><![CDATA[CTD nuclear envelope phosphatase 1]]></data>
      <data key="d5" xml:space="preserve"><![CDATA[sink]]></data>
      <data key="d6" xml:space="preserve">0.0</data>
      <data key="d7" xml:space="preserve">0.025541001169537152</data>
      <data key="d8" xml:space="preserve">false</data>
      <data key="d9" xml:space="preserve">0.29100000000000004</data>
      <data key="d10"/>
      <data key="d11" xml:space="preserve"><![CDATA[ABRAXAS1(2) ACADM(2) ADAR(2) ADCY3(2) ANAPC7(2) AP1S2(2) AP4B1(2) AP4E1(2) APOBEC3B(2) ARHGAP5(2) ARID1A(2) ARL6IP4(2) ASB7(2) BAG3(2) BCAP31(2) BCL2L12(2) BLOC1S2(2) BMPR1A(2) BRCC3(2) C1QBP(2) CALM3(2) CALML3(2) CALR(2) CANX(2) CAPZA1(2) CASC3(2) CBX6(2) CCM2(2) CCNK(2) CD14(2) CD63(2) CD97(2) CEACAM1(2) CHEK1(2) CHTF18(2) CIRBP(2) CNOT11(2) CNOT3(2) COX4I1(2) CROT(2) DAB2(2) DDX10(2) DDX21(2) DDX3X(2) DDX46(2) DDX6(2) DERL1(2) DGCR8(2) DHX38(2) DIP2A(2) DKC1(2) DLST(2) DMAP1(2) DNAJB2(2) DPF2(2) DR1(2) DSN1(2) DYRK1A(2) ECHS1(2) EFTUD2(2) EIF2B1(2) EML4(2) EPB41L1(2) ERO1A(2) ESPL1(2) EXOC5(2) EXOSC3(2) FBXO30(2) FCHO2(2) FEM1A(2) FEM1C(2) FGA(2) FNBP1L(2) G3BP2(2) GABRA5(2) GCFC2(2) GEMIN7(2) GOSR1(2) GOSR2(2) GPC6(2) GPKOW(2) GPS2(2) GRN(2) GTF2H5(2) HEATR1(2) HEXB(2) HIGD1A(2) HIST2H2AC(2) HM13(2) HNRNPA3(2) HNRNPF(2) HNRNPK(2) HNRNPU(2) HSCB(2) HSPA5(2) HSPA9(2) IDH2(2) IGF2BP2(2) ILF2(2) IMMT(2) INIP(2) INO80E(2) INTS12(2) INTS4(2) INTS6(2) ISY1(2) ITM2B(2) IVNS1ABP(2) JMJD6(2) KDM5B(2) KHDRBS1(2) KIDINS220(2) KIF1B(2) KIF1C(2) KIF2C(2) KIF3A(2) KIF3B(2) KRT14(2) KRT4(2) LAMP2(2) LAMTOR4(2) LGALS3(2) LIG3(2) LMF1(2) LRP6(2) LRRC47(2) LSM1(2) LUC7L3(2) MALSU1(2) MBP(2) MED1(2) MED13(2) MED25(2) MED27(2) MED31(2) MED8(2) MICALL2(2) MITF(2) MKLN1(2) MKRN1(2) MLLT3(2) MPHOSPH8(2) MRPL38(2) MRPL52(2) MRPS21(2) MT-CO2(2) MT-ND1(2) MTERF3(2) MTIF3(2) MYCBP(2) MYO18A(2) NAA15(2) NAA20(2) NABP2(2) NCK1(2) NDUFA4(2) NDUFAB1(2) NDUFV2(2) NF1(2) NUCB1(2) NUP58(2) OSBPL8(2) OSGEPL1(2) PAK4(2) PDIA6(2) PEX6(2) PGAM5(2) PHC2(2) PHF12(2) PHF21A(2) PIK3CB(2) PKD2(2) PLCB4(2) POLR2F(2) POLR3G(2) POLR3K(2) POM121(2) POT1(2) PPIE(2) PPIG(2) PPM1F(2) PPP2R1B(2) PPP4R3A(2) PPTC7(2) PRDX3(2) PRPF8(2) PSMB9(2) PXMP2(2) RAB10(2) RAD18(2) RALB(2) RAP2C(2) RBCK1(2) RBM3(2) RFFL(2) RHOT2(2) RIOK1(2) RLF(2) ROBO1(2) ROR1(2) RPL35(2) RPL35A(2) RPL7(2) RPP25(2) RPS15(2) RPS16(2) RPS28(2) RPS29(2) RPS3A(2) RPS4Y1(2) RPS6KA1(2) RTRAF(2) SAFB2(2) SAMD4B(2) SAP18(2) SARAF(2) SARM1(2) SCAP(2) SCFD1(2) SCO2(2) SDHD(2) SETX(2) SF3B1(2) SF3B2(2) SF3B3(2) SIL1(2) SLC25A3(2) SLC25A6(2) SNRNP27(2) SNRPD2(2) SORBS3(2) SPTBN2(2) SRGN(2) SSRP1(2) STK25(2) STK4(2) STX8(2) SYNCRIP(2) TAB1(2) TADA1(2) TAF3(2) TAF6L(2) TAF7(2) TAX1BP1(2) TBC1D17(2) TERF2IP(2) TFRC(2) TGIF1(2) THBS1(2) TIMM17A(2) TIMM44(2) TLK2(2) TOM1L2(2) TOMM5(2) TOMM70(2) TRAPPC5(2) TRIP10(2) TXNDC5(2) UBE4A(2) UBQLN1(2) USP34(2) USP7(2) VPS8(2) WDR59(2) WDR76(2) WRNIP1(2) WWTR1(2) YJU2(2) ZBTB7A(2) ZEB1(2) ZMYM4(2) ZNF217(2) ZNF385A(2) ZYG11B(2) AGPAT1(3) ALDH3B1(3) ALG11(3) ARRDC1(3) ATXN10(3) BEND3(3) BICRA(3) C1D(3) CALM2(3) CCPG1(3) CFAP36(3) COQ8B(3) CYB5B(3) CYHR1(3) DHRSX(3) DNTTIP1(3) EMC3(3) EPG5(3) ERAP1(3) EWSR1(3) GCNT4(3) GPRC5B(3) HARS2(3) HINT2(3) IFRD2(3) IQSEC2(3) KCTD3(3) LRCH4(3) LSM14B(3) MACROD1(3) MAFF(3) MANBA(3) MTHFD1L(3) PADI2(3) PAFAH1B2(3) PAPPA(3) PBXIP1(3) PDE4DIP(3) PIBF1(3) PPFIBP1(3) PYM1(3) RANBP6(3) RECQL(3) RNF169(3) RPUSD2(3) RUFY1(3) SCFD2(3) SEC11A(3) SENP1(3) SLC12A6(3) SLC25A11(3) SLC25A36(3) SLC46A1(3) SLC7A11(3) SNTB2(3) SPNS1(3) SPPL2B(3) SYNM(3) TBC1D10A(3) TBC1D10B(3) TNS1(3) TRIP11(3) UGGT1(3) UGT1A9(3) URB1(3) USP32(3) USP48(3) VIL1(3) ZMAT2(3) ELOVL5(4)]]></data>
      <data key="d12"/>
      <data key="d13" xml:space="preserve">1.028673576839388E-6</data>
      <data key="d14" xml:space="preserve">8.770611488380016</data>
      <data key="d18" xml:space="preserve">2511</data>
      <data key="d19" xml:space="preserve">0.020126184217065107</data>
      <data key="d20" xml:space="preserve">1.0</data>
      <data key="d21" xml:space="preserve">-312.10736029119244</data>
      <data key="d22" xml:space="preserve">232.61918847834204</data>
      <data key="d24"/>
      <data key="d25">
        <y:ShapeNode>
          <y:Geometry height="40.0" width="40.0" x="-590.583318565981" y="397.56514998422796"/>
          <y:Fill color="#C0C0C0" transparent="false"/>
          <y:BorderStyle hasColor="false" raised="false" type="line" width="4.0"/>
          <y:NodeLabel alignment="center" autoSizePolicy="content" fontFamily="Arial" fontSize="10" fontStyle="bold" hasBackgroundColor="false" hasLineColor="false" height="15.171875" horizontalTextPosition="center" iconTextGap="4" modelName="custom" textColor="#000000" verticalTextPosition="bottom" visible="true" width="50.6748046875" x="-5.33740234375" xml:space="preserve" y="12.4140625">CTDNEP1<y:LabelModel><y:SmartNodeLabelModel distance="4.0"/></y:LabelModel><y:ModelParameter><y:SmartNodeLabelModelParameter labelRatioX="0.0" labelRatioY="0.0" nodeRatioX="0.0" nodeRatioY="0.0" offsetX="0.0" offsetY="0.0" upX="0.0" upY="-1.0"/></y:ModelParameter></y:NodeLabel>
          <y:Shape type="ellipse"/>
        </y:ShapeNode>
      </data>
    </node>
    <node id="n392">
      <data key="d3" xml:space="preserve"><![CDATA[GCNT4]]></data>
      <data key="d4" xml:space="preserve"><![CDATA[Beta-1,3-galactosyl-O-glycosyl-glycoprotein beta-1,6-N-acetylglucosaminyltransferase 4]]></data>
      <data key="d5" xml:space="preserve"><![CDATA[source]]></data>
      <data key="d6" xml:space="preserve">11.605226423240914</data>
      <data key="d7" xml:space="preserve">4.642090569296366</data>
      <data key="d8" xml:space="preserve">true</data>
      <data key="d9" xml:space="preserve">0.0</data>
      <data key="d10" xml:space="preserve"><![CDATA[LRRC47(2) CNEP1R1(3) CTDNEP1(3) SNX27(3)]]></data>
      <data key="d11"/>
      <data key="d12"/>
      <data key="d15" xml:space="preserve">4.226152507819362E-121</data>
      <data key="d16" xml:space="preserve">-6.734064016734455</data>
      <data key="d17" xml:space="preserve">-6.734064016734455</data>
      <data key="d18" xml:space="preserve">4242</data>
      <data key="d19" xml:space="preserve">0.020126184217065107</data>
      <data key="d20" xml:space="preserve">1.0</data>
      <data key="d21" xml:space="preserve">-493.3542375679014</data>
      <data key="d22" xml:space="preserve">-295.5687032163281</data>
      <data key="d24"/>
      <data key="d25">
        <y:ShapeNode>
          <y:Geometry height="40.0" width="40.0" x="-784.8668545409023" y="-438.1336498056208"/>
          <y:Fill color="#99FF99" transparent="false"/>
          <y:BorderStyle color="#3399FF" raised="false" type="line" width="3.0"/>
          <y:NodeLabel alignment="center" autoSizePolicy="content" fontFamily="Arial" fontSize="10" fontStyle="bold" hasBackgroundColor="false" hasLineColor="false" height="15.171875" horizontalTextPosition="center" iconTextGap="4" modelName="custom" textColor="#000000" verticalTextPosition="bottom" visible="true" width="37.8916015625" x="1.05419921875" xml:space="preserve" y="12.4140625">GCNT4<y:LabelModel><y:SmartNodeLabelModel distance="4.0"/></y:LabelModel><y:ModelParameter><y:SmartNodeLabelModelParameter labelRatioX="0.0" labelRatioY="0.0" nodeRatioX="0.0" nodeRatioY="0.0" offsetX="0.0" offsetY="0.0" upX="0.0" upY="-1.0"/></y:ModelParameter></y:NodeLabel>
          <y:Shape type="ellipse"/>
        </y:ShapeNode>
      </data>
    </node>
    <node id="n393">
      <data key="d3" xml:space="preserve"><![CDATA[SNX27]]></data>
      <data key="d4" xml:space="preserve"><![CDATA[Sorting nexin-27]]></data>
      <data key="d5" xml:space="preserve"><![CDATA[sink]]></data>
      <data key="d6" xml:space="preserve">0.0</data>
      <data key="d7" xml:space="preserve">0.003086293057236115</data>
      <data key="d8" xml:space="preserve">false</data>
      <data key="d9" xml:space="preserve">0.825</data>
      <data key="d10"/>
      <data key="d11" xml:space="preserve"><![CDATA[ABRAXAS1(2) ACADM(2) ADAR(2) ADCY3(2) ANAPC7(2) AP1S2(2) AP4B1(2) AP4E1(2) APOBEC3B(2) ARHGAP5(2) ARID1A(2) ARL6IP4(2) ASB7(2) BAG3(2) BCAP31(2) BCL2L12(2) BLOC1S2(2) BMPR1A(2) BRCC3(2) C1QBP(2) CALM3(2) CALML3(2) CALR(2) CANX(2) CAPZA1(2) CASC3(2) CBX6(2) CCM2(2) CCNK(2) CD14(2) CD63(2) CD97(2) CEACAM1(2) CHEK1(2) CHTF18(2) CIRBP(2) CNOT11(2) CNOT3(2) COX4I1(2) CROT(2) DAB2(2) DDX10(2) DDX21(2) DDX3X(2) DDX46(2) DDX6(2) DERL1(2) DGCR8(2) DHX38(2) DIP2A(2) DKC1(2) DLST(2) DMAP1(2) DNAJB2(2) DPF2(2) DR1(2) DSN1(2) DYRK1A(2) ECHS1(2) EFTUD2(2) EIF2B1(2) EML4(2) EPB41L1(2) ERO1A(2) ESPL1(2) EXOC5(2) EXOSC3(2) FBXO30(2) FCHO2(2) FEM1A(2) FEM1C(2) FGA(2) FNBP1L(2) G3BP2(2) GABRA5(2) GCFC2(2) GEMIN7(2) GOSR1(2) GOSR2(2) GPC6(2) GPKOW(2) GPS2(2) GRN(2) GTF2H5(2) HEATR1(2) HEXB(2) HIGD1A(2) HIST2H2AC(2) HM13(2) HNRNPA3(2) HNRNPF(2) HNRNPK(2) HNRNPU(2) HSCB(2) HSPA5(2) HSPA9(2) IDH2(2) IGF2BP2(2) ILF2(2) IMMT(2) INIP(2) INO80E(2) INTS12(2) INTS4(2) INTS6(2) ISY1(2) ITM2B(2) IVNS1ABP(2) JMJD6(2) KDM5B(2) KHDRBS1(2) KIDINS220(2) KIF1B(2) KIF1C(2) KIF2C(2) KIF3A(2) KIF3B(2) KRT14(2) KRT4(2) LAMP2(2) LAMTOR4(2) LGALS3(2) LIG3(2) LMF1(2) LRP6(2) LRRC47(2) LSM1(2) LUC7L3(2) MALSU1(2) MBP(2) MED1(2) MED13(2) MED25(2) MED27(2) MED31(2) MED8(2) MICALL2(2) MITF(2) MKLN1(2) MKRN1(2) MLLT3(2) MPHOSPH8(2) MRPL38(2) MRPL52(2) MRPS21(2) MT-CO2(2) MT-ND1(2) MTERF3(2) MTIF3(2) MYCBP(2) MYO18A(2) NAA15(2) NAA20(2) NABP2(2) NCK1(2) NDUFA4(2) NDUFAB1(2) NDUFV2(2) NF1(2) NUCB1(2) NUP58(2) OSBPL8(2) OSGEPL1(2) PAK4(2) PDIA6(2) PEX6(2) PGAM5(2) PHC2(2) PHF12(2) PHF21A(2) PIK3CB(2) PKD2(2) PLCB4(2) POLR2F(2) POLR3G(2) POLR3K(2) POM121(2) POT1(2) PPIE(2) PPIG(2) PPM1F(2) PPP2R1B(2) PPP4R3A(2) PPTC7(2) PRDX3(2) PRPF8(2) PSMB9(2) PXMP2(2) RAB10(2) RAD18(2) RALB(2) RAP2C(2) RBCK1(2) RBM3(2) RFFL(2) RHOT2(2) RIOK1(2) RLF(2) ROBO1(2) ROR1(2) RPL35(2) RPL35A(2) RPL7(2) RPP25(2) RPS15(2) RPS16(2) RPS28(2) RPS29(2) RPS3A(2) RPS4Y1(2) RPS6KA1(2) RTRAF(2) SAFB2(2) SAMD4B(2) SAP18(2) SARAF(2) SARM1(2) SCAP(2) SCFD1(2) SCO2(2) SDHD(2) SETX(2) SF3B1(2) SF3B2(2) SF3B3(2) SIL1(2) SLC25A3(2) SLC25A6(2) SNRNP27(2) SNRPD2(2) SORBS3(2) SPTBN2(2) SRGN(2) SSRP1(2) STK25(2) STK4(2) STX8(2) SYNCRIP(2) TAB1(2) TADA1(2) TAF3(2) TAF6L(2) TAF7(2) TAX1BP1(2) TBC1D17(2) TERF2IP(2) TFRC(2) TGIF1(2) THBS1(2) TIMM17A(2) TIMM44(2) TLK2(2) TOM1L2(2) TOMM5(2) TOMM70(2) TRAPPC5(2) TRIP10(2) TXNDC5(2) UBE4A(2) UBQLN1(2) USP34(2) USP7(2) VPS8(2) WDR59(2) WDR76(2) WRNIP1(2) WWTR1(2) YJU2(2) ZBTB7A(2) ZEB1(2) ZMYM4(2) ZNF217(2) ZNF385A(2) ZYG11B(2) AGPAT1(3) ALDH3B1(3) ALG11(3) ARRDC1(3) ATXN10(3) BEND3(3) BICRA(3) C1D(3) CALM2(3) CCPG1(3) CFAP36(3) COQ8B(3) CYB5B(3) CYHR1(3) DHRSX(3) DNTTIP1(3) EMC3(3) EPG5(3) ERAP1(3) EWSR1(3) GCNT4(3) GPRC5B(3) HARS2(3) HINT2(3) IFRD2(3) IQSEC2(3) KCTD3(3) LRCH4(3) LSM14B(3) MACROD1(3) MAFF(3) MANBA(3) MTHFD1L(3) PADI2(3) PAFAH1B2(3) PAPPA(3) PBXIP1(3) PDE4DIP(3) PIBF1(3) PPFIBP1(3) PYM1(3) RANBP6(3) RECQL(3) RNF169(3) RPUSD2(3) RUFY1(3) SCFD2(3) SEC11A(3) SENP1(3) SLC12A6(3) SLC25A11(3) SLC25A36(3) SLC46A1(3) SLC7A11(3) SNTB2(3) SPNS1(3) SPPL2B(3) SYNM(3) TBC1D10A(3) TBC1D10B(3) TNS1(3) TRIP11(3) UGGT1(3) UGT1A9(3) URB1(3) USP32(3) USP48(3) VIL1(3) ZMAT2(3) ELOVL5(4)]]></data>
      <data key="d12"/>
      <data key="d13" xml:space="preserve">3.344623416545166E-4</data>
      <data key="d14" xml:space="preserve">6.824255432246627</data>
      <data key="d15" xml:space="preserve">0.0841607489067612</data>
      <data key="d16" xml:space="preserve">-0.25697683455677994</data>
      <data key="d18" xml:space="preserve">11005</data>
      <data key="d19" xml:space="preserve">0.020126184217065107</data>
      <data key="d20" xml:space="preserve">1.0</data>
      <data key="d21" xml:space="preserve">900.1015606900085</data>
      <data key="d22" xml:space="preserve">93.05915852009397</data>
      <data key="d24"/>
      <data key="d25">
        <y:ShapeNode>
          <y:Geometry height="40.0" width="40.0" x="1089.0524297282493" y="192.17799165477382"/>
          <y:Fill color="#C0C0C0" transparent="false"/>
          <y:BorderStyle hasColor="false" raised="false" type="line" width="4.0"/>
          <y:NodeLabel alignment="center" autoSizePolicy="content" fontFamily="Arial" fontSize="10" fontStyle="bold" hasBackgroundColor="false" hasLineColor="false" height="15.171875" horizontalTextPosition="center" iconTextGap="4" modelName="custom" textColor="#000000" verticalTextPosition="bottom" visible="true" width="35.6845703125" x="2.15771484375" xml:space="preserve" y="12.4140625">SNX27<y:LabelModel><y:SmartNodeLabelModel distance="4.0"/></y:LabelModel><y:ModelParameter><y:SmartNodeLabelModelParameter labelRatioX="0.0" labelRatioY="0.0" nodeRatioX="0.0" nodeRatioY="0.0" offsetX="0.0" offsetY="0.0" upX="0.0" upY="-1.0"/></y:ModelParameter></y:NodeLabel>
          <y:Shape type="ellipse"/>
        </y:ShapeNode>
      </data>
    </node>
    <node id="n394">
      <data key="d3" xml:space="preserve"><![CDATA[TBC1D10B]]></data>
      <data key="d4" xml:space="preserve"><![CDATA[TBC1 domain family member 10B]]></data>
      <data key="d5" xml:space="preserve"><![CDATA[source]]></data>
      <data key="d6" xml:space="preserve">5.065481368495245</data>
      <data key="d7" xml:space="preserve">2.026192547398098</data>
      <data key="d8" xml:space="preserve">true</data>
      <data key="d9" xml:space="preserve">0.008000000000000007</data>
      <data key="d10" xml:space="preserve"><![CDATA[LRRC47(2) CNEP1R1(3) CTDNEP1(3) SNX27(3)]]></data>
      <data key="d11"/>
      <data key="d12"/>
      <data key="d15" xml:space="preserve">2.2357368290594113E-17</data>
      <data key="d16" xml:space="preserve">-1.5410335582278036</data>
      <data key="d17" xml:space="preserve">-1.5410335582278036</data>
      <data key="d18" xml:space="preserve">11603</data>
      <data key="d19" xml:space="preserve">0.020126184217065107</data>
      <data key="d20" xml:space="preserve">1.0</data>
      <data key="d21" xml:space="preserve">-356.3572304744323</data>
      <data key="d22" xml:space="preserve">-79.57294418676742</data>
      <data key="d24"/>
      <data key="d25">
        <y:ShapeNode>
          <y:Geometry height="40.0" width="40.0" x="-745.3671513152335" y="-177.35466239397698"/>
          <y:Fill color="#99FF99" transparent="false"/>
          <y:BorderStyle color="#3399FF" raised="false" type="line" width="3.0"/>
          <y:NodeLabel alignment="center" autoSizePolicy="content" fontFamily="Arial" fontSize="10" fontStyle="bold" hasBackgroundColor="false" hasLineColor="false" height="15.171875" horizontalTextPosition="center" iconTextGap="4" modelName="custom" textColor="#000000" verticalTextPosition="bottom" visible="true" width="55.6796875" x="-7.83984375" xml:space="preserve" y="12.4140625">TBC1D10B<y:LabelModel><y:SmartNodeLabelModel distance="4.0"/></y:LabelModel><y:ModelParameter><y:SmartNodeLabelModelParameter labelRatioX="0.0" labelRatioY="0.0" nodeRatioX="0.0" nodeRatioY="0.0" offsetX="0.0" offsetY="0.0" upX="0.0" upY="-1.0"/></y:ModelParameter></y:NodeLabel>
          <y:Shape type="ellipse"/>
        </y:ShapeNode>
      </data>
    </node>
    <edge id="e0" source="n290" target="n390">
      <data key="d27" xml:space="preserve"><![CDATA[walk]]></data>
      <data key="d28"/>
      <data key="d29"/>
      <data key="d30"/>
      <data key="d31" xml:space="preserve">7.724445054662044E-4</data>
      <data key="d33" xml:space="preserve">false</data>
      <data key="d34" xml:space="preserve">false</data>
      <data key="d35" xml:space="preserve">true</data>
      <data key="d36" xml:space="preserve">true</data>
      <data key="d37" xml:space="preserve">5.0E-4</data>
      <data key="d39"/>
      <data key="d40">
        <y:PolyLineEdge>
          <y:Path sx="0.0" sy="0.0" tx="0.0" ty="0.0"/>
          <y:LineStyle color="#D8D8D8" type="line" width="1.0"/>
          <y:Arrows source="delta" target="none"/>
          <y:BendStyle smoothed="false"/>
        </y:PolyLineEdge>
      </data>
    </edge>
    <edge id="e1" source="n112" target="n391">
      <data key="d27" xml:space="preserve"><![CDATA[walk]]></data>
      <data key="d28"/>
      <data key="d29"/>
      <data key="d30"/>
      <data key="d31" xml:space="preserve">7.039481434220862E-4</data>
      <data key="d33" xml:space="preserve">false</data>
      <data key="d34" xml:space="preserve">false</data>
      <data key="d35" xml:space="preserve">true</data>
      <data key="d36" xml:space="preserve">true</data>
      <data key="d37" xml:space="preserve">5.0E-4</data>
      <data key="d39"/>
      <data key="d40">
        <y:PolyLineEdge>
          <y:Path sx="0.0" sy="0.0" tx="0.0" ty="0.0"/>
          <y:LineStyle color="#D8D8D8" type="line" width="1.0"/>
          <y:Arrows source="delta" target="none"/>
          <y:BendStyle smoothed="false"/>
        </y:PolyLineEdge>
      </data>
    </edge>
    <edge id="e2" source="n206" target="n391">
      <data key="d27" xml:space="preserve"><![CDATA[walk]]></data>
      <data key="d28"/>
      <data key="d29"/>
      <data key="d30"/>
      <data key="d31" xml:space="preserve">0.0010813738928341368</data>
      <data key="d33" xml:space="preserve">false</data>
      <data key="d34" xml:space="preserve">false</data>
      <data key="d35" xml:space="preserve">true</data>
      <data key="d36" xml:space="preserve">true</data>
      <data key="d37" xml:space="preserve">5.406869464170684E-4</data>
      <data key="d39"/>
      <data key="d40">
        <y:PolyLineEdge>
          <y:Path sx="0.0" sy="0.0" tx="0.0" ty="0.0"/>
          <y:LineStyle color="#D8D8D8" type="line" width="1.0"/>
          <y:Arrows source="delta" target="none"/>
          <y:BendStyle smoothed="false"/>
        </y:PolyLineEdge>
      </data>
    </edge>
    <edge id="e3" source="n218" target="n391">
      <data key="d27" xml:space="preserve"><![CDATA[interaction]]></data>
      <data key="d28" xml:space="preserve"><![CDATA[-]]></data>
      <data key="d29" xml:space="preserve"><![CDATA[-]]></data>
      <data key="d30"/>
      <data key="d31" xml:space="preserve">0.0020569927023475544</data>
      <data key="d33" xml:space="preserve">true</data>
      <data key="d34" xml:space="preserve">false</data>
      <data key="d35" xml:space="preserve">false</data>
      <data key="d36" xml:space="preserve">true</data>
      <data key="d37" xml:space="preserve">0.008227970809390217</data>
      <data key="d39"/>
      <data key="d40">
        <y:PolyLineEdge>
          <y:Path sx="0.0" sy="0.0" tx="0.0" ty="0.0"/>
          <y:LineStyle color="#000000" type="line" width="1.0"/>
          <y:Arrows source="none" target="none"/>
          <y:BendStyle smoothed="false"/>
        </y:PolyLineEdge>
      </data>
    </edge>
    <edge id="e4" source="n286" target="n391">
      <data key="d27" xml:space="preserve"><![CDATA[walk]]></data>
      <data key="d28"/>
      <data key="d29"/>
      <data key="d30"/>
      <data key="d31" xml:space="preserve">9.885573494552691E-4</data>
      <data key="d33" xml:space="preserve">false</data>
      <data key="d34" xml:space="preserve">false</data>
      <data key="d35" xml:space="preserve">true</data>
      <data key="d36" xml:space="preserve">true</data>
      <data key="d37" xml:space="preserve">5.0E-4</data>
      <data key="d39"/>
      <data key="d40">
        <y:PolyLineEdge>
          <y:Path sx="0.0" sy="0.0" tx="0.0" ty="0.0"/>
          <y:LineStyle color="#D8D8D8" type="line" width="1.0"/>
          <y:Arrows source="delta" target="none"/>
          <y:BendStyle smoothed="false"/>
        </y:PolyLineEdge>
      </data>
    </edge>
    <edge id="e5" source="n290" target="n391">
      <data key="d27" xml:space="preserve"><![CDATA[walk]]></data>
      <data key="d28"/>
      <data key="d29"/>
      <data key="d30"/>
      <data key="d31" xml:space="preserve">0.012925571391467813</data>
      <data key="d33" xml:space="preserve">false</data>
      <data key="d34" xml:space="preserve">false</data>
      <data key="d35" xml:space="preserve">true</data>
      <data key="d36" xml:space="preserve">true</data>
      <data key="d37" xml:space="preserve">0.006462785695733907</data>
      <data key="d39"/>
      <data key="d40">
        <y:PolyLineEdge>
          <y:Path sx="0.0" sy="0.0" tx="0.0" ty="0.0"/>
          <y:LineStyle color="#D8D8D8" type="line" width="1.0"/>
          <y:Arrows source="delta" target="none"/>
          <y:BendStyle smoothed="false"/>
        </y:PolyLineEdge>
      </data>
    </edge>
    <edge id="e6" source="n291" target="n391">
      <data key="d27" xml:space="preserve"><![CDATA[walk]]></data>
      <data key="d28"/>
      <data key="d29"/>
      <data key="d30"/>
      <data key="d31" xml:space="preserve">0.003592920301692509</data>
      <data key="d33" xml:space="preserve">false</data>
      <data key="d34" xml:space="preserve">false</data>
      <data key="d35" xml:space="preserve">true</data>
      <data key="d36" xml:space="preserve">true</data>
      <data key="d37" xml:space="preserve">0.0017964601508462545</data>
      <data key="d39"/>
      <data key="d40">
        <y:PolyLineEdge>
          <y:Path sx="0.0" sy="0.0" tx="0.0" ty="0.0"/>
          <y:LineStyle color="#D8D8D8" type="line" width="1.0"/>
          <y:Arrows source="delta" target="none"/>
          <y:BendStyle smoothed="false"/>
        </y:PolyLineEdge>
      </data>
    </edge>
    <edge id="e7" source="n125" target="n393">
      <data key="d27" xml:space="preserve"><![CDATA[walk]]></data>
      <data key="d28"/>
      <data key="d29"/>
      <data key="d30"/>
      <data key="d31" xml:space="preserve">7.671416577329247E-4</data>
      <data key="d33" xml:space="preserve">false</data>
      <data key="d34" xml:space="preserve">false</data>
      <data key="d35" xml:space="preserve">true</data>
      <data key="d36" xml:space="preserve">true</data>
      <data key="d37" xml:space="preserve">5.0E-4</data>
      <data key="d39"/>
      <data key="d40">
        <y:PolyLineEdge>
          <y:Path sx="0.0" sy="0.0" tx="0.0" ty="0.0"/>
          <y:LineStyle color="#D8D8D8" type="line" width="1.0"/>
          <y:Arrows source="delta" target="none"/>
          <y:BendStyle smoothed="false"/>
        </y:PolyLineEdge>
      </data>
    </edge>
    <edge id="e8" source="n319" target="n8">
      <data key="d27" xml:space="preserve"><![CDATA[walk]]></data>
      <data key="d28"/>
      <data key="d29"/>
      <data key="d30"/>
      <data key="d31" xml:space="preserve">0.006547831091621239</data>
      <data key="d33" xml:space="preserve">false</data>
      <data key="d34" xml:space="preserve">false</data>
      <data key="d35" xml:space="preserve">false</data>
      <data key="d36" xml:space="preserve">true</data>
      <data key="d37" xml:space="preserve">0.0032739155458106194</data>
      <data key="d39"/>
      <data key="d40">
        <y:PolyLineEdge>
          <y:Path sx="0.0" sy="0.0" tx="0.0" ty="0.0"/>
          <y:LineStyle color="#D8D8D8" type="line" width="1.0"/>
          <y:Arrows source="delta" target="none"/>
          <y:BendStyle smoothed="false"/>
        </y:PolyLineEdge>
      </data>
    </edge>
    <edge id="e9" source="n319" target="n9">
      <data key="d27" xml:space="preserve"><![CDATA[walk]]></data>
      <data key="d28"/>
      <data key="d29"/>
      <data key="d30"/>
      <data key="d31" xml:space="preserve">0.006438109833449347</data>
      <data key="d33" xml:space="preserve">false</data>
      <data key="d34" xml:space="preserve">false</data>
      <data key="d35" xml:space="preserve">false</data>
      <data key="d36" xml:space="preserve">true</data>
      <data key="d37" xml:space="preserve">0.0032190549167246734</data>
      <data key="d39"/>
      <data key="d40">
        <y:PolyLineEdge>
          <y:Path sx="0.0" sy="0.0" tx="0.0" ty="0.0"/>
          <y:LineStyle color="#D8D8D8" type="line" width="1.0"/>
          <y:Arrows source="delta" target="none"/>
          <y:BendStyle smoothed="false"/>
        </y:PolyLineEdge>
      </data>
    </edge>
    <edge id="e10" source="n319" target="n11">
      <data key="d27" xml:space="preserve"><![CDATA[walk]]></data>
      <data key="d28"/>
      <data key="d29"/>
      <data key="d30"/>
      <data key="d31" xml:space="preserve">0.005547888503770325</data>
      <data key="d33" xml:space="preserve">false</data>
      <data key="d34" xml:space="preserve">false</data>
      <data key="d35" xml:space="preserve">false</data>
      <data key="d36" xml:space="preserve">true</data>
      <data key="d37" xml:space="preserve">0.0027739442518851624</data>
      <data key="d39"/>
      <data key="d40">
        <y:PolyLineEdge>
          <y:Path sx="0.0" sy="0.0" tx="0.0" ty="0.0"/>
          <y:LineStyle color="#D8D8D8" type="line" width="1.0"/>
          <y:Arrows source="delta" target="none"/>
          <y:BendStyle smoothed="false"/>
        </y:PolyLineEdge>
      </data>
    </edge>
    <edge id="e11" source="n319" target="n13">
      <data key="d27" xml:space="preserve"><![CDATA[walk]]></data>
      <data key="d28"/>
      <data key="d29"/>
      <data key="d30"/>
      <data key="d31" xml:space="preserve">0.001074007262155671</data>
      <data key="d33" xml:space="preserve">false</data>
      <data key="d34" xml:space="preserve">false</data>
      <data key="d35" xml:space="preserve">false</data>
      <data key="d36" xml:space="preserve">true</data>
      <data key="d37" xml:space="preserve">5.370036310778355E-4</data>
      <data key="d39"/>
      <data key="d40">
        <y:PolyLineEdge>
          <y:Path sx="0.0" sy="0.0" tx="0.0" ty="0.0"/>
          <y:LineStyle color="#D8D8D8" type="line" width="1.0"/>
          <y:Arrows source="delta" target="none"/>
          <y:BendStyle smoothed="false"/>
        </y:PolyLineEdge>
      </data>
    </edge>
    <edge id="e12" source="n319" target="n17">
      <data key="d27" xml:space="preserve"><![CDATA[walk]]></data>
      <data key="d28"/>
      <data key="d29"/>
      <data key="d30"/>
      <data key="d31" xml:space="preserve">0.001308445422136072</data>
      <data key="d33" xml:space="preserve">false</data>
      <data key="d34" xml:space="preserve">false</data>
      <data key="d35" xml:space="preserve">false</data>
      <data key="d36" xml:space="preserve">true</data>
      <data key="d37" xml:space="preserve">6.54222711068036E-4</data>
      <data key="d39"/>
      <data key="d40">
        <y:PolyLineEdge>
          <y:Path sx="0.0" sy="0.0" tx="0.0" ty="0.0"/>
          <y:LineStyle color="#D8D8D8" type="line" width="1.0"/>
          <y:Arrows source="delta" target="none"/>
          <y:BendStyle smoothed="false"/>
        </y:PolyLineEdge>
      </data>
    </edge>
    <edge id="e13" source="n319" target="n29">
      <data key="d27" xml:space="preserve"><![CDATA[walk]]></data>
      <data key="d28"/>
      <data key="d29"/>
      <data key="d30"/>
      <data key="d31" xml:space="preserve">0.0017871359689509993</data>
      <data key="d33" xml:space="preserve">false</data>
      <data key="d34" xml:space="preserve">false</data>
      <data key="d35" xml:space="preserve">false</data>
      <data key="d36" xml:space="preserve">true</data>
      <data key="d37" xml:space="preserve">8.935679844754997E-4</data>
      <data key="d39"/>
      <data key="d40">
        <y:PolyLineEdge>
          <y:Path sx="0.0" sy="0.0" tx="0.0" ty="0.0"/>
          <y:LineStyle color="#D8D8D8" type="line" width="1.0"/>
          <y:Arrows source="delta" target="none"/>
          <y:BendStyle smoothed="false"/>
        </y:PolyLineEdge>
      </data>
    </edge>
    <edge id="e14" source="n319" target="n79">
      <data key="d27" xml:space="preserve"><![CDATA[walk]]></data>
      <data key="d28"/>
      <data key="d29"/>
      <data key="d30"/>
      <data key="d31" xml:space="preserve">0.0019350833030626641</data>
      <data key="d33" xml:space="preserve">false</data>
      <data key="d34" xml:space="preserve">false</data>
      <data key="d35" xml:space="preserve">false</data>
      <data key="d36" xml:space="preserve">true</data>
      <data key="d37" xml:space="preserve">9.675416515313321E-4</data>
      <data key="d39"/>
      <data key="d40">
        <y:PolyLineEdge>
          <y:Path sx="0.0" sy="0.0" tx="0.0" ty="0.0"/>
          <y:LineStyle color="#D8D8D8" type="line" width="1.0"/>
          <y:Arrows source="delta" target="none"/>
          <y:BendStyle smoothed="false"/>
        </y:PolyLineEdge>
      </data>
    </edge>
    <edge id="e15" source="n319" target="n81">
      <data key="d27" xml:space="preserve"><![CDATA[walk]]></data>
      <data key="d28"/>
      <data key="d29"/>
      <data key="d30"/>
      <data key="d31" xml:space="preserve">0.0012069433658610542</data>
      <data key="d33" xml:space="preserve">false</data>
      <data key="d34" xml:space="preserve">false</data>
      <data key="d35" xml:space="preserve">false</data>
      <data key="d36" xml:space="preserve">true</data>
      <data key="d37" xml:space="preserve">6.034716829305271E-4</data>
      <data key="d39"/>
      <data key="d40">
        <y:PolyLineEdge>
          <y:Path sx="0.0" sy="0.0" tx="0.0" ty="0.0"/>
          <y:LineStyle color="#D8D8D8" type="line" width="1.0"/>
          <y:Arrows source="delta" target="none"/>
          <y:BendStyle smoothed="false"/>
        </y:PolyLineEdge>
      </data>
    </edge>
    <edge id="e16" source="n319" target="n82">
      <data key="d27" xml:space="preserve"><![CDATA[walk]]></data>
      <data key="d28"/>
      <data key="d29"/>
      <data key="d30"/>
      <data key="d31" xml:space="preserve">0.0012027999243892202</data>
      <data key="d33" xml:space="preserve">false</data>
      <data key="d34" xml:space="preserve">false</data>
      <data key="d35" xml:space="preserve">false</data>
      <data key="d36" xml:space="preserve">true</data>
      <data key="d37" xml:space="preserve">6.013999621946101E-4</data>
      <data key="d39"/>
      <data key="d40">
        <y:PolyLineEdge>
          <y:Path sx="0.0" sy="0.0" tx="0.0" ty="0.0"/>
          <y:LineStyle color="#D8D8D8" type="line" width="1.0"/>
          <y:Arrows source="delta" target="none"/>
          <y:BendStyle smoothed="false"/>
        </y:PolyLineEdge>
      </data>
    </edge>
    <edge id="e17" source="n319" target="n84">
      <data key="d27" xml:space="preserve"><![CDATA[walk]]></data>
      <data key="d28"/>
      <data key="d29"/>
      <data key="d30"/>
      <data key="d31" xml:space="preserve">9.432063481700394E-4</data>
      <data key="d33" xml:space="preserve">false</data>
      <data key="d34" xml:space="preserve">false</data>
      <data key="d35" xml:space="preserve">false</data>
      <data key="d36" xml:space="preserve">true</data>
      <data key="d37" xml:space="preserve">5.0E-4</data>
      <data key="d39"/>
      <data key="d40">
        <y:PolyLineEdge>
          <y:Path sx="0.0" sy="0.0" tx="0.0" ty="0.0"/>
          <y:LineStyle color="#D8D8D8" type="line" width="1.0"/>
          <y:Arrows source="delta" target="none"/>
          <y:BendStyle smoothed="false"/>
        </y:PolyLineEdge>
      </data>
    </edge>
    <edge id="e18" source="n319" target="n90">
      <data key="d27" xml:space="preserve"><![CDATA[walk]]></data>
      <data key="d28"/>
      <data key="d29"/>
      <data key="d30"/>
      <data key="d31" xml:space="preserve">0.005528923484259502</data>
      <data key="d33" xml:space="preserve">false</data>
      <data key="d34" xml:space="preserve">false</data>
      <data key="d35" xml:space="preserve">false</data>
      <data key="d36" xml:space="preserve">true</data>
      <data key="d37" xml:space="preserve">0.002764461742129751</data>
      <data key="d39"/>
      <data key="d40">
        <y:PolyLineEdge>
          <y:Path sx="0.0" sy="0.0" tx="0.0" ty="0.0"/>
          <y:LineStyle color="#D8D8D8" type="line" width="1.0"/>
          <y:Arrows source="delta" target="none"/>
          <y:BendStyle smoothed="false"/>
        </y:PolyLineEdge>
      </data>
    </edge>
    <edge id="e19" source="n319" target="n95">
      <data key="d27" xml:space="preserve"><![CDATA[walk]]></data>
      <data key="d28"/>
      <data key="d29"/>
      <data key="d30"/>
      <data key="d31" xml:space="preserve">0.0014319044188767511</data>
      <data key="d33" xml:space="preserve">false</data>
      <data key="d34" xml:space="preserve">false</data>
      <data key="d35" xml:space="preserve">false</data>
      <data key="d36" xml:space="preserve">true</data>
      <data key="d37" xml:space="preserve">7.159522094383756E-4</data>
      <data key="d39"/>
      <data key="d40">
        <y:PolyLineEdge>
          <y:Path sx="0.0" sy="0.0" tx="0.0" ty="0.0"/>
          <y:LineStyle color="#D8D8D8" type="line" width="1.0"/>
          <y:Arrows source="delta" target="none"/>
          <y:BendStyle smoothed="false"/>
        </y:PolyLineEdge>
      </data>
    </edge>
    <edge id="e20" source="n319" target="n132">
      <data key="d27" xml:space="preserve"><![CDATA[walk]]></data>
      <data key="d28"/>
      <data key="d29"/>
      <data key="d30"/>
      <data key="d31" xml:space="preserve">0.0011778225428970969</data>
      <data key="d33" xml:space="preserve">false</data>
      <data key="d34" xml:space="preserve">false</data>
      <data key="d35" xml:space="preserve">false</data>
      <data key="d36" xml:space="preserve">true</data>
      <data key="d37" xml:space="preserve">5.889112714485484E-4</data>
      <data key="d39"/>
      <data key="d40">
        <y:PolyLineEdge>
          <y:Path sx="0.0" sy="0.0" tx="0.0" ty="0.0"/>
          <y:LineStyle color="#D8D8D8" type="line" width="1.0"/>
          <y:Arrows source="delta" target="none"/>
          <y:BendStyle smoothed="false"/>
        </y:PolyLineEdge>
      </data>
    </edge>
    <edge id="e21" source="n319" target="n133">
      <data key="d27" xml:space="preserve"><![CDATA[walk]]></data>
      <data key="d28"/>
      <data key="d29"/>
      <data key="d30"/>
      <data key="d31" xml:space="preserve">0.017902020376464402</data>
      <data key="d33" xml:space="preserve">false</data>
      <data key="d34" xml:space="preserve">false</data>
      <data key="d35" xml:space="preserve">false</data>
      <data key="d36" xml:space="preserve">true</data>
      <data key="d37" xml:space="preserve">0.008951010188232201</data>
      <data key="d39"/>
      <data key="d40">
        <y:PolyLineEdge>
          <y:Path sx="0.0" sy="0.0" tx="0.0" ty="0.0"/>
          <y:LineStyle color="#D8D8D8" type="line" width="2.0"/>
          <y:Arrows source="delta" target="none"/>
          <y:BendStyle smoothed="false"/>
        </y:PolyLineEdge>
      </data>
    </edge>
    <edge id="e22" source="n319" target="n134">
      <data key="d27" xml:space="preserve"><![CDATA[walk]]></data>
      <data key="d28"/>
      <data key="d29"/>
      <data key="d30"/>
      <data key="d31" xml:space="preserve">0.017461069246710693</data>
      <data key="d33" xml:space="preserve">false</data>
      <data key="d34" xml:space="preserve">false</data>
      <data key="d35" xml:space="preserve">false</data>
      <data key="d36" xml:space="preserve">true</data>
      <data key="d37" xml:space="preserve">0.008730534623355346</data>
      <data key="d39"/>
      <data key="d40">
        <y:PolyLineEdge>
          <y:Path sx="0.0" sy="0.0" tx="0.0" ty="0.0"/>
          <y:LineStyle color="#D8D8D8" type="line" width="1.0"/>
          <y:Arrows source="delta" target="none"/>
          <y:BendStyle smoothed="false"/>
        </y:PolyLineEdge>
      </data>
    </edge>
    <edge id="e23" source="n319" target="n152">
      <data key="d27" xml:space="preserve"><![CDATA[walk]]></data>
      <data key="d28"/>
      <data key="d29"/>
      <data key="d30"/>
      <data key="d31" xml:space="preserve">0.005433369604229938</data>
      <data key="d33" xml:space="preserve">false</data>
      <data key="d34" xml:space="preserve">false</data>
      <data key="d35" xml:space="preserve">false</data>
      <data key="d36" xml:space="preserve">true</data>
      <data key="d37" xml:space="preserve">0.002716684802114969</data>
      <data key="d39"/>
      <data key="d40">
        <y:PolyLineEdge>
          <y:Path sx="0.0" sy="0.0" tx="0.0" ty="0.0"/>
          <y:LineStyle color="#D8D8D8" type="line" width="1.0"/>
          <y:Arrows source="delta" target="none"/>
          <y:BendStyle smoothed="false"/>
        </y:PolyLineEdge>
      </data>
    </edge>
    <edge id="e24" source="n319" target="n153">
      <data key="d27" xml:space="preserve"><![CDATA[walk]]></data>
      <data key="d28"/>
      <data key="d29"/>
      <data key="d30"/>
      <data key="d31" xml:space="preserve">0.005143787696145403</data>
      <data key="d33" xml:space="preserve">false</data>
      <data key="d34" xml:space="preserve">false</data>
      <data key="d35" xml:space="preserve">false</data>
      <data key="d36" xml:space="preserve">true</data>
      <data key="d37" xml:space="preserve">0.0025718938480727015</data>
      <data key="d39"/>
      <data key="d40">
        <y:PolyLineEdge>
          <y:Path sx="0.0" sy="0.0" tx="0.0" ty="0.0"/>
          <y:LineStyle color="#D8D8D8" type="line" width="1.0"/>
          <y:Arrows source="delta" target="none"/>
          <y:BendStyle smoothed="false"/>
        </y:PolyLineEdge>
      </data>
    </edge>
    <edge id="e25" source="n319" target="n154">
      <data key="d27" xml:space="preserve"><![CDATA[walk]]></data>
      <data key="d28"/>
      <data key="d29"/>
      <data key="d30"/>
      <data key="d31" xml:space="preserve">0.004998980938838873</data>
      <data key="d33" xml:space="preserve">false</data>
      <data key="d34" xml:space="preserve">false</data>
      <data key="d35" xml:space="preserve">false</data>
      <data key="d36" xml:space="preserve">true</data>
      <data key="d37" xml:space="preserve">0.0024994904694194365</data>
      <data key="d39"/>
      <data key="d40">
        <y:PolyLineEdge>
          <y:Path sx="0.0" sy="0.0" tx="0.0" ty="0.0"/>
          <y:LineStyle color="#D8D8D8" type="line" width="1.0"/>
          <y:Arrows source="delta" target="none"/>
          <y:BendStyle smoothed="false"/>
        </y:PolyLineEdge>
      </data>
    </edge>
    <edge id="e26" source="n319" target="n155">
      <data key="d27" xml:space="preserve"><![CDATA[walk]]></data>
      <data key="d28"/>
      <data key="d29"/>
      <data key="d30"/>
      <data key="d31" xml:space="preserve">0.005100662069404956</data>
      <data key="d33" xml:space="preserve">false</data>
      <data key="d34" xml:space="preserve">false</data>
      <data key="d35" xml:space="preserve">false</data>
      <data key="d36" xml:space="preserve">true</data>
      <data key="d37" xml:space="preserve">0.002550331034702478</data>
      <data key="d39"/>
      <data key="d40">
        <y:PolyLineEdge>
          <y:Path sx="0.0" sy="0.0" tx="0.0" ty="0.0"/>
          <y:LineStyle color="#D8D8D8" type="line" width="1.0"/>
          <y:Arrows source="delta" target="none"/>
          <y:BendStyle smoothed="false"/>
        </y:PolyLineEdge>
      </data>
    </edge>
    <edge id="e27" source="n319" target="n156">
      <data key="d27" xml:space="preserve"><![CDATA[walk]]></data>
      <data key="d28"/>
      <data key="d29"/>
      <data key="d30"/>
      <data key="d31" xml:space="preserve">0.004985496334183074</data>
      <data key="d33" xml:space="preserve">false</data>
      <data key="d34" xml:space="preserve">false</data>
      <data key="d35" xml:space="preserve">false</data>
      <data key="d36" xml:space="preserve">true</data>
      <data key="d37" xml:space="preserve">0.002492748167091537</data>
      <data key="d39"/>
      <data key="d40">
        <y:PolyLineEdge>
          <y:Path sx="0.0" sy="0.0" tx="0.0" ty="0.0"/>
          <y:LineStyle color="#D8D8D8" type="line" width="1.0"/>
          <y:Arrows source="delta" target="none"/>
          <y:BendStyle smoothed="false"/>
        </y:PolyLineEdge>
      </data>
    </edge>
    <edge id="e28" source="n319" target="n157">
      <data key="d27" xml:space="preserve"><![CDATA[walk]]></data>
      <data key="d28"/>
      <data key="d29"/>
      <data key="d30"/>
      <data key="d31" xml:space="preserve">0.005039308395846238</data>
      <data key="d33" xml:space="preserve">false</data>
      <data key="d34" xml:space="preserve">false</data>
      <data key="d35" xml:space="preserve">false</data>
      <data key="d36" xml:space="preserve">true</data>
      <data key="d37" xml:space="preserve">0.002519654197923119</data>
      <data key="d39"/>
      <data key="d40">
        <y:PolyLineEdge>
          <y:Path sx="0.0" sy="0.0" tx="0.0" ty="0.0"/>
          <y:LineStyle color="#D8D8D8" type="line" width="1.0"/>
          <y:Arrows source="delta" target="none"/>
          <y:BendStyle smoothed="false"/>
        </y:PolyLineEdge>
      </data>
    </edge>
    <edge id="e29" source="n319" target="n174">
      <data key="d27" xml:space="preserve"><![CDATA[walk]]></data>
      <data key="d28"/>
      <data key="d29"/>
      <data key="d30"/>
      <data key="d31" xml:space="preserve">0.0018599899657071825</data>
      <data key="d33" xml:space="preserve">false</data>
      <data key="d34" xml:space="preserve">false</data>
      <data key="d35" xml:space="preserve">false</data>
      <data key="d36" xml:space="preserve">true</data>
      <data key="d37" xml:space="preserve">9.299949828535912E-4</data>
      <data key="d39"/>
      <data key="d40">
        <y:PolyLineEdge>
          <y:Path sx="0.0" sy="0.0" tx="0.0" ty="0.0"/>
          <y:LineStyle color="#D8D8D8" type="line" width="1.0"/>
          <y:Arrows source="delta" target="none"/>
          <y:BendStyle smoothed="false"/>
        </y:PolyLineEdge>
      </data>
    </edge>
    <edge id="e30" source="n319" target="n201">
      <data key="d27" xml:space="preserve"><![CDATA[walk]]></data>
      <data key="d28"/>
      <data key="d29"/>
      <data key="d30"/>
      <data key="d31" xml:space="preserve">0.0016879653621622796</data>
      <data key="d33" xml:space="preserve">false</data>
      <data key="d34" xml:space="preserve">false</data>
      <data key="d35" xml:space="preserve">false</data>
      <data key="d36" xml:space="preserve">true</data>
      <data key="d37" xml:space="preserve">8.439826810811398E-4</data>
      <data key="d39"/>
      <data key="d40">
        <y:PolyLineEdge>
          <y:Path sx="0.0" sy="0.0" tx="0.0" ty="0.0"/>
          <y:LineStyle color="#D8D8D8" type="line" width="1.0"/>
          <y:Arrows source="delta" target="none"/>
          <y:BendStyle smoothed="false"/>
        </y:PolyLineEdge>
      </data>
    </edge>
    <edge id="e31" source="n319" target="n226">
      <data key="d27" xml:space="preserve"><![CDATA[walk]]></data>
      <data key="d28"/>
      <data key="d29"/>
      <data key="d30"/>
      <data key="d31" xml:space="preserve">0.001335576167972128</data>
      <data key="d33" xml:space="preserve">false</data>
      <data key="d34" xml:space="preserve">false</data>
      <data key="d35" xml:space="preserve">false</data>
      <data key="d36" xml:space="preserve">true</data>
      <data key="d37" xml:space="preserve">6.67788083986064E-4</data>
      <data key="d39"/>
      <data key="d40">
        <y:PolyLineEdge>
          <y:Path sx="0.0" sy="0.0" tx="0.0" ty="0.0"/>
          <y:LineStyle color="#D8D8D8" type="line" width="1.0"/>
          <y:Arrows source="delta" target="none"/>
          <y:BendStyle smoothed="false"/>
        </y:PolyLineEdge>
      </data>
    </edge>
    <edge id="e32" source="n319" target="n227">
      <data key="d27" xml:space="preserve"><![CDATA[walk]]></data>
      <data key="d28"/>
      <data key="d29"/>
      <data key="d30"/>
      <data key="d31" xml:space="preserve">8.669386280883671E-4</data>
      <data key="d33" xml:space="preserve">false</data>
      <data key="d34" xml:space="preserve">false</data>
      <data key="d35" xml:space="preserve">false</data>
      <data key="d36" xml:space="preserve">true</data>
      <data key="d37" xml:space="preserve">5.0E-4</data>
      <data key="d39"/>
      <data key="d40">
        <y:PolyLineEdge>
          <y:Path sx="0.0" sy="0.0" tx="0.0" ty="0.0"/>
          <y:LineStyle color="#D8D8D8" type="line" width="1.0"/>
          <y:Arrows source="delta" target="none"/>
          <y:BendStyle smoothed="false"/>
        </y:PolyLineEdge>
      </data>
    </edge>
    <edge id="e33" source="n319" target="n239">
      <data key="d27" xml:space="preserve"><![CDATA[walk]]></data>
      <data key="d28"/>
      <data key="d29"/>
      <data key="d30"/>
      <data key="d31" xml:space="preserve">0.003930456155687508</data>
      <data key="d33" xml:space="preserve">false</data>
      <data key="d34" xml:space="preserve">false</data>
      <data key="d35" xml:space="preserve">false</data>
      <data key="d36" xml:space="preserve">true</data>
      <data key="d37" xml:space="preserve">0.001965228077843754</data>
      <data key="d39"/>
      <data key="d40">
        <y:PolyLineEdge>
          <y:Path sx="0.0" sy="0.0" tx="0.0" ty="0.0"/>
          <y:LineStyle color="#D8D8D8" type="line" width="1.0"/>
          <y:Arrows source="delta" target="none"/>
          <y:BendStyle smoothed="false"/>
        </y:PolyLineEdge>
      </data>
    </edge>
    <edge id="e34" source="n319" target="n269">
      <data key="d27" xml:space="preserve"><![CDATA[walk]]></data>
      <data key="d28"/>
      <data key="d29"/>
      <data key="d30"/>
      <data key="d31" xml:space="preserve">0.0018071608819963975</data>
      <data key="d33" xml:space="preserve">false</data>
      <data key="d34" xml:space="preserve">false</data>
      <data key="d35" xml:space="preserve">false</data>
      <data key="d36" xml:space="preserve">true</data>
      <data key="d37" xml:space="preserve">9.035804409981988E-4</data>
      <data key="d39"/>
      <data key="d40">
        <y:PolyLineEdge>
          <y:Path sx="0.0" sy="0.0" tx="0.0" ty="0.0"/>
          <y:LineStyle color="#D8D8D8" type="line" width="1.0"/>
          <y:Arrows source="delta" target="none"/>
          <y:BendStyle smoothed="false"/>
        </y:PolyLineEdge>
      </data>
    </edge>
    <edge id="e35" source="n319" target="n297">
      <data key="d27" xml:space="preserve"><![CDATA[walk]]></data>
      <data key="d28"/>
      <data key="d29"/>
      <data key="d30"/>
      <data key="d31" xml:space="preserve">9.815587620537675E-4</data>
      <data key="d33" xml:space="preserve">false</data>
      <data key="d34" xml:space="preserve">false</data>
      <data key="d35" xml:space="preserve">false</data>
      <data key="d36" xml:space="preserve">true</data>
      <data key="d37" xml:space="preserve">5.0E-4</data>
      <data key="d39"/>
      <data key="d40">
        <y:PolyLineEdge>
          <y:Path sx="0.0" sy="0.0" tx="0.0" ty="0.0"/>
          <y:LineStyle color="#D8D8D8" type="line" width="1.0"/>
          <y:Arrows source="delta" target="none"/>
          <y:BendStyle smoothed="false"/>
        </y:PolyLineEdge>
      </data>
    </edge>
    <edge id="e36" source="n319" target="n304">
      <data key="d27" xml:space="preserve"><![CDATA[walk]]></data>
      <data key="d28"/>
      <data key="d29"/>
      <data key="d30"/>
      <data key="d31" xml:space="preserve">6.964158872936738E-4</data>
      <data key="d33" xml:space="preserve">false</data>
      <data key="d34" xml:space="preserve">false</data>
      <data key="d35" xml:space="preserve">false</data>
      <data key="d36" xml:space="preserve">true</data>
      <data key="d37" xml:space="preserve">5.0E-4</data>
      <data key="d39"/>
      <data key="d40">
        <y:PolyLineEdge>
          <y:Path sx="0.0" sy="0.0" tx="0.0" ty="0.0"/>
          <y:LineStyle color="#D8D8D8" type="line" width="1.0"/>
          <y:Arrows source="delta" target="none"/>
          <y:BendStyle smoothed="false"/>
        </y:PolyLineEdge>
      </data>
    </edge>
    <edge id="e37" source="n320" target="n13">
      <data key="d27" xml:space="preserve"><![CDATA[walk]]></data>
      <data key="d28"/>
      <data key="d29"/>
      <data key="d30"/>
      <data key="d31" xml:space="preserve">9.802397329933684E-4</data>
      <data key="d33" xml:space="preserve">false</data>
      <data key="d34" xml:space="preserve">false</data>
      <data key="d35" xml:space="preserve">false</data>
      <data key="d36" xml:space="preserve">true</data>
      <data key="d37" xml:space="preserve">5.0E-4</data>
      <data key="d39"/>
      <data key="d40">
        <y:PolyLineEdge>
          <y:Path sx="0.0" sy="0.0" tx="0.0" ty="0.0"/>
          <y:LineStyle color="#D8D8D8" type="line" width="1.0"/>
          <y:Arrows source="delta" target="none"/>
          <y:BendStyle smoothed="false"/>
        </y:PolyLineEdge>
      </data>
    </edge>
    <edge id="e38" source="n320" target="n22">
      <data key="d27" xml:space="preserve"><![CDATA[walk]]></data>
      <data key="d28"/>
      <data key="d29"/>
      <data key="d30"/>
      <data key="d31" xml:space="preserve">9.879853403307569E-4</data>
      <data key="d33" xml:space="preserve">false</data>
      <data key="d34" xml:space="preserve">false</data>
      <data key="d35" xml:space="preserve">false</data>
      <data key="d36" xml:space="preserve">true</data>
      <data key="d37" xml:space="preserve">5.0E-4</data>
      <data key="d39"/>
      <data key="d40">
        <y:PolyLineEdge>
          <y:Path sx="0.0" sy="0.0" tx="0.0" ty="0.0"/>
          <y:LineStyle color="#D8D8D8" type="line" width="1.0"/>
          <y:Arrows source="delta" target="none"/>
          <y:BendStyle smoothed="false"/>
        </y:PolyLineEdge>
      </data>
    </edge>
    <edge id="e39" source="n320" target="n83">
      <data key="d27" xml:space="preserve"><![CDATA[walk]]></data>
      <data key="d28"/>
      <data key="d29"/>
      <data key="d30"/>
      <data key="d31" xml:space="preserve">0.0023546159469272116</data>
      <data key="d33" xml:space="preserve">false</data>
      <data key="d34" xml:space="preserve">false</data>
      <data key="d35" xml:space="preserve">false</data>
      <data key="d36" xml:space="preserve">true</data>
      <data key="d37" xml:space="preserve">0.0011773079734636058</data>
      <data key="d39"/>
      <data key="d40">
        <y:PolyLineEdge>
          <y:Path sx="0.0" sy="0.0" tx="0.0" ty="0.0"/>
          <y:LineStyle color="#D8D8D8" type="line" width="1.0"/>
          <y:Arrows source="delta" target="none"/>
          <y:BendStyle smoothed="false"/>
        </y:PolyLineEdge>
      </data>
    </edge>
    <edge id="e40" source="n320" target="n144">
      <data key="d27" xml:space="preserve"><![CDATA[walk]]></data>
      <data key="d28"/>
      <data key="d29"/>
      <data key="d30"/>
      <data key="d31" xml:space="preserve">0.014257357876029924</data>
      <data key="d33" xml:space="preserve">false</data>
      <data key="d34" xml:space="preserve">false</data>
      <data key="d35" xml:space="preserve">false</data>
      <data key="d36" xml:space="preserve">true</data>
      <data key="d37" xml:space="preserve">0.007128678938014962</data>
      <data key="d39"/>
      <data key="d40">
        <y:PolyLineEdge>
          <y:Path sx="0.0" sy="0.0" tx="0.0" ty="0.0"/>
          <y:LineStyle color="#D8D8D8" type="line" width="1.0"/>
          <y:Arrows source="delta" target="none"/>
          <y:BendStyle smoothed="false"/>
        </y:PolyLineEdge>
      </data>
    </edge>
    <edge id="e41" source="n320" target="n197">
      <data key="d27" xml:space="preserve"><![CDATA[walk]]></data>
      <data key="d28"/>
      <data key="d29"/>
      <data key="d30"/>
      <data key="d31" xml:space="preserve">0.001758654527654532</data>
      <data key="d33" xml:space="preserve">false</data>
      <data key="d34" xml:space="preserve">false</data>
      <data key="d35" xml:space="preserve">false</data>
      <data key="d36" xml:space="preserve">true</data>
      <data key="d37" xml:space="preserve">8.79327263827266E-4</data>
      <data key="d39"/>
      <data key="d40">
        <y:PolyLineEdge>
          <y:Path sx="0.0" sy="0.0" tx="0.0" ty="0.0"/>
          <y:LineStyle color="#D8D8D8" type="line" width="1.0"/>
          <y:Arrows source="delta" target="none"/>
          <y:BendStyle smoothed="false"/>
        </y:PolyLineEdge>
      </data>
    </edge>
    <edge id="e42" source="n320" target="n199">
      <data key="d27" xml:space="preserve"><![CDATA[walk]]></data>
      <data key="d28"/>
      <data key="d29"/>
      <data key="d30"/>
      <data key="d31" xml:space="preserve">0.001205217040778327</data>
      <data key="d33" xml:space="preserve">false</data>
      <data key="d34" xml:space="preserve">false</data>
      <data key="d35" xml:space="preserve">false</data>
      <data key="d36" xml:space="preserve">true</data>
      <data key="d37" xml:space="preserve">6.026085203891635E-4</data>
      <data key="d39"/>
      <data key="d40">
        <y:PolyLineEdge>
          <y:Path sx="0.0" sy="0.0" tx="0.0" ty="0.0"/>
          <y:LineStyle color="#D8D8D8" type="line" width="1.0"/>
          <y:Arrows source="delta" target="none"/>
          <y:BendStyle smoothed="false"/>
        </y:PolyLineEdge>
      </data>
    </edge>
    <edge id="e43" source="n320" target="n218">
      <data key="d27" xml:space="preserve"><![CDATA[walk]]></data>
      <data key="d28"/>
      <data key="d29"/>
      <data key="d30"/>
      <data key="d31" xml:space="preserve">0.0022597286725905305</data>
      <data key="d33" xml:space="preserve">false</data>
      <data key="d34" xml:space="preserve">false</data>
      <data key="d35" xml:space="preserve">false</data>
      <data key="d36" xml:space="preserve">true</data>
      <data key="d37" xml:space="preserve">0.0011298643362952652</data>
      <data key="d39"/>
      <data key="d40">
        <y:PolyLineEdge>
          <y:Path sx="0.0" sy="0.0" tx="0.0" ty="0.0"/>
          <y:LineStyle color="#D8D8D8" type="line" width="1.0"/>
          <y:Arrows source="delta" target="none"/>
          <y:BendStyle smoothed="false"/>
        </y:PolyLineEdge>
      </data>
    </edge>
    <edge id="e44" source="n320" target="n289">
      <data key="d27" xml:space="preserve"><![CDATA[walk]]></data>
      <data key="d28"/>
      <data key="d29"/>
      <data key="d30"/>
      <data key="d31" xml:space="preserve">0.0011988105541178155</data>
      <data key="d33" xml:space="preserve">false</data>
      <data key="d34" xml:space="preserve">false</data>
      <data key="d35" xml:space="preserve">false</data>
      <data key="d36" xml:space="preserve">true</data>
      <data key="d37" xml:space="preserve">5.994052770589077E-4</data>
      <data key="d39"/>
      <data key="d40">
        <y:PolyLineEdge>
          <y:Path sx="0.0" sy="0.0" tx="0.0" ty="0.0"/>
          <y:LineStyle color="#D8D8D8" type="line" width="1.0"/>
          <y:Arrows source="delta" target="none"/>
          <y:BendStyle smoothed="false"/>
        </y:PolyLineEdge>
      </data>
    </edge>
    <edge id="e45" source="n321" target="n13">
      <data key="d27" xml:space="preserve"><![CDATA[walk]]></data>
      <data key="d28"/>
      <data key="d29"/>
      <data key="d30"/>
      <data key="d31" xml:space="preserve">0.002683447553656252</data>
      <data key="d33" xml:space="preserve">false</data>
      <data key="d34" xml:space="preserve">false</data>
      <data key="d35" xml:space="preserve">false</data>
      <data key="d36" xml:space="preserve">true</data>
      <data key="d37" xml:space="preserve">0.001341723776828126</data>
      <data key="d39"/>
      <data key="d40">
        <y:PolyLineEdge>
          <y:Path sx="0.0" sy="0.0" tx="0.0" ty="0.0"/>
          <y:LineStyle color="#D8D8D8" type="line" width="1.0"/>
          <y:Arrows source="delta" target="none"/>
          <y:BendStyle smoothed="false"/>
        </y:PolyLineEdge>
      </data>
    </edge>
    <edge id="e46" source="n321" target="n34">
      <data key="d27" xml:space="preserve"><![CDATA[walk]]></data>
      <data key="d28"/>
      <data key="d29"/>
      <data key="d30"/>
      <data key="d31" xml:space="preserve">0.0012182820195754684</data>
      <data key="d33" xml:space="preserve">false</data>
      <data key="d34" xml:space="preserve">false</data>
      <data key="d35" xml:space="preserve">false</data>
      <data key="d36" xml:space="preserve">true</data>
      <data key="d37" xml:space="preserve">6.091410097877342E-4</data>
      <data key="d39"/>
      <data key="d40">
        <y:PolyLineEdge>
          <y:Path sx="0.0" sy="0.0" tx="0.0" ty="0.0"/>
          <y:LineStyle color="#D8D8D8" type="line" width="1.0"/>
          <y:Arrows source="delta" target="none"/>
          <y:BendStyle smoothed="false"/>
        </y:PolyLineEdge>
      </data>
    </edge>
    <edge id="e47" source="n321" target="n49">
      <data key="d27" xml:space="preserve"><![CDATA[walk]]></data>
      <data key="d28"/>
      <data key="d29"/>
      <data key="d30"/>
      <data key="d31" xml:space="preserve">0.0011981585560321931</data>
      <data key="d33" xml:space="preserve">false</data>
      <data key="d34" xml:space="preserve">false</data>
      <data key="d35" xml:space="preserve">false</data>
      <data key="d36" xml:space="preserve">true</data>
      <data key="d37" xml:space="preserve">5.990792780160966E-4</data>
      <data key="d39"/>
      <data key="d40">
        <y:PolyLineEdge>
          <y:Path sx="0.0" sy="0.0" tx="0.0" ty="0.0"/>
          <y:LineStyle color="#D8D8D8" type="line" width="1.0"/>
          <y:Arrows source="delta" target="none"/>
          <y:BendStyle smoothed="false"/>
        </y:PolyLineEdge>
      </data>
    </edge>
    <edge id="e48" source="n321" target="n61">
      <data key="d27" xml:space="preserve"><![CDATA[walk]]></data>
      <data key="d28"/>
      <data key="d29"/>
      <data key="d30"/>
      <data key="d31" xml:space="preserve">8.603756195775384E-4</data>
      <data key="d33" xml:space="preserve">false</data>
      <data key="d34" xml:space="preserve">false</data>
      <data key="d35" xml:space="preserve">false</data>
      <data key="d36" xml:space="preserve">true</data>
      <data key="d37" xml:space="preserve">5.0E-4</data>
      <data key="d39"/>
      <data key="d40">
        <y:PolyLineEdge>
          <y:Path sx="0.0" sy="0.0" tx="0.0" ty="0.0"/>
          <y:LineStyle color="#D8D8D8" type="line" width="1.0"/>
          <y:Arrows source="delta" target="none"/>
          <y:BendStyle smoothed="false"/>
        </y:PolyLineEdge>
      </data>
    </edge>
    <edge id="e49" source="n321" target="n71">
      <data key="d27" xml:space="preserve"><![CDATA[walk]]></data>
      <data key="d28"/>
      <data key="d29"/>
      <data key="d30"/>
      <data key="d31" xml:space="preserve">8.897218469564302E-4</data>
      <data key="d33" xml:space="preserve">false</data>
      <data key="d34" xml:space="preserve">false</data>
      <data key="d35" xml:space="preserve">false</data>
      <data key="d36" xml:space="preserve">true</data>
      <data key="d37" xml:space="preserve">5.0E-4</data>
      <data key="d39"/>
      <data key="d40">
        <y:PolyLineEdge>
          <y:Path sx="0.0" sy="0.0" tx="0.0" ty="0.0"/>
          <y:LineStyle color="#D8D8D8" type="line" width="1.0"/>
          <y:Arrows source="delta" target="none"/>
          <y:BendStyle smoothed="false"/>
        </y:PolyLineEdge>
      </data>
    </edge>
    <edge id="e50" source="n321" target="n93">
      <data key="d27" xml:space="preserve"><![CDATA[walk]]></data>
      <data key="d28"/>
      <data key="d29"/>
      <data key="d30"/>
      <data key="d31" xml:space="preserve">8.368612219743009E-4</data>
      <data key="d33" xml:space="preserve">false</data>
      <data key="d34" xml:space="preserve">false</data>
      <data key="d35" xml:space="preserve">false</data>
      <data key="d36" xml:space="preserve">true</data>
      <data key="d37" xml:space="preserve">5.0E-4</data>
      <data key="d39"/>
      <data key="d40">
        <y:PolyLineEdge>
          <y:Path sx="0.0" sy="0.0" tx="0.0" ty="0.0"/>
          <y:LineStyle color="#D8D8D8" type="line" width="1.0"/>
          <y:Arrows source="delta" target="none"/>
          <y:BendStyle smoothed="false"/>
        </y:PolyLineEdge>
      </data>
    </edge>
    <edge id="e51" source="n321" target="n152">
      <data key="d27" xml:space="preserve"><![CDATA[walk]]></data>
      <data key="d28"/>
      <data key="d29"/>
      <data key="d30"/>
      <data key="d31" xml:space="preserve">9.389475172717655E-4</data>
      <data key="d33" xml:space="preserve">false</data>
      <data key="d34" xml:space="preserve">false</data>
      <data key="d35" xml:space="preserve">false</data>
      <data key="d36" xml:space="preserve">true</data>
      <data key="d37" xml:space="preserve">5.0E-4</data>
      <data key="d39"/>
      <data key="d40">
        <y:PolyLineEdge>
          <y:Path sx="0.0" sy="0.0" tx="0.0" ty="0.0"/>
          <y:LineStyle color="#D8D8D8" type="line" width="1.0"/>
          <y:Arrows source="delta" target="none"/>
          <y:BendStyle smoothed="false"/>
        </y:PolyLineEdge>
      </data>
    </edge>
    <edge id="e52" source="n321" target="n174">
      <data key="d27" xml:space="preserve"><![CDATA[walk]]></data>
      <data key="d28"/>
      <data key="d29"/>
      <data key="d30"/>
      <data key="d31" xml:space="preserve">0.003498967945161864</data>
      <data key="d33" xml:space="preserve">false</data>
      <data key="d34" xml:space="preserve">false</data>
      <data key="d35" xml:space="preserve">false</data>
      <data key="d36" xml:space="preserve">true</data>
      <data key="d37" xml:space="preserve">0.001749483972580932</data>
      <data key="d39"/>
      <data key="d40">
        <y:PolyLineEdge>
          <y:Path sx="0.0" sy="0.0" tx="0.0" ty="0.0"/>
          <y:LineStyle color="#D8D8D8" type="line" width="1.0"/>
          <y:Arrows source="delta" target="none"/>
          <y:BendStyle smoothed="false"/>
        </y:PolyLineEdge>
      </data>
    </edge>
    <edge id="e53" source="n321" target="n177">
      <data key="d27" xml:space="preserve"><![CDATA[walk]]></data>
      <data key="d28"/>
      <data key="d29"/>
      <data key="d30"/>
      <data key="d31" xml:space="preserve">0.0015078886390404158</data>
      <data key="d33" xml:space="preserve">false</data>
      <data key="d34" xml:space="preserve">false</data>
      <data key="d35" xml:space="preserve">false</data>
      <data key="d36" xml:space="preserve">true</data>
      <data key="d37" xml:space="preserve">7.539443195202079E-4</data>
      <data key="d39"/>
      <data key="d40">
        <y:PolyLineEdge>
          <y:Path sx="0.0" sy="0.0" tx="0.0" ty="0.0"/>
          <y:LineStyle color="#D8D8D8" type="line" width="1.0"/>
          <y:Arrows source="delta" target="none"/>
          <y:BendStyle smoothed="false"/>
        </y:PolyLineEdge>
      </data>
    </edge>
    <edge id="e54" source="n321" target="n197">
      <data key="d27" xml:space="preserve"><![CDATA[walk]]></data>
      <data key="d28"/>
      <data key="d29"/>
      <data key="d30"/>
      <data key="d31" xml:space="preserve">0.0013198881455331547</data>
      <data key="d33" xml:space="preserve">false</data>
      <data key="d34" xml:space="preserve">false</data>
      <data key="d35" xml:space="preserve">false</data>
      <data key="d36" xml:space="preserve">true</data>
      <data key="d37" xml:space="preserve">6.599440727665774E-4</data>
      <data key="d39"/>
      <data key="d40">
        <y:PolyLineEdge>
          <y:Path sx="0.0" sy="0.0" tx="0.0" ty="0.0"/>
          <y:LineStyle color="#D8D8D8" type="line" width="1.0"/>
          <y:Arrows source="delta" target="none"/>
          <y:BendStyle smoothed="false"/>
        </y:PolyLineEdge>
      </data>
    </edge>
    <edge id="e55" source="n321" target="n274">
      <data key="d27" xml:space="preserve"><![CDATA[walk]]></data>
      <data key="d28"/>
      <data key="d29"/>
      <data key="d30"/>
      <data key="d31" xml:space="preserve">0.0010018111171672401</data>
      <data key="d33" xml:space="preserve">false</data>
      <data key="d34" xml:space="preserve">false</data>
      <data key="d35" xml:space="preserve">false</data>
      <data key="d36" xml:space="preserve">true</data>
      <data key="d37" xml:space="preserve">5.009055585836201E-4</data>
      <data key="d39"/>
      <data key="d40">
        <y:PolyLineEdge>
          <y:Path sx="0.0" sy="0.0" tx="0.0" ty="0.0"/>
          <y:LineStyle color="#D8D8D8" type="line" width="1.0"/>
          <y:Arrows source="delta" target="none"/>
          <y:BendStyle smoothed="false"/>
        </y:PolyLineEdge>
      </data>
    </edge>
    <edge id="e56" source="n321" target="n284">
      <data key="d27" xml:space="preserve"><![CDATA[walk]]></data>
      <data key="d28"/>
      <data key="d29"/>
      <data key="d30"/>
      <data key="d31" xml:space="preserve">0.001819208799948824</data>
      <data key="d33" xml:space="preserve">false</data>
      <data key="d34" xml:space="preserve">false</data>
      <data key="d35" xml:space="preserve">false</data>
      <data key="d36" xml:space="preserve">true</data>
      <data key="d37" xml:space="preserve">9.09604399974412E-4</data>
      <data key="d39"/>
      <data key="d40">
        <y:PolyLineEdge>
          <y:Path sx="0.0" sy="0.0" tx="0.0" ty="0.0"/>
          <y:LineStyle color="#D8D8D8" type="line" width="1.0"/>
          <y:Arrows source="delta" target="none"/>
          <y:BendStyle smoothed="false"/>
        </y:PolyLineEdge>
      </data>
    </edge>
    <edge id="e57" source="n321" target="n286">
      <data key="d27" xml:space="preserve"><![CDATA[walk]]></data>
      <data key="d28"/>
      <data key="d29"/>
      <data key="d30"/>
      <data key="d31" xml:space="preserve">7.211827742199537E-4</data>
      <data key="d33" xml:space="preserve">false</data>
      <data key="d34" xml:space="preserve">false</data>
      <data key="d35" xml:space="preserve">false</data>
      <data key="d36" xml:space="preserve">true</data>
      <data key="d37" xml:space="preserve">5.0E-4</data>
      <data key="d39"/>
      <data key="d40">
        <y:PolyLineEdge>
          <y:Path sx="0.0" sy="0.0" tx="0.0" ty="0.0"/>
          <y:LineStyle color="#D8D8D8" type="line" width="1.0"/>
          <y:Arrows source="delta" target="none"/>
          <y:BendStyle smoothed="false"/>
        </y:PolyLineEdge>
      </data>
    </edge>
    <edge id="e58" source="n321" target="n302">
      <data key="d27" xml:space="preserve"><![CDATA[walk]]></data>
      <data key="d28"/>
      <data key="d29"/>
      <data key="d30"/>
      <data key="d31" xml:space="preserve">0.0014227677367407252</data>
      <data key="d33" xml:space="preserve">false</data>
      <data key="d34" xml:space="preserve">false</data>
      <data key="d35" xml:space="preserve">false</data>
      <data key="d36" xml:space="preserve">true</data>
      <data key="d37" xml:space="preserve">7.113838683703626E-4</data>
      <data key="d39"/>
      <data key="d40">
        <y:PolyLineEdge>
          <y:Path sx="0.0" sy="0.0" tx="0.0" ty="0.0"/>
          <y:LineStyle color="#D8D8D8" type="line" width="1.0"/>
          <y:Arrows source="delta" target="none"/>
          <y:BendStyle smoothed="false"/>
        </y:PolyLineEdge>
      </data>
    </edge>
    <edge id="e59" source="n321" target="n304">
      <data key="d27" xml:space="preserve"><![CDATA[walk]]></data>
      <data key="d28"/>
      <data key="d29"/>
      <data key="d30"/>
      <data key="d31" xml:space="preserve">7.913866353722919E-4</data>
      <data key="d33" xml:space="preserve">false</data>
      <data key="d34" xml:space="preserve">false</data>
      <data key="d35" xml:space="preserve">false</data>
      <data key="d36" xml:space="preserve">true</data>
      <data key="d37" xml:space="preserve">5.0E-4</data>
      <data key="d39"/>
      <data key="d40">
        <y:PolyLineEdge>
          <y:Path sx="0.0" sy="0.0" tx="0.0" ty="0.0"/>
          <y:LineStyle color="#D8D8D8" type="line" width="1.0"/>
          <y:Arrows source="delta" target="none"/>
          <y:BendStyle smoothed="false"/>
        </y:PolyLineEdge>
      </data>
    </edge>
    <edge id="e60" source="n322" target="n13">
      <data key="d27" xml:space="preserve"><![CDATA[walk]]></data>
      <data key="d28"/>
      <data key="d29"/>
      <data key="d30"/>
      <data key="d31" xml:space="preserve">0.001074512747918623</data>
      <data key="d33" xml:space="preserve">false</data>
      <data key="d34" xml:space="preserve">false</data>
      <data key="d35" xml:space="preserve">false</data>
      <data key="d36" xml:space="preserve">true</data>
      <data key="d37" xml:space="preserve">5.372563739593115E-4</data>
      <data key="d39"/>
      <data key="d40">
        <y:PolyLineEdge>
          <y:Path sx="0.0" sy="0.0" tx="0.0" ty="0.0"/>
          <y:LineStyle color="#D8D8D8" type="line" width="1.0"/>
          <y:Arrows source="delta" target="none"/>
          <y:BendStyle smoothed="false"/>
        </y:PolyLineEdge>
      </data>
    </edge>
    <edge id="e61" source="n322" target="n15">
      <data key="d27" xml:space="preserve"><![CDATA[walk]]></data>
      <data key="d28"/>
      <data key="d29"/>
      <data key="d30"/>
      <data key="d31" xml:space="preserve">0.001997460733703824</data>
      <data key="d33" xml:space="preserve">false</data>
      <data key="d34" xml:space="preserve">false</data>
      <data key="d35" xml:space="preserve">false</data>
      <data key="d36" xml:space="preserve">true</data>
      <data key="d37" xml:space="preserve">9.98730366851912E-4</data>
      <data key="d39"/>
      <data key="d40">
        <y:PolyLineEdge>
          <y:Path sx="0.0" sy="0.0" tx="0.0" ty="0.0"/>
          <y:LineStyle color="#D8D8D8" type="line" width="1.0"/>
          <y:Arrows source="delta" target="none"/>
          <y:BendStyle smoothed="false"/>
        </y:PolyLineEdge>
      </data>
    </edge>
    <edge id="e62" source="n322" target="n52">
      <data key="d27" xml:space="preserve"><![CDATA[walk]]></data>
      <data key="d28"/>
      <data key="d29"/>
      <data key="d30"/>
      <data key="d31" xml:space="preserve">0.00341355556090318</data>
      <data key="d33" xml:space="preserve">false</data>
      <data key="d34" xml:space="preserve">false</data>
      <data key="d35" xml:space="preserve">false</data>
      <data key="d36" xml:space="preserve">true</data>
      <data key="d37" xml:space="preserve">0.00170677778045159</data>
      <data key="d39"/>
      <data key="d40">
        <y:PolyLineEdge>
          <y:Path sx="0.0" sy="0.0" tx="0.0" ty="0.0"/>
          <y:LineStyle color="#D8D8D8" type="line" width="1.0"/>
          <y:Arrows source="delta" target="none"/>
          <y:BendStyle smoothed="false"/>
        </y:PolyLineEdge>
      </data>
    </edge>
    <edge id="e63" source="n322" target="n93">
      <data key="d27" xml:space="preserve"><![CDATA[walk]]></data>
      <data key="d28"/>
      <data key="d29"/>
      <data key="d30"/>
      <data key="d31" xml:space="preserve">0.002412962186505866</data>
      <data key="d33" xml:space="preserve">false</data>
      <data key="d34" xml:space="preserve">false</data>
      <data key="d35" xml:space="preserve">false</data>
      <data key="d36" xml:space="preserve">true</data>
      <data key="d37" xml:space="preserve">0.001206481093252933</data>
      <data key="d39"/>
      <data key="d40">
        <y:PolyLineEdge>
          <y:Path sx="0.0" sy="0.0" tx="0.0" ty="0.0"/>
          <y:LineStyle color="#D8D8D8" type="line" width="1.0"/>
          <y:Arrows source="delta" target="none"/>
          <y:BendStyle smoothed="false"/>
        </y:PolyLineEdge>
      </data>
    </edge>
    <edge id="e64" source="n322" target="n97">
      <data key="d27" xml:space="preserve"><![CDATA[walk]]></data>
      <data key="d28"/>
      <data key="d29"/>
      <data key="d30"/>
      <data key="d31" xml:space="preserve">0.003759905851153599</data>
      <data key="d33" xml:space="preserve">false</data>
      <data key="d34" xml:space="preserve">false</data>
      <data key="d35" xml:space="preserve">false</data>
      <data key="d36" xml:space="preserve">true</data>
      <data key="d37" xml:space="preserve">0.0018799529255767995</data>
      <data key="d39"/>
      <data key="d40">
        <y:PolyLineEdge>
          <y:Path sx="0.0" sy="0.0" tx="0.0" ty="0.0"/>
          <y:LineStyle color="#D8D8D8" type="line" width="1.0"/>
          <y:Arrows source="delta" target="none"/>
          <y:BendStyle smoothed="false"/>
        </y:PolyLineEdge>
      </data>
    </edge>
    <edge id="e65" source="n322" target="n111">
      <data key="d27" xml:space="preserve"><![CDATA[walk]]></data>
      <data key="d28"/>
      <data key="d29"/>
      <data key="d30"/>
      <data key="d31" xml:space="preserve">0.0030991181691632837</data>
      <data key="d33" xml:space="preserve">false</data>
      <data key="d34" xml:space="preserve">false</data>
      <data key="d35" xml:space="preserve">false</data>
      <data key="d36" xml:space="preserve">true</data>
      <data key="d37" xml:space="preserve">0.0015495590845816419</data>
      <data key="d39"/>
      <data key="d40">
        <y:PolyLineEdge>
          <y:Path sx="0.0" sy="0.0" tx="0.0" ty="0.0"/>
          <y:LineStyle color="#D8D8D8" type="line" width="1.0"/>
          <y:Arrows source="delta" target="none"/>
          <y:BendStyle smoothed="false"/>
        </y:PolyLineEdge>
      </data>
    </edge>
    <edge id="e66" source="n322" target="n152">
      <data key="d27" xml:space="preserve"><![CDATA[walk]]></data>
      <data key="d28"/>
      <data key="d29"/>
      <data key="d30"/>
      <data key="d31" xml:space="preserve">0.004208843213871694</data>
      <data key="d33" xml:space="preserve">false</data>
      <data key="d34" xml:space="preserve">false</data>
      <data key="d35" xml:space="preserve">false</data>
      <data key="d36" xml:space="preserve">true</data>
      <data key="d37" xml:space="preserve">0.002104421606935847</data>
      <data key="d39"/>
      <data key="d40">
        <y:PolyLineEdge>
          <y:Path sx="0.0" sy="0.0" tx="0.0" ty="0.0"/>
          <y:LineStyle color="#D8D8D8" type="line" width="1.0"/>
          <y:Arrows source="delta" target="none"/>
          <y:BendStyle smoothed="false"/>
        </y:PolyLineEdge>
      </data>
    </edge>
    <edge id="e67" source="n322" target="n195">
      <data key="d27" xml:space="preserve"><![CDATA[walk]]></data>
      <data key="d28"/>
      <data key="d29"/>
      <data key="d30"/>
      <data key="d31" xml:space="preserve">0.002852135001207525</data>
      <data key="d33" xml:space="preserve">false</data>
      <data key="d34" xml:space="preserve">false</data>
      <data key="d35" xml:space="preserve">false</data>
      <data key="d36" xml:space="preserve">true</data>
      <data key="d37" xml:space="preserve">0.0014260675006037625</data>
      <data key="d39"/>
      <data key="d40">
        <y:PolyLineEdge>
          <y:Path sx="0.0" sy="0.0" tx="0.0" ty="0.0"/>
          <y:LineStyle color="#D8D8D8" type="line" width="1.0"/>
          <y:Arrows source="delta" target="none"/>
          <y:BendStyle smoothed="false"/>
        </y:PolyLineEdge>
      </data>
    </edge>
    <edge id="e68" source="n322" target="n201">
      <data key="d27" xml:space="preserve"><![CDATA[walk]]></data>
      <data key="d28"/>
      <data key="d29"/>
      <data key="d30"/>
      <data key="d31" xml:space="preserve">8.135511534359866E-4</data>
      <data key="d33" xml:space="preserve">false</data>
      <data key="d34" xml:space="preserve">false</data>
      <data key="d35" xml:space="preserve">false</data>
      <data key="d36" xml:space="preserve">true</data>
      <data key="d37" xml:space="preserve">5.0E-4</data>
      <data key="d39"/>
      <data key="d40">
        <y:PolyLineEdge>
          <y:Path sx="0.0" sy="0.0" tx="0.0" ty="0.0"/>
          <y:LineStyle color="#D8D8D8" type="line" width="1.0"/>
          <y:Arrows source="delta" target="none"/>
          <y:BendStyle smoothed="false"/>
        </y:PolyLineEdge>
      </data>
    </edge>
    <edge id="e69" source="n322" target="n209">
      <data key="d27" xml:space="preserve"><![CDATA[walk]]></data>
      <data key="d28"/>
      <data key="d29"/>
      <data key="d30"/>
      <data key="d31" xml:space="preserve">0.0028214008536803854</data>
      <data key="d33" xml:space="preserve">false</data>
      <data key="d34" xml:space="preserve">false</data>
      <data key="d35" xml:space="preserve">false</data>
      <data key="d36" xml:space="preserve">true</data>
      <data key="d37" xml:space="preserve">0.0014107004268401927</data>
      <data key="d39"/>
      <data key="d40">
        <y:PolyLineEdge>
          <y:Path sx="0.0" sy="0.0" tx="0.0" ty="0.0"/>
          <y:LineStyle color="#D8D8D8" type="line" width="1.0"/>
          <y:Arrows source="delta" target="none"/>
          <y:BendStyle smoothed="false"/>
        </y:PolyLineEdge>
      </data>
    </edge>
    <edge id="e70" source="n322" target="n226">
      <data key="d27" xml:space="preserve"><![CDATA[walk]]></data>
      <data key="d28"/>
      <data key="d29"/>
      <data key="d30"/>
      <data key="d31" xml:space="preserve">0.003912372252769439</data>
      <data key="d33" xml:space="preserve">false</data>
      <data key="d34" xml:space="preserve">false</data>
      <data key="d35" xml:space="preserve">false</data>
      <data key="d36" xml:space="preserve">true</data>
      <data key="d37" xml:space="preserve">0.0019561861263847195</data>
      <data key="d39"/>
      <data key="d40">
        <y:PolyLineEdge>
          <y:Path sx="0.0" sy="0.0" tx="0.0" ty="0.0"/>
          <y:LineStyle color="#D8D8D8" type="line" width="1.0"/>
          <y:Arrows source="delta" target="none"/>
          <y:BendStyle smoothed="false"/>
        </y:PolyLineEdge>
      </data>
    </edge>
    <edge id="e71" source="n322" target="n251">
      <data key="d27" xml:space="preserve"><![CDATA[walk]]></data>
      <data key="d28"/>
      <data key="d29"/>
      <data key="d30"/>
      <data key="d31" xml:space="preserve">0.004589204188491124</data>
      <data key="d33" xml:space="preserve">false</data>
      <data key="d34" xml:space="preserve">false</data>
      <data key="d35" xml:space="preserve">false</data>
      <data key="d36" xml:space="preserve">true</data>
      <data key="d37" xml:space="preserve">0.002294602094245562</data>
      <data key="d39"/>
      <data key="d40">
        <y:PolyLineEdge>
          <y:Path sx="0.0" sy="0.0" tx="0.0" ty="0.0"/>
          <y:LineStyle color="#D8D8D8" type="line" width="1.0"/>
          <y:Arrows source="delta" target="none"/>
          <y:BendStyle smoothed="false"/>
        </y:PolyLineEdge>
      </data>
    </edge>
    <edge id="e72" source="n322" target="n288">
      <data key="d27" xml:space="preserve"><![CDATA[walk]]></data>
      <data key="d28"/>
      <data key="d29"/>
      <data key="d30"/>
      <data key="d31" xml:space="preserve">0.0031777868265144837</data>
      <data key="d33" xml:space="preserve">false</data>
      <data key="d34" xml:space="preserve">false</data>
      <data key="d35" xml:space="preserve">false</data>
      <data key="d36" xml:space="preserve">true</data>
      <data key="d37" xml:space="preserve">0.0015888934132572419</data>
      <data key="d39"/>
      <data key="d40">
        <y:PolyLineEdge>
          <y:Path sx="0.0" sy="0.0" tx="0.0" ty="0.0"/>
          <y:LineStyle color="#D8D8D8" type="line" width="1.0"/>
          <y:Arrows source="delta" target="none"/>
          <y:BendStyle smoothed="false"/>
        </y:PolyLineEdge>
      </data>
    </edge>
    <edge id="e73" source="n323" target="n0">
      <data key="d27" xml:space="preserve"><![CDATA[walk]]></data>
      <data key="d28"/>
      <data key="d29"/>
      <data key="d30"/>
      <data key="d31" xml:space="preserve">6.884997266823125E-4</data>
      <data key="d33" xml:space="preserve">false</data>
      <data key="d34" xml:space="preserve">false</data>
      <data key="d35" xml:space="preserve">false</data>
      <data key="d36" xml:space="preserve">true</data>
      <data key="d37" xml:space="preserve">5.0E-4</data>
      <data key="d39"/>
      <data key="d40">
        <y:PolyLineEdge>
          <y:Path sx="0.0" sy="0.0" tx="0.0" ty="0.0"/>
          <y:LineStyle color="#D8D8D8" type="line" width="1.0"/>
          <y:Arrows source="delta" target="none"/>
          <y:BendStyle smoothed="false"/>
        </y:PolyLineEdge>
      </data>
    </edge>
    <edge id="e74" source="n323" target="n13">
      <data key="d27" xml:space="preserve"><![CDATA[walk]]></data>
      <data key="d28"/>
      <data key="d29"/>
      <data key="d30"/>
      <data key="d31" xml:space="preserve">8.729416387640793E-4</data>
      <data key="d33" xml:space="preserve">false</data>
      <data key="d34" xml:space="preserve">false</data>
      <data key="d35" xml:space="preserve">false</data>
      <data key="d36" xml:space="preserve">true</data>
      <data key="d37" xml:space="preserve">5.0E-4</data>
      <data key="d39"/>
      <data key="d40">
        <y:PolyLineEdge>
          <y:Path sx="0.0" sy="0.0" tx="0.0" ty="0.0"/>
          <y:LineStyle color="#D8D8D8" type="line" width="1.0"/>
          <y:Arrows source="delta" target="none"/>
          <y:BendStyle smoothed="false"/>
        </y:PolyLineEdge>
      </data>
    </edge>
    <edge id="e75" source="n323" target="n23">
      <data key="d27" xml:space="preserve"><![CDATA[walk]]></data>
      <data key="d28"/>
      <data key="d29"/>
      <data key="d30"/>
      <data key="d31" xml:space="preserve">6.899201407316621E-4</data>
      <data key="d33" xml:space="preserve">false</data>
      <data key="d34" xml:space="preserve">false</data>
      <data key="d35" xml:space="preserve">false</data>
      <data key="d36" xml:space="preserve">true</data>
      <data key="d37" xml:space="preserve">5.0E-4</data>
      <data key="d39"/>
      <data key="d40">
        <y:PolyLineEdge>
          <y:Path sx="0.0" sy="0.0" tx="0.0" ty="0.0"/>
          <y:LineStyle color="#D8D8D8" type="line" width="1.0"/>
          <y:Arrows source="delta" target="none"/>
          <y:BendStyle smoothed="false"/>
        </y:PolyLineEdge>
      </data>
    </edge>
    <edge id="e76" source="n323" target="n24">
      <data key="d27" xml:space="preserve"><![CDATA[walk]]></data>
      <data key="d28"/>
      <data key="d29"/>
      <data key="d30"/>
      <data key="d31" xml:space="preserve">8.401279808832511E-4</data>
      <data key="d33" xml:space="preserve">false</data>
      <data key="d34" xml:space="preserve">false</data>
      <data key="d35" xml:space="preserve">false</data>
      <data key="d36" xml:space="preserve">true</data>
      <data key="d37" xml:space="preserve">5.0E-4</data>
      <data key="d39"/>
      <data key="d40">
        <y:PolyLineEdge>
          <y:Path sx="0.0" sy="0.0" tx="0.0" ty="0.0"/>
          <y:LineStyle color="#D8D8D8" type="line" width="1.0"/>
          <y:Arrows source="delta" target="none"/>
          <y:BendStyle smoothed="false"/>
        </y:PolyLineEdge>
      </data>
    </edge>
    <edge id="e77" source="n323" target="n30">
      <data key="d27" xml:space="preserve"><![CDATA[walk]]></data>
      <data key="d28"/>
      <data key="d29"/>
      <data key="d30"/>
      <data key="d31" xml:space="preserve">0.0010943885810380128</data>
      <data key="d33" xml:space="preserve">false</data>
      <data key="d34" xml:space="preserve">false</data>
      <data key="d35" xml:space="preserve">false</data>
      <data key="d36" xml:space="preserve">true</data>
      <data key="d37" xml:space="preserve">5.471942905190064E-4</data>
      <data key="d39"/>
      <data key="d40">
        <y:PolyLineEdge>
          <y:Path sx="0.0" sy="0.0" tx="0.0" ty="0.0"/>
          <y:LineStyle color="#D8D8D8" type="line" width="1.0"/>
          <y:Arrows source="delta" target="none"/>
          <y:BendStyle smoothed="false"/>
        </y:PolyLineEdge>
      </data>
    </edge>
    <edge id="e78" source="n323" target="n38">
      <data key="d27" xml:space="preserve"><![CDATA[walk]]></data>
      <data key="d28"/>
      <data key="d29"/>
      <data key="d30"/>
      <data key="d31" xml:space="preserve">7.779482381324892E-4</data>
      <data key="d33" xml:space="preserve">false</data>
      <data key="d34" xml:space="preserve">false</data>
      <data key="d35" xml:space="preserve">false</data>
      <data key="d36" xml:space="preserve">true</data>
      <data key="d37" xml:space="preserve">5.0E-4</data>
      <data key="d39"/>
      <data key="d40">
        <y:PolyLineEdge>
          <y:Path sx="0.0" sy="0.0" tx="0.0" ty="0.0"/>
          <y:LineStyle color="#D8D8D8" type="line" width="1.0"/>
          <y:Arrows source="delta" target="none"/>
          <y:BendStyle smoothed="false"/>
        </y:PolyLineEdge>
      </data>
    </edge>
    <edge id="e79" source="n323" target="n48">
      <data key="d27" xml:space="preserve"><![CDATA[walk]]></data>
      <data key="d28"/>
      <data key="d29"/>
      <data key="d30"/>
      <data key="d31" xml:space="preserve">0.0010502186062328145</data>
      <data key="d33" xml:space="preserve">false</data>
      <data key="d34" xml:space="preserve">false</data>
      <data key="d35" xml:space="preserve">false</data>
      <data key="d36" xml:space="preserve">true</data>
      <data key="d37" xml:space="preserve">5.251093031164072E-4</data>
      <data key="d39"/>
      <data key="d40">
        <y:PolyLineEdge>
          <y:Path sx="0.0" sy="0.0" tx="0.0" ty="0.0"/>
          <y:LineStyle color="#D8D8D8" type="line" width="1.0"/>
          <y:Arrows source="delta" target="none"/>
          <y:BendStyle smoothed="false"/>
        </y:PolyLineEdge>
      </data>
    </edge>
    <edge id="e80" source="n323" target="n50">
      <data key="d27" xml:space="preserve"><![CDATA[walk]]></data>
      <data key="d28"/>
      <data key="d29"/>
      <data key="d30"/>
      <data key="d31" xml:space="preserve">0.0010341123315641219</data>
      <data key="d33" xml:space="preserve">false</data>
      <data key="d34" xml:space="preserve">false</data>
      <data key="d35" xml:space="preserve">false</data>
      <data key="d36" xml:space="preserve">true</data>
      <data key="d37" xml:space="preserve">5.170561657820609E-4</data>
      <data key="d39"/>
      <data key="d40">
        <y:PolyLineEdge>
          <y:Path sx="0.0" sy="0.0" tx="0.0" ty="0.0"/>
          <y:LineStyle color="#D8D8D8" type="line" width="1.0"/>
          <y:Arrows source="delta" target="none"/>
          <y:BendStyle smoothed="false"/>
        </y:PolyLineEdge>
      </data>
    </edge>
    <edge id="e81" source="n323" target="n52">
      <data key="d27" xml:space="preserve"><![CDATA[walk]]></data>
      <data key="d28"/>
      <data key="d29"/>
      <data key="d30"/>
      <data key="d31" xml:space="preserve">0.0023637973683002978</data>
      <data key="d33" xml:space="preserve">false</data>
      <data key="d34" xml:space="preserve">false</data>
      <data key="d35" xml:space="preserve">false</data>
      <data key="d36" xml:space="preserve">true</data>
      <data key="d37" xml:space="preserve">0.0011818986841501489</data>
      <data key="d39"/>
      <data key="d40">
        <y:PolyLineEdge>
          <y:Path sx="0.0" sy="0.0" tx="0.0" ty="0.0"/>
          <y:LineStyle color="#D8D8D8" type="line" width="1.0"/>
          <y:Arrows source="delta" target="none"/>
          <y:BendStyle smoothed="false"/>
        </y:PolyLineEdge>
      </data>
    </edge>
    <edge id="e82" source="n323" target="n57">
      <data key="d27" xml:space="preserve"><![CDATA[walk]]></data>
      <data key="d28"/>
      <data key="d29"/>
      <data key="d30"/>
      <data key="d31" xml:space="preserve">0.0011170461946227678</data>
      <data key="d33" xml:space="preserve">false</data>
      <data key="d34" xml:space="preserve">false</data>
      <data key="d35" xml:space="preserve">false</data>
      <data key="d36" xml:space="preserve">true</data>
      <data key="d37" xml:space="preserve">5.585230973113839E-4</data>
      <data key="d39"/>
      <data key="d40">
        <y:PolyLineEdge>
          <y:Path sx="0.0" sy="0.0" tx="0.0" ty="0.0"/>
          <y:LineStyle color="#D8D8D8" type="line" width="1.0"/>
          <y:Arrows source="delta" target="none"/>
          <y:BendStyle smoothed="false"/>
        </y:PolyLineEdge>
      </data>
    </edge>
    <edge id="e83" source="n323" target="n68">
      <data key="d27" xml:space="preserve"><![CDATA[walk]]></data>
      <data key="d28"/>
      <data key="d29"/>
      <data key="d30"/>
      <data key="d31" xml:space="preserve">0.0012888191105465661</data>
      <data key="d33" xml:space="preserve">false</data>
      <data key="d34" xml:space="preserve">false</data>
      <data key="d35" xml:space="preserve">false</data>
      <data key="d36" xml:space="preserve">true</data>
      <data key="d37" xml:space="preserve">6.444095552732831E-4</data>
      <data key="d39"/>
      <data key="d40">
        <y:PolyLineEdge>
          <y:Path sx="0.0" sy="0.0" tx="0.0" ty="0.0"/>
          <y:LineStyle color="#D8D8D8" type="line" width="1.0"/>
          <y:Arrows source="delta" target="none"/>
          <y:BendStyle smoothed="false"/>
        </y:PolyLineEdge>
      </data>
    </edge>
    <edge id="e84" source="n323" target="n92">
      <data key="d27" xml:space="preserve"><![CDATA[walk]]></data>
      <data key="d28"/>
      <data key="d29"/>
      <data key="d30"/>
      <data key="d31" xml:space="preserve">0.001026400305467969</data>
      <data key="d33" xml:space="preserve">false</data>
      <data key="d34" xml:space="preserve">false</data>
      <data key="d35" xml:space="preserve">false</data>
      <data key="d36" xml:space="preserve">true</data>
      <data key="d37" xml:space="preserve">5.132001527339845E-4</data>
      <data key="d39"/>
      <data key="d40">
        <y:PolyLineEdge>
          <y:Path sx="0.0" sy="0.0" tx="0.0" ty="0.0"/>
          <y:LineStyle color="#D8D8D8" type="line" width="1.0"/>
          <y:Arrows source="delta" target="none"/>
          <y:BendStyle smoothed="false"/>
        </y:PolyLineEdge>
      </data>
    </edge>
    <edge id="e85" source="n323" target="n97">
      <data key="d27" xml:space="preserve"><![CDATA[walk]]></data>
      <data key="d28"/>
      <data key="d29"/>
      <data key="d30"/>
      <data key="d31" xml:space="preserve">8.019751395825739E-4</data>
      <data key="d33" xml:space="preserve">false</data>
      <data key="d34" xml:space="preserve">false</data>
      <data key="d35" xml:space="preserve">false</data>
      <data key="d36" xml:space="preserve">true</data>
      <data key="d37" xml:space="preserve">5.0E-4</data>
      <data key="d39"/>
      <data key="d40">
        <y:PolyLineEdge>
          <y:Path sx="0.0" sy="0.0" tx="0.0" ty="0.0"/>
          <y:LineStyle color="#D8D8D8" type="line" width="1.0"/>
          <y:Arrows source="delta" target="none"/>
          <y:BendStyle smoothed="false"/>
        </y:PolyLineEdge>
      </data>
    </edge>
    <edge id="e86" source="n323" target="n99">
      <data key="d27" xml:space="preserve"><![CDATA[walk]]></data>
      <data key="d28"/>
      <data key="d29"/>
      <data key="d30"/>
      <data key="d31" xml:space="preserve">7.352712604646414E-4</data>
      <data key="d33" xml:space="preserve">false</data>
      <data key="d34" xml:space="preserve">false</data>
      <data key="d35" xml:space="preserve">false</data>
      <data key="d36" xml:space="preserve">true</data>
      <data key="d37" xml:space="preserve">5.0E-4</data>
      <data key="d39"/>
      <data key="d40">
        <y:PolyLineEdge>
          <y:Path sx="0.0" sy="0.0" tx="0.0" ty="0.0"/>
          <y:LineStyle color="#D8D8D8" type="line" width="1.0"/>
          <y:Arrows source="delta" target="none"/>
          <y:BendStyle smoothed="false"/>
        </y:PolyLineEdge>
      </data>
    </edge>
    <edge id="e87" source="n323" target="n104">
      <data key="d27" xml:space="preserve"><![CDATA[walk]]></data>
      <data key="d28"/>
      <data key="d29"/>
      <data key="d30"/>
      <data key="d31" xml:space="preserve">0.00151203054405819</data>
      <data key="d33" xml:space="preserve">false</data>
      <data key="d34" xml:space="preserve">false</data>
      <data key="d35" xml:space="preserve">false</data>
      <data key="d36" xml:space="preserve">true</data>
      <data key="d37" xml:space="preserve">7.56015272029095E-4</data>
      <data key="d39"/>
      <data key="d40">
        <y:PolyLineEdge>
          <y:Path sx="0.0" sy="0.0" tx="0.0" ty="0.0"/>
          <y:LineStyle color="#D8D8D8" type="line" width="1.0"/>
          <y:Arrows source="delta" target="none"/>
          <y:BendStyle smoothed="false"/>
        </y:PolyLineEdge>
      </data>
    </edge>
    <edge id="e88" source="n323" target="n105">
      <data key="d27" xml:space="preserve"><![CDATA[walk]]></data>
      <data key="d28"/>
      <data key="d29"/>
      <data key="d30"/>
      <data key="d31" xml:space="preserve">0.001050379123805051</data>
      <data key="d33" xml:space="preserve">false</data>
      <data key="d34" xml:space="preserve">false</data>
      <data key="d35" xml:space="preserve">false</data>
      <data key="d36" xml:space="preserve">true</data>
      <data key="d37" xml:space="preserve">5.251895619025255E-4</data>
      <data key="d39"/>
      <data key="d40">
        <y:PolyLineEdge>
          <y:Path sx="0.0" sy="0.0" tx="0.0" ty="0.0"/>
          <y:LineStyle color="#D8D8D8" type="line" width="1.0"/>
          <y:Arrows source="delta" target="none"/>
          <y:BendStyle smoothed="false"/>
        </y:PolyLineEdge>
      </data>
    </edge>
    <edge id="e89" source="n323" target="n107">
      <data key="d27" xml:space="preserve"><![CDATA[walk]]></data>
      <data key="d28"/>
      <data key="d29"/>
      <data key="d30"/>
      <data key="d31" xml:space="preserve">0.00130771531593983</data>
      <data key="d33" xml:space="preserve">false</data>
      <data key="d34" xml:space="preserve">false</data>
      <data key="d35" xml:space="preserve">false</data>
      <data key="d36" xml:space="preserve">true</data>
      <data key="d37" xml:space="preserve">6.53857657969915E-4</data>
      <data key="d39"/>
      <data key="d40">
        <y:PolyLineEdge>
          <y:Path sx="0.0" sy="0.0" tx="0.0" ty="0.0"/>
          <y:LineStyle color="#D8D8D8" type="line" width="1.0"/>
          <y:Arrows source="delta" target="none"/>
          <y:BendStyle smoothed="false"/>
        </y:PolyLineEdge>
      </data>
    </edge>
    <edge id="e90" source="n323" target="n108">
      <data key="d27" xml:space="preserve"><![CDATA[walk]]></data>
      <data key="d28"/>
      <data key="d29"/>
      <data key="d30"/>
      <data key="d31" xml:space="preserve">0.001634068152097997</data>
      <data key="d33" xml:space="preserve">false</data>
      <data key="d34" xml:space="preserve">false</data>
      <data key="d35" xml:space="preserve">false</data>
      <data key="d36" xml:space="preserve">true</data>
      <data key="d37" xml:space="preserve">8.170340760489985E-4</data>
      <data key="d39"/>
      <data key="d40">
        <y:PolyLineEdge>
          <y:Path sx="0.0" sy="0.0" tx="0.0" ty="0.0"/>
          <y:LineStyle color="#D8D8D8" type="line" width="1.0"/>
          <y:Arrows source="delta" target="none"/>
          <y:BendStyle smoothed="false"/>
        </y:PolyLineEdge>
      </data>
    </edge>
    <edge id="e91" source="n323" target="n119">
      <data key="d27" xml:space="preserve"><![CDATA[walk]]></data>
      <data key="d28"/>
      <data key="d29"/>
      <data key="d30"/>
      <data key="d31" xml:space="preserve">7.02728462684185E-4</data>
      <data key="d33" xml:space="preserve">false</data>
      <data key="d34" xml:space="preserve">false</data>
      <data key="d35" xml:space="preserve">false</data>
      <data key="d36" xml:space="preserve">true</data>
      <data key="d37" xml:space="preserve">5.0E-4</data>
      <data key="d39"/>
      <data key="d40">
        <y:PolyLineEdge>
          <y:Path sx="0.0" sy="0.0" tx="0.0" ty="0.0"/>
          <y:LineStyle color="#D8D8D8" type="line" width="1.0"/>
          <y:Arrows source="delta" target="none"/>
          <y:BendStyle smoothed="false"/>
        </y:PolyLineEdge>
      </data>
    </edge>
    <edge id="e92" source="n323" target="n120">
      <data key="d27" xml:space="preserve"><![CDATA[walk]]></data>
      <data key="d28"/>
      <data key="d29"/>
      <data key="d30"/>
      <data key="d31" xml:space="preserve">7.02728462684185E-4</data>
      <data key="d33" xml:space="preserve">false</data>
      <data key="d34" xml:space="preserve">false</data>
      <data key="d35" xml:space="preserve">false</data>
      <data key="d36" xml:space="preserve">true</data>
      <data key="d37" xml:space="preserve">5.0E-4</data>
      <data key="d39"/>
      <data key="d40">
        <y:PolyLineEdge>
          <y:Path sx="0.0" sy="0.0" tx="0.0" ty="0.0"/>
          <y:LineStyle color="#D8D8D8" type="line" width="1.0"/>
          <y:Arrows source="delta" target="none"/>
          <y:BendStyle smoothed="false"/>
        </y:PolyLineEdge>
      </data>
    </edge>
    <edge id="e93" source="n323" target="n121">
      <data key="d27" xml:space="preserve"><![CDATA[walk]]></data>
      <data key="d28"/>
      <data key="d29"/>
      <data key="d30"/>
      <data key="d31" xml:space="preserve">7.027284626841852E-4</data>
      <data key="d33" xml:space="preserve">false</data>
      <data key="d34" xml:space="preserve">false</data>
      <data key="d35" xml:space="preserve">false</data>
      <data key="d36" xml:space="preserve">true</data>
      <data key="d37" xml:space="preserve">5.0E-4</data>
      <data key="d39"/>
      <data key="d40">
        <y:PolyLineEdge>
          <y:Path sx="0.0" sy="0.0" tx="0.0" ty="0.0"/>
          <y:LineStyle color="#D8D8D8" type="line" width="1.0"/>
          <y:Arrows source="delta" target="none"/>
          <y:BendStyle smoothed="false"/>
        </y:PolyLineEdge>
      </data>
    </edge>
    <edge id="e94" source="n323" target="n122">
      <data key="d27" xml:space="preserve"><![CDATA[walk]]></data>
      <data key="d28"/>
      <data key="d29"/>
      <data key="d30"/>
      <data key="d31" xml:space="preserve">7.02728462684185E-4</data>
      <data key="d33" xml:space="preserve">false</data>
      <data key="d34" xml:space="preserve">false</data>
      <data key="d35" xml:space="preserve">false</data>
      <data key="d36" xml:space="preserve">true</data>
      <data key="d37" xml:space="preserve">5.0E-4</data>
      <data key="d39"/>
      <data key="d40">
        <y:PolyLineEdge>
          <y:Path sx="0.0" sy="0.0" tx="0.0" ty="0.0"/>
          <y:LineStyle color="#D8D8D8" type="line" width="1.0"/>
          <y:Arrows source="delta" target="none"/>
          <y:BendStyle smoothed="false"/>
        </y:PolyLineEdge>
      </data>
    </edge>
    <edge id="e95" source="n323" target="n123">
      <data key="d27" xml:space="preserve"><![CDATA[walk]]></data>
      <data key="d28"/>
      <data key="d29"/>
      <data key="d30"/>
      <data key="d31" xml:space="preserve">0.0011287303147458532</data>
      <data key="d33" xml:space="preserve">false</data>
      <data key="d34" xml:space="preserve">false</data>
      <data key="d35" xml:space="preserve">false</data>
      <data key="d36" xml:space="preserve">true</data>
      <data key="d37" xml:space="preserve">5.643651573729266E-4</data>
      <data key="d39"/>
      <data key="d40">
        <y:PolyLineEdge>
          <y:Path sx="0.0" sy="0.0" tx="0.0" ty="0.0"/>
          <y:LineStyle color="#D8D8D8" type="line" width="1.0"/>
          <y:Arrows source="delta" target="none"/>
          <y:BendStyle smoothed="false"/>
        </y:PolyLineEdge>
      </data>
    </edge>
    <edge id="e96" source="n323" target="n128">
      <data key="d27" xml:space="preserve"><![CDATA[walk]]></data>
      <data key="d28"/>
      <data key="d29"/>
      <data key="d30"/>
      <data key="d31" xml:space="preserve">0.0010376640726629898</data>
      <data key="d33" xml:space="preserve">false</data>
      <data key="d34" xml:space="preserve">false</data>
      <data key="d35" xml:space="preserve">false</data>
      <data key="d36" xml:space="preserve">true</data>
      <data key="d37" xml:space="preserve">5.188320363314949E-4</data>
      <data key="d39"/>
      <data key="d40">
        <y:PolyLineEdge>
          <y:Path sx="0.0" sy="0.0" tx="0.0" ty="0.0"/>
          <y:LineStyle color="#D8D8D8" type="line" width="1.0"/>
          <y:Arrows source="delta" target="none"/>
          <y:BendStyle smoothed="false"/>
        </y:PolyLineEdge>
      </data>
    </edge>
    <edge id="e97" source="n323" target="n176">
      <data key="d27" xml:space="preserve"><![CDATA[walk]]></data>
      <data key="d28"/>
      <data key="d29"/>
      <data key="d30"/>
      <data key="d31" xml:space="preserve">7.062161797265176E-4</data>
      <data key="d33" xml:space="preserve">false</data>
      <data key="d34" xml:space="preserve">false</data>
      <data key="d35" xml:space="preserve">false</data>
      <data key="d36" xml:space="preserve">true</data>
      <data key="d37" xml:space="preserve">5.0E-4</data>
      <data key="d39"/>
      <data key="d40">
        <y:PolyLineEdge>
          <y:Path sx="0.0" sy="0.0" tx="0.0" ty="0.0"/>
          <y:LineStyle color="#D8D8D8" type="line" width="1.0"/>
          <y:Arrows source="delta" target="none"/>
          <y:BendStyle smoothed="false"/>
        </y:PolyLineEdge>
      </data>
    </edge>
    <edge id="e98" source="n323" target="n201">
      <data key="d27" xml:space="preserve"><![CDATA[walk]]></data>
      <data key="d28"/>
      <data key="d29"/>
      <data key="d30"/>
      <data key="d31" xml:space="preserve">0.0014816836618690194</data>
      <data key="d33" xml:space="preserve">false</data>
      <data key="d34" xml:space="preserve">false</data>
      <data key="d35" xml:space="preserve">false</data>
      <data key="d36" xml:space="preserve">true</data>
      <data key="d37" xml:space="preserve">7.408418309345097E-4</data>
      <data key="d39"/>
      <data key="d40">
        <y:PolyLineEdge>
          <y:Path sx="0.0" sy="0.0" tx="0.0" ty="0.0"/>
          <y:LineStyle color="#D8D8D8" type="line" width="1.0"/>
          <y:Arrows source="delta" target="none"/>
          <y:BendStyle smoothed="false"/>
        </y:PolyLineEdge>
      </data>
    </edge>
    <edge id="e99" source="n323" target="n207">
      <data key="d27" xml:space="preserve"><![CDATA[walk]]></data>
      <data key="d28"/>
      <data key="d29"/>
      <data key="d30"/>
      <data key="d31" xml:space="preserve">0.001115438270935974</data>
      <data key="d33" xml:space="preserve">false</data>
      <data key="d34" xml:space="preserve">false</data>
      <data key="d35" xml:space="preserve">false</data>
      <data key="d36" xml:space="preserve">true</data>
      <data key="d37" xml:space="preserve">5.57719135467987E-4</data>
      <data key="d39"/>
      <data key="d40">
        <y:PolyLineEdge>
          <y:Path sx="0.0" sy="0.0" tx="0.0" ty="0.0"/>
          <y:LineStyle color="#D8D8D8" type="line" width="1.0"/>
          <y:Arrows source="delta" target="none"/>
          <y:BendStyle smoothed="false"/>
        </y:PolyLineEdge>
      </data>
    </edge>
    <edge id="e100" source="n323" target="n216">
      <data key="d27" xml:space="preserve"><![CDATA[walk]]></data>
      <data key="d28"/>
      <data key="d29"/>
      <data key="d30"/>
      <data key="d31" xml:space="preserve">0.001090735550137506</data>
      <data key="d33" xml:space="preserve">false</data>
      <data key="d34" xml:space="preserve">false</data>
      <data key="d35" xml:space="preserve">false</data>
      <data key="d36" xml:space="preserve">true</data>
      <data key="d37" xml:space="preserve">5.45367775068753E-4</data>
      <data key="d39"/>
      <data key="d40">
        <y:PolyLineEdge>
          <y:Path sx="0.0" sy="0.0" tx="0.0" ty="0.0"/>
          <y:LineStyle color="#D8D8D8" type="line" width="1.0"/>
          <y:Arrows source="delta" target="none"/>
          <y:BendStyle smoothed="false"/>
        </y:PolyLineEdge>
      </data>
    </edge>
    <edge id="e101" source="n323" target="n226">
      <data key="d27" xml:space="preserve"><![CDATA[walk]]></data>
      <data key="d28"/>
      <data key="d29"/>
      <data key="d30"/>
      <data key="d31" xml:space="preserve">8.298673462512005E-4</data>
      <data key="d33" xml:space="preserve">false</data>
      <data key="d34" xml:space="preserve">false</data>
      <data key="d35" xml:space="preserve">false</data>
      <data key="d36" xml:space="preserve">true</data>
      <data key="d37" xml:space="preserve">5.0E-4</data>
      <data key="d39"/>
      <data key="d40">
        <y:PolyLineEdge>
          <y:Path sx="0.0" sy="0.0" tx="0.0" ty="0.0"/>
          <y:LineStyle color="#D8D8D8" type="line" width="1.0"/>
          <y:Arrows source="delta" target="none"/>
          <y:BendStyle smoothed="false"/>
        </y:PolyLineEdge>
      </data>
    </edge>
    <edge id="e102" source="n323" target="n259">
      <data key="d27" xml:space="preserve"><![CDATA[walk]]></data>
      <data key="d28"/>
      <data key="d29"/>
      <data key="d30"/>
      <data key="d31" xml:space="preserve">0.0016062769685454372</data>
      <data key="d33" xml:space="preserve">false</data>
      <data key="d34" xml:space="preserve">false</data>
      <data key="d35" xml:space="preserve">false</data>
      <data key="d36" xml:space="preserve">true</data>
      <data key="d37" xml:space="preserve">8.031384842727186E-4</data>
      <data key="d39"/>
      <data key="d40">
        <y:PolyLineEdge>
          <y:Path sx="0.0" sy="0.0" tx="0.0" ty="0.0"/>
          <y:LineStyle color="#D8D8D8" type="line" width="1.0"/>
          <y:Arrows source="delta" target="none"/>
          <y:BendStyle smoothed="false"/>
        </y:PolyLineEdge>
      </data>
    </edge>
    <edge id="e103" source="n323" target="n260">
      <data key="d27" xml:space="preserve"><![CDATA[walk]]></data>
      <data key="d28"/>
      <data key="d29"/>
      <data key="d30"/>
      <data key="d31" xml:space="preserve">0.0010502358672247166</data>
      <data key="d33" xml:space="preserve">false</data>
      <data key="d34" xml:space="preserve">false</data>
      <data key="d35" xml:space="preserve">false</data>
      <data key="d36" xml:space="preserve">true</data>
      <data key="d37" xml:space="preserve">5.251179336123583E-4</data>
      <data key="d39"/>
      <data key="d40">
        <y:PolyLineEdge>
          <y:Path sx="0.0" sy="0.0" tx="0.0" ty="0.0"/>
          <y:LineStyle color="#D8D8D8" type="line" width="1.0"/>
          <y:Arrows source="delta" target="none"/>
          <y:BendStyle smoothed="false"/>
        </y:PolyLineEdge>
      </data>
    </edge>
    <edge id="e104" source="n323" target="n261">
      <data key="d27" xml:space="preserve"><![CDATA[walk]]></data>
      <data key="d28"/>
      <data key="d29"/>
      <data key="d30"/>
      <data key="d31" xml:space="preserve">0.0013020604081992774</data>
      <data key="d33" xml:space="preserve">false</data>
      <data key="d34" xml:space="preserve">false</data>
      <data key="d35" xml:space="preserve">false</data>
      <data key="d36" xml:space="preserve">true</data>
      <data key="d37" xml:space="preserve">6.510302040996387E-4</data>
      <data key="d39"/>
      <data key="d40">
        <y:PolyLineEdge>
          <y:Path sx="0.0" sy="0.0" tx="0.0" ty="0.0"/>
          <y:LineStyle color="#D8D8D8" type="line" width="1.0"/>
          <y:Arrows source="delta" target="none"/>
          <y:BendStyle smoothed="false"/>
        </y:PolyLineEdge>
      </data>
    </edge>
    <edge id="e105" source="n323" target="n262">
      <data key="d27" xml:space="preserve"><![CDATA[walk]]></data>
      <data key="d28"/>
      <data key="d29"/>
      <data key="d30"/>
      <data key="d31" xml:space="preserve">0.0010463885974471914</data>
      <data key="d33" xml:space="preserve">false</data>
      <data key="d34" xml:space="preserve">false</data>
      <data key="d35" xml:space="preserve">false</data>
      <data key="d36" xml:space="preserve">true</data>
      <data key="d37" xml:space="preserve">5.231942987235957E-4</data>
      <data key="d39"/>
      <data key="d40">
        <y:PolyLineEdge>
          <y:Path sx="0.0" sy="0.0" tx="0.0" ty="0.0"/>
          <y:LineStyle color="#D8D8D8" type="line" width="1.0"/>
          <y:Arrows source="delta" target="none"/>
          <y:BendStyle smoothed="false"/>
        </y:PolyLineEdge>
      </data>
    </edge>
    <edge id="e106" source="n323" target="n266">
      <data key="d27" xml:space="preserve"><![CDATA[walk]]></data>
      <data key="d28"/>
      <data key="d29"/>
      <data key="d30"/>
      <data key="d31" xml:space="preserve">9.89814720511059E-4</data>
      <data key="d33" xml:space="preserve">false</data>
      <data key="d34" xml:space="preserve">false</data>
      <data key="d35" xml:space="preserve">false</data>
      <data key="d36" xml:space="preserve">true</data>
      <data key="d37" xml:space="preserve">5.0E-4</data>
      <data key="d39"/>
      <data key="d40">
        <y:PolyLineEdge>
          <y:Path sx="0.0" sy="0.0" tx="0.0" ty="0.0"/>
          <y:LineStyle color="#D8D8D8" type="line" width="1.0"/>
          <y:Arrows source="delta" target="none"/>
          <y:BendStyle smoothed="false"/>
        </y:PolyLineEdge>
      </data>
    </edge>
    <edge id="e107" source="n323" target="n267">
      <data key="d27" xml:space="preserve"><![CDATA[walk]]></data>
      <data key="d28"/>
      <data key="d29"/>
      <data key="d30"/>
      <data key="d31" xml:space="preserve">0.0014055073541159179</data>
      <data key="d33" xml:space="preserve">false</data>
      <data key="d34" xml:space="preserve">false</data>
      <data key="d35" xml:space="preserve">false</data>
      <data key="d36" xml:space="preserve">true</data>
      <data key="d37" xml:space="preserve">7.027536770579589E-4</data>
      <data key="d39"/>
      <data key="d40">
        <y:PolyLineEdge>
          <y:Path sx="0.0" sy="0.0" tx="0.0" ty="0.0"/>
          <y:LineStyle color="#D8D8D8" type="line" width="1.0"/>
          <y:Arrows source="delta" target="none"/>
          <y:BendStyle smoothed="false"/>
        </y:PolyLineEdge>
      </data>
    </edge>
    <edge id="e108" source="n323" target="n271">
      <data key="d27" xml:space="preserve"><![CDATA[walk]]></data>
      <data key="d28"/>
      <data key="d29"/>
      <data key="d30"/>
      <data key="d31" xml:space="preserve">0.0016251094637367651</data>
      <data key="d33" xml:space="preserve">false</data>
      <data key="d34" xml:space="preserve">false</data>
      <data key="d35" xml:space="preserve">false</data>
      <data key="d36" xml:space="preserve">true</data>
      <data key="d37" xml:space="preserve">8.125547318683826E-4</data>
      <data key="d39"/>
      <data key="d40">
        <y:PolyLineEdge>
          <y:Path sx="0.0" sy="0.0" tx="0.0" ty="0.0"/>
          <y:LineStyle color="#D8D8D8" type="line" width="1.0"/>
          <y:Arrows source="delta" target="none"/>
          <y:BendStyle smoothed="false"/>
        </y:PolyLineEdge>
      </data>
    </edge>
    <edge id="e109" source="n324" target="n0">
      <data key="d27" xml:space="preserve"><![CDATA[walk]]></data>
      <data key="d28"/>
      <data key="d29"/>
      <data key="d30"/>
      <data key="d31" xml:space="preserve">7.406574296749531E-4</data>
      <data key="d33" xml:space="preserve">false</data>
      <data key="d34" xml:space="preserve">false</data>
      <data key="d35" xml:space="preserve">false</data>
      <data key="d36" xml:space="preserve">true</data>
      <data key="d37" xml:space="preserve">5.0E-4</data>
      <data key="d39"/>
      <data key="d40">
        <y:PolyLineEdge>
          <y:Path sx="0.0" sy="0.0" tx="0.0" ty="0.0"/>
          <y:LineStyle color="#D8D8D8" type="line" width="1.0"/>
          <y:Arrows source="delta" target="none"/>
          <y:BendStyle smoothed="false"/>
        </y:PolyLineEdge>
      </data>
    </edge>
    <edge id="e110" source="n324" target="n23">
      <data key="d27" xml:space="preserve"><![CDATA[walk]]></data>
      <data key="d28"/>
      <data key="d29"/>
      <data key="d30"/>
      <data key="d31" xml:space="preserve">7.4030650983457E-4</data>
      <data key="d33" xml:space="preserve">false</data>
      <data key="d34" xml:space="preserve">false</data>
      <data key="d35" xml:space="preserve">false</data>
      <data key="d36" xml:space="preserve">true</data>
      <data key="d37" xml:space="preserve">5.0E-4</data>
      <data key="d39"/>
      <data key="d40">
        <y:PolyLineEdge>
          <y:Path sx="0.0" sy="0.0" tx="0.0" ty="0.0"/>
          <y:LineStyle color="#D8D8D8" type="line" width="1.0"/>
          <y:Arrows source="delta" target="none"/>
          <y:BendStyle smoothed="false"/>
        </y:PolyLineEdge>
      </data>
    </edge>
    <edge id="e111" source="n324" target="n38">
      <data key="d27" xml:space="preserve"><![CDATA[walk]]></data>
      <data key="d28"/>
      <data key="d29"/>
      <data key="d30"/>
      <data key="d31" xml:space="preserve">0.0011668032593781037</data>
      <data key="d33" xml:space="preserve">false</data>
      <data key="d34" xml:space="preserve">false</data>
      <data key="d35" xml:space="preserve">false</data>
      <data key="d36" xml:space="preserve">true</data>
      <data key="d37" xml:space="preserve">5.834016296890519E-4</data>
      <data key="d39"/>
      <data key="d40">
        <y:PolyLineEdge>
          <y:Path sx="0.0" sy="0.0" tx="0.0" ty="0.0"/>
          <y:LineStyle color="#D8D8D8" type="line" width="1.0"/>
          <y:Arrows source="delta" target="none"/>
          <y:BendStyle smoothed="false"/>
        </y:PolyLineEdge>
      </data>
    </edge>
    <edge id="e112" source="n324" target="n95">
      <data key="d27" xml:space="preserve"><![CDATA[walk]]></data>
      <data key="d28"/>
      <data key="d29"/>
      <data key="d30"/>
      <data key="d31" xml:space="preserve">0.001127385416043919</data>
      <data key="d33" xml:space="preserve">false</data>
      <data key="d34" xml:space="preserve">false</data>
      <data key="d35" xml:space="preserve">false</data>
      <data key="d36" xml:space="preserve">true</data>
      <data key="d37" xml:space="preserve">5.636927080219595E-4</data>
      <data key="d39"/>
      <data key="d40">
        <y:PolyLineEdge>
          <y:Path sx="0.0" sy="0.0" tx="0.0" ty="0.0"/>
          <y:LineStyle color="#D8D8D8" type="line" width="1.0"/>
          <y:Arrows source="delta" target="none"/>
          <y:BendStyle smoothed="false"/>
        </y:PolyLineEdge>
      </data>
    </edge>
    <edge id="e113" source="n324" target="n99">
      <data key="d27" xml:space="preserve"><![CDATA[walk]]></data>
      <data key="d28"/>
      <data key="d29"/>
      <data key="d30"/>
      <data key="d31" xml:space="preserve">0.0015326444545123168</data>
      <data key="d33" xml:space="preserve">false</data>
      <data key="d34" xml:space="preserve">false</data>
      <data key="d35" xml:space="preserve">false</data>
      <data key="d36" xml:space="preserve">true</data>
      <data key="d37" xml:space="preserve">7.663222272561584E-4</data>
      <data key="d39"/>
      <data key="d40">
        <y:PolyLineEdge>
          <y:Path sx="0.0" sy="0.0" tx="0.0" ty="0.0"/>
          <y:LineStyle color="#D8D8D8" type="line" width="1.0"/>
          <y:Arrows source="delta" target="none"/>
          <y:BendStyle smoothed="false"/>
        </y:PolyLineEdge>
      </data>
    </edge>
    <edge id="e114" source="n324" target="n141">
      <data key="d27" xml:space="preserve"><![CDATA[walk]]></data>
      <data key="d28"/>
      <data key="d29"/>
      <data key="d30"/>
      <data key="d31" xml:space="preserve">0.0011673225869709674</data>
      <data key="d33" xml:space="preserve">false</data>
      <data key="d34" xml:space="preserve">false</data>
```
