## Supplementary_Data_1_Diffusion networks of SARS-CoV-2 and SARS-CoV proteins for "Multilevel proteomics reveals host perturbations by SARS-CoV-2 and SARS-CoV": cov2_HCoV_ORF4_flow_20200609.graphml (part 2 of 7)

```
      <data key="d35" xml:space="preserve">false</data>
      <data key="d36" xml:space="preserve">true</data>
      <data key="d37" xml:space="preserve">5.836612934854837E-4</data>
      <data key="d39"/>
      <data key="d40">
        <y:PolyLineEdge>
          <y:Path sx="0.0" sy="0.0" tx="0.0" ty="0.0"/>
          <y:LineStyle color="#D8D8D8" type="line" width="1.0"/>
          <y:Arrows source="delta" target="none"/>
          <y:BendStyle smoothed="false"/>
        </y:PolyLineEdge>
      </data>
    </edge>
    <edge id="e115" source="n324" target="n151">
      <data key="d27" xml:space="preserve"><![CDATA[walk]]></data>
      <data key="d28"/>
      <data key="d29"/>
      <data key="d30"/>
      <data key="d31" xml:space="preserve">0.0011694250977195967</data>
      <data key="d33" xml:space="preserve">false</data>
      <data key="d34" xml:space="preserve">false</data>
      <data key="d35" xml:space="preserve">false</data>
      <data key="d36" xml:space="preserve">true</data>
      <data key="d37" xml:space="preserve">5.847125488597984E-4</data>
      <data key="d39"/>
      <data key="d40">
        <y:PolyLineEdge>
          <y:Path sx="0.0" sy="0.0" tx="0.0" ty="0.0"/>
          <y:LineStyle color="#D8D8D8" type="line" width="1.0"/>
          <y:Arrows source="delta" target="none"/>
          <y:BendStyle smoothed="false"/>
        </y:PolyLineEdge>
      </data>
    </edge>
    <edge id="e116" source="n324" target="n201">
      <data key="d27" xml:space="preserve"><![CDATA[walk]]></data>
      <data key="d28"/>
      <data key="d29"/>
      <data key="d30"/>
      <data key="d31" xml:space="preserve">7.945518099685738E-4</data>
      <data key="d33" xml:space="preserve">false</data>
      <data key="d34" xml:space="preserve">false</data>
      <data key="d35" xml:space="preserve">false</data>
      <data key="d36" xml:space="preserve">true</data>
      <data key="d37" xml:space="preserve">5.0E-4</data>
      <data key="d39"/>
      <data key="d40">
        <y:PolyLineEdge>
          <y:Path sx="0.0" sy="0.0" tx="0.0" ty="0.0"/>
          <y:LineStyle color="#D8D8D8" type="line" width="1.0"/>
          <y:Arrows source="delta" target="none"/>
          <y:BendStyle smoothed="false"/>
        </y:PolyLineEdge>
      </data>
    </edge>
    <edge id="e117" source="n324" target="n272">
      <data key="d27" xml:space="preserve"><![CDATA[walk]]></data>
      <data key="d28"/>
      <data key="d29"/>
      <data key="d30"/>
      <data key="d31" xml:space="preserve">0.0010017157982936244</data>
      <data key="d33" xml:space="preserve">false</data>
      <data key="d34" xml:space="preserve">false</data>
      <data key="d35" xml:space="preserve">false</data>
      <data key="d36" xml:space="preserve">true</data>
      <data key="d37" xml:space="preserve">5.008578991468122E-4</data>
      <data key="d39"/>
      <data key="d40">
        <y:PolyLineEdge>
          <y:Path sx="0.0" sy="0.0" tx="0.0" ty="0.0"/>
          <y:LineStyle color="#D8D8D8" type="line" width="1.0"/>
          <y:Arrows source="delta" target="none"/>
          <y:BendStyle smoothed="false"/>
        </y:PolyLineEdge>
      </data>
    </edge>
    <edge id="e118" source="n324" target="n277">
      <data key="d27" xml:space="preserve"><![CDATA[walk]]></data>
      <data key="d28"/>
      <data key="d29"/>
      <data key="d30"/>
      <data key="d31" xml:space="preserve">8.735594334863474E-4</data>
      <data key="d33" xml:space="preserve">false</data>
      <data key="d34" xml:space="preserve">false</data>
      <data key="d35" xml:space="preserve">false</data>
      <data key="d36" xml:space="preserve">true</data>
      <data key="d37" xml:space="preserve">5.0E-4</data>
      <data key="d39"/>
      <data key="d40">
        <y:PolyLineEdge>
          <y:Path sx="0.0" sy="0.0" tx="0.0" ty="0.0"/>
          <y:LineStyle color="#D8D8D8" type="line" width="1.0"/>
          <y:Arrows source="delta" target="none"/>
          <y:BendStyle smoothed="false"/>
        </y:PolyLineEdge>
      </data>
    </edge>
    <edge id="e119" source="n324" target="n286">
      <data key="d27" xml:space="preserve"><![CDATA[walk]]></data>
      <data key="d28"/>
      <data key="d29"/>
      <data key="d30"/>
      <data key="d31" xml:space="preserve">7.954636844607144E-4</data>
      <data key="d33" xml:space="preserve">false</data>
      <data key="d34" xml:space="preserve">false</data>
      <data key="d35" xml:space="preserve">false</data>
      <data key="d36" xml:space="preserve">true</data>
      <data key="d37" xml:space="preserve">5.0E-4</data>
      <data key="d39"/>
      <data key="d40">
        <y:PolyLineEdge>
          <y:Path sx="0.0" sy="0.0" tx="0.0" ty="0.0"/>
          <y:LineStyle color="#D8D8D8" type="line" width="1.0"/>
          <y:Arrows source="delta" target="none"/>
          <y:BendStyle smoothed="false"/>
        </y:PolyLineEdge>
      </data>
    </edge>
    <edge id="e120" source="n324" target="n304">
      <data key="d27" xml:space="preserve"><![CDATA[walk]]></data>
      <data key="d28"/>
      <data key="d29"/>
      <data key="d30"/>
      <data key="d31" xml:space="preserve">7.393257140277869E-4</data>
      <data key="d33" xml:space="preserve">false</data>
      <data key="d34" xml:space="preserve">false</data>
      <data key="d35" xml:space="preserve">false</data>
      <data key="d36" xml:space="preserve">true</data>
      <data key="d37" xml:space="preserve">5.0E-4</data>
      <data key="d39"/>
      <data key="d40">
        <y:PolyLineEdge>
          <y:Path sx="0.0" sy="0.0" tx="0.0" ty="0.0"/>
          <y:LineStyle color="#D8D8D8" type="line" width="1.0"/>
          <y:Arrows source="delta" target="none"/>
          <y:BendStyle smoothed="false"/>
        </y:PolyLineEdge>
      </data>
    </edge>
    <edge id="e121" source="n325" target="n38">
      <data key="d27" xml:space="preserve"><![CDATA[walk]]></data>
      <data key="d28"/>
      <data key="d29"/>
      <data key="d30"/>
      <data key="d31" xml:space="preserve">0.004320454294869281</data>
      <data key="d33" xml:space="preserve">false</data>
      <data key="d34" xml:space="preserve">false</data>
      <data key="d35" xml:space="preserve">false</data>
      <data key="d36" xml:space="preserve">true</data>
      <data key="d37" xml:space="preserve">0.0021602271474346407</data>
      <data key="d39"/>
      <data key="d40">
        <y:PolyLineEdge>
          <y:Path sx="0.0" sy="0.0" tx="0.0" ty="0.0"/>
          <y:LineStyle color="#D8D8D8" type="line" width="1.0"/>
          <y:Arrows source="delta" target="none"/>
          <y:BendStyle smoothed="false"/>
        </y:PolyLineEdge>
      </data>
    </edge>
    <edge id="e122" source="n325" target="n95">
      <data key="d27" xml:space="preserve"><![CDATA[walk]]></data>
      <data key="d28"/>
      <data key="d29"/>
      <data key="d30"/>
      <data key="d31" xml:space="preserve">0.0026459953188193676</data>
      <data key="d33" xml:space="preserve">false</data>
      <data key="d34" xml:space="preserve">false</data>
      <data key="d35" xml:space="preserve">false</data>
      <data key="d36" xml:space="preserve">true</data>
      <data key="d37" xml:space="preserve">0.0013229976594096838</data>
      <data key="d39"/>
      <data key="d40">
        <y:PolyLineEdge>
          <y:Path sx="0.0" sy="0.0" tx="0.0" ty="0.0"/>
          <y:LineStyle color="#D8D8D8" type="line" width="1.0"/>
          <y:Arrows source="delta" target="none"/>
          <y:BendStyle smoothed="false"/>
        </y:PolyLineEdge>
      </data>
    </edge>
    <edge id="e123" source="n325" target="n99">
      <data key="d27" xml:space="preserve"><![CDATA[walk]]></data>
      <data key="d28"/>
      <data key="d29"/>
      <data key="d30"/>
      <data key="d31" xml:space="preserve">0.0022332776484631275</data>
      <data key="d33" xml:space="preserve">false</data>
      <data key="d34" xml:space="preserve">false</data>
      <data key="d35" xml:space="preserve">false</data>
      <data key="d36" xml:space="preserve">true</data>
      <data key="d37" xml:space="preserve">0.0011166388242315637</data>
      <data key="d39"/>
      <data key="d40">
        <y:PolyLineEdge>
          <y:Path sx="0.0" sy="0.0" tx="0.0" ty="0.0"/>
          <y:LineStyle color="#D8D8D8" type="line" width="1.0"/>
          <y:Arrows source="delta" target="none"/>
          <y:BendStyle smoothed="false"/>
        </y:PolyLineEdge>
      </data>
    </edge>
    <edge id="e124" source="n325" target="n108">
      <data key="d27" xml:space="preserve"><![CDATA[walk]]></data>
      <data key="d28"/>
      <data key="d29"/>
      <data key="d30"/>
      <data key="d31" xml:space="preserve">0.0013371791740733221</data>
      <data key="d33" xml:space="preserve">false</data>
      <data key="d34" xml:space="preserve">false</data>
      <data key="d35" xml:space="preserve">false</data>
      <data key="d36" xml:space="preserve">true</data>
      <data key="d37" xml:space="preserve">6.685895870366611E-4</data>
      <data key="d39"/>
      <data key="d40">
        <y:PolyLineEdge>
          <y:Path sx="0.0" sy="0.0" tx="0.0" ty="0.0"/>
          <y:LineStyle color="#D8D8D8" type="line" width="1.0"/>
          <y:Arrows source="delta" target="none"/>
          <y:BendStyle smoothed="false"/>
        </y:PolyLineEdge>
      </data>
    </edge>
    <edge id="e125" source="n325" target="n115">
      <data key="d27" xml:space="preserve"><![CDATA[walk]]></data>
      <data key="d28"/>
      <data key="d29"/>
      <data key="d30"/>
      <data key="d31" xml:space="preserve">0.0010187843944725113</data>
      <data key="d33" xml:space="preserve">false</data>
      <data key="d34" xml:space="preserve">false</data>
      <data key="d35" xml:space="preserve">false</data>
      <data key="d36" xml:space="preserve">true</data>
      <data key="d37" xml:space="preserve">5.093921972362557E-4</data>
      <data key="d39"/>
      <data key="d40">
        <y:PolyLineEdge>
          <y:Path sx="0.0" sy="0.0" tx="0.0" ty="0.0"/>
          <y:LineStyle color="#D8D8D8" type="line" width="1.0"/>
          <y:Arrows source="delta" target="none"/>
          <y:BendStyle smoothed="false"/>
        </y:PolyLineEdge>
      </data>
    </edge>
    <edge id="e126" source="n325" target="n123">
      <data key="d27" xml:space="preserve"><![CDATA[walk]]></data>
      <data key="d28"/>
      <data key="d29"/>
      <data key="d30"/>
      <data key="d31" xml:space="preserve">0.001994621820570483</data>
      <data key="d33" xml:space="preserve">false</data>
      <data key="d34" xml:space="preserve">false</data>
      <data key="d35" xml:space="preserve">false</data>
      <data key="d36" xml:space="preserve">true</data>
      <data key="d37" xml:space="preserve">9.973109102852414E-4</data>
      <data key="d39"/>
      <data key="d40">
        <y:PolyLineEdge>
          <y:Path sx="0.0" sy="0.0" tx="0.0" ty="0.0"/>
          <y:LineStyle color="#D8D8D8" type="line" width="1.0"/>
          <y:Arrows source="delta" target="none"/>
          <y:BendStyle smoothed="false"/>
        </y:PolyLineEdge>
      </data>
    </edge>
    <edge id="e127" source="n325" target="n141">
      <data key="d27" xml:space="preserve"><![CDATA[walk]]></data>
      <data key="d28"/>
      <data key="d29"/>
      <data key="d30"/>
      <data key="d31" xml:space="preserve">0.0016769613301675205</data>
      <data key="d33" xml:space="preserve">false</data>
      <data key="d34" xml:space="preserve">false</data>
      <data key="d35" xml:space="preserve">false</data>
      <data key="d36" xml:space="preserve">true</data>
      <data key="d37" xml:space="preserve">8.384806650837603E-4</data>
      <data key="d39"/>
      <data key="d40">
        <y:PolyLineEdge>
          <y:Path sx="0.0" sy="0.0" tx="0.0" ty="0.0"/>
          <y:LineStyle color="#D8D8D8" type="line" width="1.0"/>
          <y:Arrows source="delta" target="none"/>
          <y:BendStyle smoothed="false"/>
        </y:PolyLineEdge>
      </data>
    </edge>
    <edge id="e128" source="n325" target="n151">
      <data key="d27" xml:space="preserve"><![CDATA[walk]]></data>
      <data key="d28"/>
      <data key="d29"/>
      <data key="d30"/>
      <data key="d31" xml:space="preserve">0.0014141140780921922</data>
      <data key="d33" xml:space="preserve">false</data>
      <data key="d34" xml:space="preserve">false</data>
      <data key="d35" xml:space="preserve">false</data>
      <data key="d36" xml:space="preserve">true</data>
      <data key="d37" xml:space="preserve">7.070570390460961E-4</data>
      <data key="d39"/>
      <data key="d40">
        <y:PolyLineEdge>
          <y:Path sx="0.0" sy="0.0" tx="0.0" ty="0.0"/>
          <y:LineStyle color="#D8D8D8" type="line" width="1.0"/>
          <y:Arrows source="delta" target="none"/>
          <y:BendStyle smoothed="false"/>
        </y:PolyLineEdge>
      </data>
    </edge>
    <edge id="e129" source="n325" target="n201">
      <data key="d27" xml:space="preserve"><![CDATA[walk]]></data>
      <data key="d28"/>
      <data key="d29"/>
      <data key="d30"/>
      <data key="d31" xml:space="preserve">0.0023188395985170194</data>
      <data key="d33" xml:space="preserve">false</data>
      <data key="d34" xml:space="preserve">false</data>
      <data key="d35" xml:space="preserve">false</data>
      <data key="d36" xml:space="preserve">true</data>
      <data key="d37" xml:space="preserve">0.0011594197992585097</data>
      <data key="d39"/>
      <data key="d40">
        <y:PolyLineEdge>
          <y:Path sx="0.0" sy="0.0" tx="0.0" ty="0.0"/>
          <y:LineStyle color="#D8D8D8" type="line" width="1.0"/>
          <y:Arrows source="delta" target="none"/>
          <y:BendStyle smoothed="false"/>
        </y:PolyLineEdge>
      </data>
    </edge>
    <edge id="e130" source="n325" target="n207">
      <data key="d27" xml:space="preserve"><![CDATA[walk]]></data>
      <data key="d28"/>
      <data key="d29"/>
      <data key="d30"/>
      <data key="d31" xml:space="preserve">0.0019886876883091482</data>
      <data key="d33" xml:space="preserve">false</data>
      <data key="d34" xml:space="preserve">false</data>
      <data key="d35" xml:space="preserve">false</data>
      <data key="d36" xml:space="preserve">true</data>
      <data key="d37" xml:space="preserve">9.943438441545741E-4</data>
      <data key="d39"/>
      <data key="d40">
        <y:PolyLineEdge>
          <y:Path sx="0.0" sy="0.0" tx="0.0" ty="0.0"/>
          <y:LineStyle color="#D8D8D8" type="line" width="1.0"/>
          <y:Arrows source="delta" target="none"/>
          <y:BendStyle smoothed="false"/>
        </y:PolyLineEdge>
      </data>
    </edge>
    <edge id="e131" source="n325" target="n223">
      <data key="d27" xml:space="preserve"><![CDATA[walk]]></data>
      <data key="d28"/>
      <data key="d29"/>
      <data key="d30"/>
      <data key="d31" xml:space="preserve">0.0010958886147969405</data>
      <data key="d33" xml:space="preserve">false</data>
      <data key="d34" xml:space="preserve">false</data>
      <data key="d35" xml:space="preserve">false</data>
      <data key="d36" xml:space="preserve">true</data>
      <data key="d37" xml:space="preserve">5.479443073984703E-4</data>
      <data key="d39"/>
      <data key="d40">
        <y:PolyLineEdge>
          <y:Path sx="0.0" sy="0.0" tx="0.0" ty="0.0"/>
          <y:LineStyle color="#D8D8D8" type="line" width="1.0"/>
          <y:Arrows source="delta" target="none"/>
          <y:BendStyle smoothed="false"/>
        </y:PolyLineEdge>
      </data>
    </edge>
    <edge id="e132" source="n325" target="n226">
      <data key="d27" xml:space="preserve"><![CDATA[walk]]></data>
      <data key="d28"/>
      <data key="d29"/>
      <data key="d30"/>
      <data key="d31" xml:space="preserve">7.026206934336919E-4</data>
      <data key="d33" xml:space="preserve">false</data>
      <data key="d34" xml:space="preserve">false</data>
      <data key="d35" xml:space="preserve">false</data>
      <data key="d36" xml:space="preserve">true</data>
      <data key="d37" xml:space="preserve">5.0E-4</data>
      <data key="d39"/>
      <data key="d40">
        <y:PolyLineEdge>
          <y:Path sx="0.0" sy="0.0" tx="0.0" ty="0.0"/>
          <y:LineStyle color="#D8D8D8" type="line" width="1.0"/>
          <y:Arrows source="delta" target="none"/>
          <y:BendStyle smoothed="false"/>
        </y:PolyLineEdge>
      </data>
    </edge>
    <edge id="e133" source="n325" target="n260">
      <data key="d27" xml:space="preserve"><![CDATA[walk]]></data>
      <data key="d28"/>
      <data key="d29"/>
      <data key="d30"/>
      <data key="d31" xml:space="preserve">6.914021692491356E-4</data>
      <data key="d33" xml:space="preserve">false</data>
      <data key="d34" xml:space="preserve">false</data>
      <data key="d35" xml:space="preserve">false</data>
      <data key="d36" xml:space="preserve">true</data>
      <data key="d37" xml:space="preserve">5.0E-4</data>
      <data key="d39"/>
      <data key="d40">
        <y:PolyLineEdge>
          <y:Path sx="0.0" sy="0.0" tx="0.0" ty="0.0"/>
          <y:LineStyle color="#D8D8D8" type="line" width="1.0"/>
          <y:Arrows source="delta" target="none"/>
          <y:BendStyle smoothed="false"/>
        </y:PolyLineEdge>
      </data>
    </edge>
    <edge id="e134" source="n325" target="n272">
      <data key="d27" xml:space="preserve"><![CDATA[walk]]></data>
      <data key="d28"/>
      <data key="d29"/>
      <data key="d30"/>
      <data key="d31" xml:space="preserve">0.0011675074346448311</data>
      <data key="d33" xml:space="preserve">false</data>
      <data key="d34" xml:space="preserve">false</data>
      <data key="d35" xml:space="preserve">false</data>
      <data key="d36" xml:space="preserve">true</data>
      <data key="d37" xml:space="preserve">5.837537173224156E-4</data>
      <data key="d39"/>
      <data key="d40">
        <y:PolyLineEdge>
          <y:Path sx="0.0" sy="0.0" tx="0.0" ty="0.0"/>
          <y:LineStyle color="#D8D8D8" type="line" width="1.0"/>
          <y:Arrows source="delta" target="none"/>
          <y:BendStyle smoothed="false"/>
        </y:PolyLineEdge>
      </data>
    </edge>
    <edge id="e135" source="n325" target="n276">
      <data key="d27" xml:space="preserve"><![CDATA[walk]]></data>
      <data key="d28"/>
      <data key="d29"/>
      <data key="d30"/>
      <data key="d31" xml:space="preserve">0.001453704645491327</data>
      <data key="d33" xml:space="preserve">false</data>
      <data key="d34" xml:space="preserve">false</data>
      <data key="d35" xml:space="preserve">false</data>
      <data key="d36" xml:space="preserve">true</data>
      <data key="d37" xml:space="preserve">7.268523227456635E-4</data>
      <data key="d39"/>
      <data key="d40">
        <y:PolyLineEdge>
          <y:Path sx="0.0" sy="0.0" tx="0.0" ty="0.0"/>
          <y:LineStyle color="#D8D8D8" type="line" width="1.0"/>
          <y:Arrows source="delta" target="none"/>
          <y:BendStyle smoothed="false"/>
        </y:PolyLineEdge>
      </data>
    </edge>
    <edge id="e136" source="n325" target="n277">
      <data key="d27" xml:space="preserve"><![CDATA[walk]]></data>
      <data key="d28"/>
      <data key="d29"/>
      <data key="d30"/>
      <data key="d31" xml:space="preserve">0.0010122624715217469</data>
      <data key="d33" xml:space="preserve">false</data>
      <data key="d34" xml:space="preserve">false</data>
      <data key="d35" xml:space="preserve">false</data>
      <data key="d36" xml:space="preserve">true</data>
      <data key="d37" xml:space="preserve">5.061312357608734E-4</data>
      <data key="d39"/>
      <data key="d40">
        <y:PolyLineEdge>
          <y:Path sx="0.0" sy="0.0" tx="0.0" ty="0.0"/>
          <y:LineStyle color="#D8D8D8" type="line" width="1.0"/>
          <y:Arrows source="delta" target="none"/>
          <y:BendStyle smoothed="false"/>
        </y:PolyLineEdge>
      </data>
    </edge>
    <edge id="e137" source="n325" target="n286">
      <data key="d27" xml:space="preserve"><![CDATA[walk]]></data>
      <data key="d28"/>
      <data key="d29"/>
      <data key="d30"/>
      <data key="d31" xml:space="preserve">0.001435341953164835</data>
      <data key="d33" xml:space="preserve">false</data>
      <data key="d34" xml:space="preserve">false</data>
      <data key="d35" xml:space="preserve">false</data>
      <data key="d36" xml:space="preserve">true</data>
      <data key="d37" xml:space="preserve">7.176709765824175E-4</data>
      <data key="d39"/>
      <data key="d40">
        <y:PolyLineEdge>
          <y:Path sx="0.0" sy="0.0" tx="0.0" ty="0.0"/>
          <y:LineStyle color="#D8D8D8" type="line" width="1.0"/>
          <y:Arrows source="delta" target="none"/>
          <y:BendStyle smoothed="false"/>
        </y:PolyLineEdge>
      </data>
    </edge>
    <edge id="e138" source="n325" target="n302">
      <data key="d27" xml:space="preserve"><![CDATA[walk]]></data>
      <data key="d28"/>
      <data key="d29"/>
      <data key="d30"/>
      <data key="d31" xml:space="preserve">0.0018820455750399466</data>
      <data key="d33" xml:space="preserve">false</data>
      <data key="d34" xml:space="preserve">false</data>
      <data key="d35" xml:space="preserve">false</data>
      <data key="d36" xml:space="preserve">true</data>
      <data key="d37" xml:space="preserve">9.410227875199733E-4</data>
      <data key="d39"/>
      <data key="d40">
        <y:PolyLineEdge>
          <y:Path sx="0.0" sy="0.0" tx="0.0" ty="0.0"/>
          <y:LineStyle color="#D8D8D8" type="line" width="1.0"/>
          <y:Arrows source="delta" target="none"/>
          <y:BendStyle smoothed="false"/>
        </y:PolyLineEdge>
      </data>
    </edge>
    <edge id="e139" source="n325" target="n304">
      <data key="d27" xml:space="preserve"><![CDATA[walk]]></data>
      <data key="d28"/>
      <data key="d29"/>
      <data key="d30"/>
      <data key="d31" xml:space="preserve">0.0015361168060687564</data>
      <data key="d33" xml:space="preserve">false</data>
      <data key="d34" xml:space="preserve">false</data>
      <data key="d35" xml:space="preserve">false</data>
      <data key="d36" xml:space="preserve">true</data>
      <data key="d37" xml:space="preserve">7.680584030343782E-4</data>
      <data key="d39"/>
      <data key="d40">
        <y:PolyLineEdge>
          <y:Path sx="0.0" sy="0.0" tx="0.0" ty="0.0"/>
          <y:LineStyle color="#D8D8D8" type="line" width="1.0"/>
          <y:Arrows source="delta" target="none"/>
          <y:BendStyle smoothed="false"/>
        </y:PolyLineEdge>
      </data>
    </edge>
    <edge id="e140" source="n325" target="n307">
      <data key="d27" xml:space="preserve"><![CDATA[walk]]></data>
      <data key="d28"/>
      <data key="d29"/>
      <data key="d30"/>
      <data key="d31" xml:space="preserve">8.755182340791564E-4</data>
      <data key="d33" xml:space="preserve">false</data>
      <data key="d34" xml:space="preserve">false</data>
      <data key="d35" xml:space="preserve">false</data>
      <data key="d36" xml:space="preserve">true</data>
      <data key="d37" xml:space="preserve">5.0E-4</data>
      <data key="d39"/>
      <data key="d40">
        <y:PolyLineEdge>
          <y:Path sx="0.0" sy="0.0" tx="0.0" ty="0.0"/>
          <y:LineStyle color="#D8D8D8" type="line" width="1.0"/>
          <y:Arrows source="delta" target="none"/>
          <y:BendStyle smoothed="false"/>
        </y:PolyLineEdge>
      </data>
    </edge>
    <edge id="e141" source="n327" target="n8">
      <data key="d27" xml:space="preserve"><![CDATA[walk]]></data>
      <data key="d28"/>
      <data key="d29"/>
      <data key="d30"/>
      <data key="d31" xml:space="preserve">0.005874216248809151</data>
      <data key="d33" xml:space="preserve">false</data>
      <data key="d34" xml:space="preserve">false</data>
      <data key="d35" xml:space="preserve">false</data>
      <data key="d36" xml:space="preserve">true</data>
      <data key="d37" xml:space="preserve">0.0029371081244045755</data>
      <data key="d39"/>
      <data key="d40">
        <y:PolyLineEdge>
          <y:Path sx="0.0" sy="0.0" tx="0.0" ty="0.0"/>
          <y:LineStyle color="#D8D8D8" type="line" width="1.0"/>
          <y:Arrows source="delta" target="none"/>
          <y:BendStyle smoothed="false"/>
        </y:PolyLineEdge>
      </data>
    </edge>
    <edge id="e142" source="n327" target="n13">
      <data key="d27" xml:space="preserve"><![CDATA[walk]]></data>
      <data key="d28"/>
      <data key="d29"/>
      <data key="d30"/>
      <data key="d31" xml:space="preserve">8.575120104027925E-4</data>
      <data key="d33" xml:space="preserve">false</data>
      <data key="d34" xml:space="preserve">false</data>
      <data key="d35" xml:space="preserve">false</data>
      <data key="d36" xml:space="preserve">true</data>
      <data key="d37" xml:space="preserve">5.0E-4</data>
      <data key="d39"/>
      <data key="d40">
        <y:PolyLineEdge>
          <y:Path sx="0.0" sy="0.0" tx="0.0" ty="0.0"/>
          <y:LineStyle color="#D8D8D8" type="line" width="1.0"/>
          <y:Arrows source="delta" target="none"/>
          <y:BendStyle smoothed="false"/>
        </y:PolyLineEdge>
      </data>
    </edge>
    <edge id="e143" source="n327" target="n25">
      <data key="d27" xml:space="preserve"><![CDATA[walk]]></data>
      <data key="d28"/>
      <data key="d29"/>
      <data key="d30"/>
      <data key="d31" xml:space="preserve">0.012553047116731934</data>
      <data key="d33" xml:space="preserve">false</data>
      <data key="d34" xml:space="preserve">false</data>
      <data key="d35" xml:space="preserve">false</data>
      <data key="d36" xml:space="preserve">true</data>
      <data key="d37" xml:space="preserve">0.006276523558365967</data>
      <data key="d39"/>
      <data key="d40">
        <y:PolyLineEdge>
          <y:Path sx="0.0" sy="0.0" tx="0.0" ty="0.0"/>
          <y:LineStyle color="#D8D8D8" type="line" width="1.0"/>
          <y:Arrows source="delta" target="none"/>
          <y:BendStyle smoothed="false"/>
        </y:PolyLineEdge>
      </data>
    </edge>
    <edge id="e144" source="n327" target="n29">
      <data key="d27" xml:space="preserve"><![CDATA[walk]]></data>
      <data key="d28"/>
      <data key="d29"/>
      <data key="d30"/>
      <data key="d31" xml:space="preserve">8.448581969726211E-4</data>
      <data key="d33" xml:space="preserve">false</data>
      <data key="d34" xml:space="preserve">false</data>
      <data key="d35" xml:space="preserve">false</data>
      <data key="d36" xml:space="preserve">true</data>
      <data key="d37" xml:space="preserve">5.0E-4</data>
      <data key="d39"/>
      <data key="d40">
        <y:PolyLineEdge>
          <y:Path sx="0.0" sy="0.0" tx="0.0" ty="0.0"/>
          <y:LineStyle color="#D8D8D8" type="line" width="1.0"/>
          <y:Arrows source="delta" target="none"/>
          <y:BendStyle smoothed="false"/>
        </y:PolyLineEdge>
      </data>
    </edge>
    <edge id="e145" source="n327" target="n45">
      <data key="d27" xml:space="preserve"><![CDATA[walk]]></data>
      <data key="d28"/>
      <data key="d29"/>
      <data key="d30"/>
      <data key="d31" xml:space="preserve">0.0025972113415406767</data>
      <data key="d33" xml:space="preserve">false</data>
      <data key="d34" xml:space="preserve">false</data>
      <data key="d35" xml:space="preserve">false</data>
      <data key="d36" xml:space="preserve">true</data>
      <data key="d37" xml:space="preserve">0.0012986056707703383</data>
      <data key="d39"/>
      <data key="d40">
        <y:PolyLineEdge>
          <y:Path sx="0.0" sy="0.0" tx="0.0" ty="0.0"/>
          <y:LineStyle color="#D8D8D8" type="line" width="1.0"/>
          <y:Arrows source="delta" target="none"/>
          <y:BendStyle smoothed="false"/>
        </y:PolyLineEdge>
      </data>
    </edge>
    <edge id="e146" source="n327" target="n74">
      <data key="d27" xml:space="preserve"><![CDATA[walk]]></data>
      <data key="d28"/>
      <data key="d29"/>
      <data key="d30"/>
      <data key="d31" xml:space="preserve">0.013503496523425093</data>
      <data key="d33" xml:space="preserve">false</data>
      <data key="d34" xml:space="preserve">false</data>
      <data key="d35" xml:space="preserve">false</data>
      <data key="d36" xml:space="preserve">true</data>
      <data key="d37" xml:space="preserve">0.006751748261712547</data>
      <data key="d39"/>
      <data key="d40">
        <y:PolyLineEdge>
          <y:Path sx="0.0" sy="0.0" tx="0.0" ty="0.0"/>
          <y:LineStyle color="#D8D8D8" type="line" width="1.0"/>
          <y:Arrows source="delta" target="none"/>
          <y:BendStyle smoothed="false"/>
        </y:PolyLineEdge>
      </data>
    </edge>
    <edge id="e147" source="n327" target="n80">
      <data key="d27" xml:space="preserve"><![CDATA[walk]]></data>
      <data key="d28"/>
      <data key="d29"/>
      <data key="d30"/>
      <data key="d31" xml:space="preserve">0.0015501939888119536</data>
      <data key="d33" xml:space="preserve">false</data>
      <data key="d34" xml:space="preserve">false</data>
      <data key="d35" xml:space="preserve">false</data>
      <data key="d36" xml:space="preserve">true</data>
      <data key="d37" xml:space="preserve">7.750969944059768E-4</data>
      <data key="d39"/>
      <data key="d40">
        <y:PolyLineEdge>
          <y:Path sx="0.0" sy="0.0" tx="0.0" ty="0.0"/>
          <y:LineStyle color="#D8D8D8" type="line" width="1.0"/>
          <y:Arrows source="delta" target="none"/>
          <y:BendStyle smoothed="false"/>
        </y:PolyLineEdge>
      </data>
    </edge>
    <edge id="e148" source="n327" target="n84">
      <data key="d27" xml:space="preserve"><![CDATA[walk]]></data>
      <data key="d28"/>
      <data key="d29"/>
      <data key="d30"/>
      <data key="d31" xml:space="preserve">0.0034579160360590166</data>
      <data key="d33" xml:space="preserve">false</data>
      <data key="d34" xml:space="preserve">false</data>
      <data key="d35" xml:space="preserve">false</data>
      <data key="d36" xml:space="preserve">true</data>
      <data key="d37" xml:space="preserve">0.0017289580180295083</data>
      <data key="d39"/>
      <data key="d40">
        <y:PolyLineEdge>
          <y:Path sx="0.0" sy="0.0" tx="0.0" ty="0.0"/>
          <y:LineStyle color="#D8D8D8" type="line" width="1.0"/>
          <y:Arrows source="delta" target="none"/>
          <y:BendStyle smoothed="false"/>
        </y:PolyLineEdge>
      </data>
    </edge>
    <edge id="e149" source="n327" target="n90">
      <data key="d27" xml:space="preserve"><![CDATA[walk]]></data>
      <data key="d28"/>
      <data key="d29"/>
      <data key="d30"/>
      <data key="d31" xml:space="preserve">7.601134737135389E-4</data>
      <data key="d33" xml:space="preserve">false</data>
      <data key="d34" xml:space="preserve">false</data>
      <data key="d35" xml:space="preserve">false</data>
      <data key="d36" xml:space="preserve">true</data>
      <data key="d37" xml:space="preserve">5.0E-4</data>
      <data key="d39"/>
      <data key="d40">
        <y:PolyLineEdge>
          <y:Path sx="0.0" sy="0.0" tx="0.0" ty="0.0"/>
          <y:LineStyle color="#D8D8D8" type="line" width="1.0"/>
          <y:Arrows source="delta" target="none"/>
          <y:BendStyle smoothed="false"/>
        </y:PolyLineEdge>
      </data>
    </edge>
    <edge id="e150" source="n327" target="n99">
      <data key="d27" xml:space="preserve"><![CDATA[walk]]></data>
      <data key="d28"/>
      <data key="d29"/>
      <data key="d30"/>
      <data key="d31" xml:space="preserve">0.0013156343598841366</data>
      <data key="d33" xml:space="preserve">false</data>
      <data key="d34" xml:space="preserve">false</data>
      <data key="d35" xml:space="preserve">false</data>
      <data key="d36" xml:space="preserve">true</data>
      <data key="d37" xml:space="preserve">6.578171799420683E-4</data>
      <data key="d39"/>
      <data key="d40">
        <y:PolyLineEdge>
          <y:Path sx="0.0" sy="0.0" tx="0.0" ty="0.0"/>
          <y:LineStyle color="#D8D8D8" type="line" width="1.0"/>
          <y:Arrows source="delta" target="none"/>
          <y:BendStyle smoothed="false"/>
        </y:PolyLineEdge>
      </data>
    </edge>
    <edge id="e151" source="n327" target="n133">
      <data key="d27" xml:space="preserve"><![CDATA[walk]]></data>
      <data key="d28"/>
      <data key="d29"/>
      <data key="d30"/>
      <data key="d31" xml:space="preserve">0.012100089401861035</data>
      <data key="d33" xml:space="preserve">false</data>
      <data key="d34" xml:space="preserve">false</data>
      <data key="d35" xml:space="preserve">false</data>
      <data key="d36" xml:space="preserve">true</data>
      <data key="d37" xml:space="preserve">0.006050044700930518</data>
      <data key="d39"/>
      <data key="d40">
        <y:PolyLineEdge>
          <y:Path sx="0.0" sy="0.0" tx="0.0" ty="0.0"/>
          <y:LineStyle color="#D8D8D8" type="line" width="1.0"/>
          <y:Arrows source="delta" target="none"/>
          <y:BendStyle smoothed="false"/>
        </y:PolyLineEdge>
      </data>
    </edge>
    <edge id="e152" source="n327" target="n134">
      <data key="d27" xml:space="preserve"><![CDATA[walk]]></data>
      <data key="d28"/>
      <data key="d29"/>
      <data key="d30"/>
      <data key="d31" xml:space="preserve">0.01195680057228042</data>
      <data key="d33" xml:space="preserve">false</data>
      <data key="d34" xml:space="preserve">false</data>
      <data key="d35" xml:space="preserve">false</data>
      <data key="d36" xml:space="preserve">true</data>
      <data key="d37" xml:space="preserve">0.00597840028614021</data>
      <data key="d39"/>
      <data key="d40">
        <y:PolyLineEdge>
          <y:Path sx="0.0" sy="0.0" tx="0.0" ty="0.0"/>
          <y:LineStyle color="#D8D8D8" type="line" width="1.0"/>
          <y:Arrows source="delta" target="none"/>
          <y:BendStyle smoothed="false"/>
        </y:PolyLineEdge>
      </data>
    </edge>
    <edge id="e153" source="n327" target="n143">
      <data key="d27" xml:space="preserve"><![CDATA[walk]]></data>
      <data key="d28"/>
      <data key="d29"/>
      <data key="d30"/>
      <data key="d31" xml:space="preserve">9.505922447884995E-4</data>
      <data key="d33" xml:space="preserve">false</data>
      <data key="d34" xml:space="preserve">false</data>
      <data key="d35" xml:space="preserve">false</data>
      <data key="d36" xml:space="preserve">true</data>
      <data key="d37" xml:space="preserve">5.0E-4</data>
      <data key="d39"/>
      <data key="d40">
        <y:PolyLineEdge>
          <y:Path sx="0.0" sy="0.0" tx="0.0" ty="0.0"/>
          <y:LineStyle color="#D8D8D8" type="line" width="1.0"/>
          <y:Arrows source="delta" target="none"/>
          <y:BendStyle smoothed="false"/>
        </y:PolyLineEdge>
      </data>
    </edge>
    <edge id="e154" source="n327" target="n177">
      <data key="d27" xml:space="preserve"><![CDATA[walk]]></data>
      <data key="d28"/>
      <data key="d29"/>
      <data key="d30"/>
      <data key="d31" xml:space="preserve">7.82712500149324E-4</data>
      <data key="d33" xml:space="preserve">false</data>
      <data key="d34" xml:space="preserve">false</data>
      <data key="d35" xml:space="preserve">false</data>
      <data key="d36" xml:space="preserve">true</data>
      <data key="d37" xml:space="preserve">5.0E-4</data>
      <data key="d39"/>
      <data key="d40">
        <y:PolyLineEdge>
          <y:Path sx="0.0" sy="0.0" tx="0.0" ty="0.0"/>
          <y:LineStyle color="#D8D8D8" type="line" width="1.0"/>
          <y:Arrows source="delta" target="none"/>
          <y:BendStyle smoothed="false"/>
        </y:PolyLineEdge>
      </data>
    </edge>
    <edge id="e155" source="n327" target="n197">
      <data key="d27" xml:space="preserve"><![CDATA[walk]]></data>
      <data key="d28"/>
      <data key="d29"/>
      <data key="d30"/>
      <data key="d31" xml:space="preserve">0.0025142965944370196</data>
      <data key="d33" xml:space="preserve">false</data>
      <data key="d34" xml:space="preserve">false</data>
      <data key="d35" xml:space="preserve">false</data>
      <data key="d36" xml:space="preserve">true</data>
      <data key="d37" xml:space="preserve">0.0012571482972185098</data>
      <data key="d39"/>
      <data key="d40">
        <y:PolyLineEdge>
          <y:Path sx="0.0" sy="0.0" tx="0.0" ty="0.0"/>
          <y:LineStyle color="#D8D8D8" type="line" width="1.0"/>
          <y:Arrows source="delta" target="none"/>
          <y:BendStyle smoothed="false"/>
        </y:PolyLineEdge>
      </data>
    </edge>
    <edge id="e156" source="n327" target="n222">
      <data key="d27" xml:space="preserve"><![CDATA[walk]]></data>
      <data key="d28"/>
      <data key="d29"/>
      <data key="d30"/>
      <data key="d31" xml:space="preserve">0.0023105136315233477</data>
      <data key="d33" xml:space="preserve">false</data>
      <data key="d34" xml:space="preserve">false</data>
      <data key="d35" xml:space="preserve">false</data>
      <data key="d36" xml:space="preserve">true</data>
      <data key="d37" xml:space="preserve">0.0011552568157616738</data>
      <data key="d39"/>
      <data key="d40">
        <y:PolyLineEdge>
          <y:Path sx="0.0" sy="0.0" tx="0.0" ty="0.0"/>
          <y:LineStyle color="#D8D8D8" type="line" width="1.0"/>
          <y:Arrows source="delta" target="none"/>
          <y:BendStyle smoothed="false"/>
        </y:PolyLineEdge>
      </data>
    </edge>
    <edge id="e157" source="n327" target="n269">
      <data key="d27" xml:space="preserve"><![CDATA[walk]]></data>
      <data key="d28"/>
      <data key="d29"/>
      <data key="d30"/>
      <data key="d31" xml:space="preserve">7.276395384530356E-4</data>
      <data key="d33" xml:space="preserve">false</data>
      <data key="d34" xml:space="preserve">false</data>
      <data key="d35" xml:space="preserve">false</data>
      <data key="d36" xml:space="preserve">true</data>
      <data key="d37" xml:space="preserve">5.0E-4</data>
      <data key="d39"/>
      <data key="d40">
        <y:PolyLineEdge>
          <y:Path sx="0.0" sy="0.0" tx="0.0" ty="0.0"/>
          <y:LineStyle color="#D8D8D8" type="line" width="1.0"/>
          <y:Arrows source="delta" target="none"/>
          <y:BendStyle smoothed="false"/>
        </y:PolyLineEdge>
      </data>
    </edge>
    <edge id="e158" source="n327" target="n287">
      <data key="d27" xml:space="preserve"><![CDATA[walk]]></data>
      <data key="d28"/>
      <data key="d29"/>
      <data key="d30"/>
      <data key="d31" xml:space="preserve">0.002469832695082352</data>
      <data key="d33" xml:space="preserve">false</data>
      <data key="d34" xml:space="preserve">false</data>
      <data key="d35" xml:space="preserve">false</data>
      <data key="d36" xml:space="preserve">true</data>
      <data key="d37" xml:space="preserve">0.001234916347541176</data>
      <data key="d39"/>
      <data key="d40">
        <y:PolyLineEdge>
          <y:Path sx="0.0" sy="0.0" tx="0.0" ty="0.0"/>
          <y:LineStyle color="#D8D8D8" type="line" width="1.0"/>
          <y:Arrows source="delta" target="none"/>
          <y:BendStyle smoothed="false"/>
        </y:PolyLineEdge>
      </data>
    </edge>
    <edge id="e159" source="n327" target="n297">
      <data key="d27" xml:space="preserve"><![CDATA[walk]]></data>
      <data key="d28"/>
      <data key="d29"/>
      <data key="d30"/>
      <data key="d31" xml:space="preserve">0.005643250720756317</data>
      <data key="d33" xml:space="preserve">false</data>
      <data key="d34" xml:space="preserve">false</data>
      <data key="d35" xml:space="preserve">false</data>
      <data key="d36" xml:space="preserve">true</data>
      <data key="d37" xml:space="preserve">0.0028216253603781587</data>
      <data key="d39"/>
      <data key="d40">
        <y:PolyLineEdge>
          <y:Path sx="0.0" sy="0.0" tx="0.0" ty="0.0"/>
          <y:LineStyle color="#D8D8D8" type="line" width="1.0"/>
          <y:Arrows source="delta" target="none"/>
          <y:BendStyle smoothed="false"/>
        </y:PolyLineEdge>
      </data>
    </edge>
    <edge id="e160" source="n328" target="n43">
      <data key="d27" xml:space="preserve"><![CDATA[walk]]></data>
      <data key="d28"/>
      <data key="d29"/>
      <data key="d30"/>
      <data key="d31" xml:space="preserve">0.0014341218990288746</data>
      <data key="d33" xml:space="preserve">false</data>
      <data key="d34" xml:space="preserve">false</data>
      <data key="d35" xml:space="preserve">false</data>
      <data key="d36" xml:space="preserve">true</data>
      <data key="d37" xml:space="preserve">7.170609495144373E-4</data>
      <data key="d39"/>
      <data key="d40">
        <y:PolyLineEdge>
          <y:Path sx="0.0" sy="0.0" tx="0.0" ty="0.0"/>
          <y:LineStyle color="#D8D8D8" type="line" width="1.0"/>
          <y:Arrows source="delta" target="none"/>
          <y:BendStyle smoothed="false"/>
        </y:PolyLineEdge>
      </data>
    </edge>
    <edge id="e161" source="n328" target="n168">
      <data key="d27" xml:space="preserve"><![CDATA[walk]]></data>
      <data key="d28"/>
      <data key="d29"/>
      <data key="d30"/>
      <data key="d31" xml:space="preserve">0.0013778758860966348</data>
      <data key="d33" xml:space="preserve">false</data>
      <data key="d34" xml:space="preserve">false</data>
      <data key="d35" xml:space="preserve">false</data>
      <data key="d36" xml:space="preserve">true</data>
      <data key="d37" xml:space="preserve">6.889379430483174E-4</data>
      <data key="d39"/>
      <data key="d40">
        <y:PolyLineEdge>
          <y:Path sx="0.0" sy="0.0" tx="0.0" ty="0.0"/>
          <y:LineStyle color="#D8D8D8" type="line" width="1.0"/>
          <y:Arrows source="delta" target="none"/>
          <y:BendStyle smoothed="false"/>
        </y:PolyLineEdge>
      </data>
    </edge>
    <edge id="e162" source="n328" target="n169">
      <data key="d27" xml:space="preserve"><![CDATA[walk]]></data>
      <data key="d28"/>
      <data key="d29"/>
      <data key="d30"/>
      <data key="d31" xml:space="preserve">0.0032167893360126295</data>
      <data key="d33" xml:space="preserve">false</data>
      <data key="d34" xml:space="preserve">false</data>
      <data key="d35" xml:space="preserve">false</data>
      <data key="d36" xml:space="preserve">true</data>
      <data key="d37" xml:space="preserve">0.0016083946680063147</data>
      <data key="d39"/>
      <data key="d40">
        <y:PolyLineEdge>
          <y:Path sx="0.0" sy="0.0" tx="0.0" ty="0.0"/>
          <y:LineStyle color="#D8D8D8" type="line" width="1.0"/>
          <y:Arrows source="delta" target="none"/>
          <y:BendStyle smoothed="false"/>
        </y:PolyLineEdge>
      </data>
    </edge>
    <edge id="e163" source="n328" target="n178">
      <data key="d27" xml:space="preserve"><![CDATA[walk]]></data>
      <data key="d28"/>
      <data key="d29"/>
      <data key="d30"/>
      <data key="d31" xml:space="preserve">0.002505949772242382</data>
      <data key="d33" xml:space="preserve">false</data>
      <data key="d34" xml:space="preserve">false</data>
      <data key="d35" xml:space="preserve">false</data>
      <data key="d36" xml:space="preserve">true</data>
      <data key="d37" xml:space="preserve">0.001252974886121191</data>
      <data key="d39"/>
      <data key="d40">
        <y:PolyLineEdge>
          <y:Path sx="0.0" sy="0.0" tx="0.0" ty="0.0"/>
          <y:LineStyle color="#D8D8D8" type="line" width="1.0"/>
          <y:Arrows source="delta" target="none"/>
          <y:BendStyle smoothed="false"/>
        </y:PolyLineEdge>
      </data>
    </edge>
    <edge id="e164" source="n328" target="n179">
      <data key="d27" xml:space="preserve"><![CDATA[walk]]></data>
      <data key="d28"/>
      <data key="d29"/>
      <data key="d30"/>
      <data key="d31" xml:space="preserve">0.0044789059926114766</data>
      <data key="d33" xml:space="preserve">false</data>
      <data key="d34" xml:space="preserve">false</data>
      <data key="d35" xml:space="preserve">false</data>
      <data key="d36" xml:space="preserve">true</data>
      <data key="d37" xml:space="preserve">0.0022394529963057383</data>
      <data key="d39"/>
      <data key="d40">
        <y:PolyLineEdge>
          <y:Path sx="0.0" sy="0.0" tx="0.0" ty="0.0"/>
          <y:LineStyle color="#D8D8D8" type="line" width="1.0"/>
          <y:Arrows source="delta" target="none"/>
          <y:BendStyle smoothed="false"/>
        </y:PolyLineEdge>
      </data>
    </edge>
    <edge id="e165" source="n328" target="n180">
      <data key="d27" xml:space="preserve"><![CDATA[walk]]></data>
      <data key="d28"/>
      <data key="d29"/>
      <data key="d30"/>
      <data key="d31" xml:space="preserve">0.0032130734635220574</data>
      <data key="d33" xml:space="preserve">false</data>
      <data key="d34" xml:space="preserve">false</data>
      <data key="d35" xml:space="preserve">false</data>
      <data key="d36" xml:space="preserve">true</data>
      <data key="d37" xml:space="preserve">0.0016065367317610287</data>
      <data key="d39"/>
      <data key="d40">
        <y:PolyLineEdge>
          <y:Path sx="0.0" sy="0.0" tx="0.0" ty="0.0"/>
          <y:LineStyle color="#D8D8D8" type="line" width="1.0"/>
          <y:Arrows source="delta" target="none"/>
          <y:BendStyle smoothed="false"/>
        </y:PolyLineEdge>
      </data>
    </edge>
    <edge id="e166" source="n328" target="n181">
      <data key="d27" xml:space="preserve"><![CDATA[walk]]></data>
      <data key="d28"/>
      <data key="d29"/>
      <data key="d30"/>
      <data key="d31" xml:space="preserve">0.004094384642381896</data>
      <data key="d33" xml:space="preserve">false</data>
      <data key="d34" xml:space="preserve">false</data>
      <data key="d35" xml:space="preserve">false</data>
      <data key="d36" xml:space="preserve">true</data>
      <data key="d37" xml:space="preserve">0.002047192321190948</data>
      <data key="d39"/>
      <data key="d40">
        <y:PolyLineEdge>
          <y:Path sx="0.0" sy="0.0" tx="0.0" ty="0.0"/>
          <y:LineStyle color="#D8D8D8" type="line" width="1.0"/>
          <y:Arrows source="delta" target="none"/>
          <y:BendStyle smoothed="false"/>
        </y:PolyLineEdge>
      </data>
    </edge>
    <edge id="e167" source="n328" target="n257">
      <data key="d27" xml:space="preserve"><![CDATA[walk]]></data>
      <data key="d28"/>
      <data key="d29"/>
      <data key="d30"/>
      <data key="d31" xml:space="preserve">0.0010744303459236041</data>
      <data key="d33" xml:space="preserve">false</data>
      <data key="d34" xml:space="preserve">false</data>
      <data key="d35" xml:space="preserve">false</data>
      <data key="d36" xml:space="preserve">true</data>
      <data key="d37" xml:space="preserve">5.372151729618021E-4</data>
      <data key="d39"/>
      <data key="d40">
        <y:PolyLineEdge>
          <y:Path sx="0.0" sy="0.0" tx="0.0" ty="0.0"/>
          <y:LineStyle color="#D8D8D8" type="line" width="1.0"/>
          <y:Arrows source="delta" target="none"/>
          <y:BendStyle smoothed="false"/>
        </y:PolyLineEdge>
      </data>
    </edge>
    <edge id="e168" source="n328" target="n264">
      <data key="d27" xml:space="preserve"><![CDATA[walk]]></data>
      <data key="d28"/>
      <data key="d29"/>
      <data key="d30"/>
      <data key="d31" xml:space="preserve">0.0011383107348115209</data>
      <data key="d33" xml:space="preserve">false</data>
      <data key="d34" xml:space="preserve">false</data>
      <data key="d35" xml:space="preserve">false</data>
      <data key="d36" xml:space="preserve">true</data>
      <data key="d37" xml:space="preserve">5.691553674057604E-4</data>
      <data key="d39"/>
      <data key="d40">
        <y:PolyLineEdge>
          <y:Path sx="0.0" sy="0.0" tx="0.0" ty="0.0"/>
          <y:LineStyle color="#D8D8D8" type="line" width="1.0"/>
          <y:Arrows source="delta" target="none"/>
          <y:BendStyle smoothed="false"/>
        </y:PolyLineEdge>
      </data>
    </edge>
    <edge id="e169" source="n329" target="n24">
      <data key="d27" xml:space="preserve"><![CDATA[walk]]></data>
      <data key="d28"/>
      <data key="d29"/>
      <data key="d30"/>
      <data key="d31" xml:space="preserve">8.976303723808869E-4</data>
      <data key="d33" xml:space="preserve">false</data>
      <data key="d34" xml:space="preserve">false</data>
      <data key="d35" xml:space="preserve">false</data>
      <data key="d36" xml:space="preserve">true</data>
      <data key="d37" xml:space="preserve">5.0E-4</data>
      <data key="d39"/>
      <data key="d40">
        <y:PolyLineEdge>
          <y:Path sx="0.0" sy="0.0" tx="0.0" ty="0.0"/>
          <y:LineStyle color="#D8D8D8" type="line" width="1.0"/>
          <y:Arrows source="delta" target="none"/>
          <y:BendStyle smoothed="false"/>
        </y:PolyLineEdge>
      </data>
    </edge>
    <edge id="e170" source="n329" target="n30">
      <data key="d27" xml:space="preserve"><![CDATA[walk]]></data>
      <data key="d28"/>
      <data key="d29"/>
      <data key="d30"/>
      <data key="d31" xml:space="preserve">0.006073790850204342</data>
      <data key="d33" xml:space="preserve">false</data>
      <data key="d34" xml:space="preserve">false</data>
      <data key="d35" xml:space="preserve">false</data>
      <data key="d36" xml:space="preserve">true</data>
      <data key="d37" xml:space="preserve">0.003036895425102171</data>
      <data key="d39"/>
      <data key="d40">
        <y:PolyLineEdge>
          <y:Path sx="0.0" sy="0.0" tx="0.0" ty="0.0"/>
          <y:LineStyle color="#D8D8D8" type="line" width="1.0"/>
          <y:Arrows source="delta" target="none"/>
          <y:BendStyle smoothed="false"/>
        </y:PolyLineEdge>
      </data>
    </edge>
    <edge id="e171" source="n329" target="n48">
      <data key="d27" xml:space="preserve"><![CDATA[walk]]></data>
      <data key="d28"/>
      <data key="d29"/>
      <data key="d30"/>
      <data key="d31" xml:space="preserve">0.012450297997894136</data>
      <data key="d33" xml:space="preserve">false</data>
      <data key="d34" xml:space="preserve">false</data>
      <data key="d35" xml:space="preserve">false</data>
      <data key="d36" xml:space="preserve">true</data>
      <data key="d37" xml:space="preserve">0.006225148998947068</data>
      <data key="d39"/>
      <data key="d40">
        <y:PolyLineEdge>
          <y:Path sx="0.0" sy="0.0" tx="0.0" ty="0.0"/>
          <y:LineStyle color="#D8D8D8" type="line" width="1.0"/>
          <y:Arrows source="delta" target="none"/>
          <y:BendStyle smoothed="false"/>
        </y:PolyLineEdge>
      </data>
    </edge>
    <edge id="e172" source="n329" target="n50">
      <data key="d27" xml:space="preserve"><![CDATA[walk]]></data>
      <data key="d28"/>
      <data key="d29"/>
      <data key="d30"/>
      <data key="d31" xml:space="preserve">0.012230337491074494</data>
      <data key="d33" xml:space="preserve">false</data>
      <data key="d34" xml:space="preserve">false</data>
      <data key="d35" xml:space="preserve">false</data>
      <data key="d36" xml:space="preserve">true</data>
      <data key="d37" xml:space="preserve">0.006115168745537247</data>
      <data key="d39"/>
      <data key="d40">
        <y:PolyLineEdge>
          <y:Path sx="0.0" sy="0.0" tx="0.0" ty="0.0"/>
          <y:LineStyle color="#D8D8D8" type="line" width="1.0"/>
          <y:Arrows source="delta" target="none"/>
          <y:BendStyle smoothed="false"/>
        </y:PolyLineEdge>
      </data>
    </edge>
    <edge id="e173" source="n329" target="n52">
      <data key="d27" xml:space="preserve"><![CDATA[walk]]></data>
      <data key="d28"/>
      <data key="d29"/>
      <data key="d30"/>
      <data key="d31" xml:space="preserve">0.009909684732743018</data>
      <data key="d33" xml:space="preserve">false</data>
      <data key="d34" xml:space="preserve">false</data>
      <data key="d35" xml:space="preserve">false</data>
      <data key="d36" xml:space="preserve">true</data>
      <data key="d37" xml:space="preserve">0.004954842366371509</data>
      <data key="d39"/>
      <data key="d40">
        <y:PolyLineEdge>
          <y:Path sx="0.0" sy="0.0" tx="0.0" ty="0.0"/>
          <y:LineStyle color="#D8D8D8" type="line" width="1.0"/>
          <y:Arrows source="delta" target="none"/>
          <y:BendStyle smoothed="false"/>
        </y:PolyLineEdge>
      </data>
    </edge>
    <edge id="e174" source="n329" target="n57">
      <data key="d27" xml:space="preserve"><![CDATA[walk]]></data>
      <data key="d28"/>
      <data key="d29"/>
      <data key="d30"/>
      <data key="d31" xml:space="preserve">0.009929067102757545</data>
      <data key="d33" xml:space="preserve">false</data>
      <data key="d34" xml:space="preserve">false</data>
      <data key="d35" xml:space="preserve">false</data>
      <data key="d36" xml:space="preserve">true</data>
      <data key="d37" xml:space="preserve">0.004964533551378773</data>
      <data key="d39"/>
      <data key="d40">
        <y:PolyLineEdge>
          <y:Path sx="0.0" sy="0.0" tx="0.0" ty="0.0"/>
          <y:LineStyle color="#D8D8D8" type="line" width="1.0"/>
          <y:Arrows source="delta" target="none"/>
          <y:BendStyle smoothed="false"/>
        </y:PolyLineEdge>
      </data>
    </edge>
    <edge id="e175" source="n329" target="n68">
      <data key="d27" xml:space="preserve"><![CDATA[walk]]></data>
      <data key="d28"/>
      <data key="d29"/>
      <data key="d30"/>
      <data key="d31" xml:space="preserve">0.012550239759495397</data>
      <data key="d33" xml:space="preserve">false</data>
      <data key="d34" xml:space="preserve">false</data>
      <data key="d35" xml:space="preserve">false</data>
      <data key="d36" xml:space="preserve">true</data>
      <data key="d37" xml:space="preserve">0.006275119879747698</data>
      <data key="d39"/>
      <data key="d40">
        <y:PolyLineEdge>
          <y:Path sx="0.0" sy="0.0" tx="0.0" ty="0.0"/>
          <y:LineStyle color="#D8D8D8" type="line" width="1.0"/>
          <y:Arrows source="delta" target="none"/>
          <y:BendStyle smoothed="false"/>
        </y:PolyLineEdge>
      </data>
    </edge>
    <edge id="e176" source="n329" target="n87">
      <data key="d27" xml:space="preserve"><![CDATA[walk]]></data>
      <data key="d28"/>
      <data key="d29"/>
      <data key="d30"/>
      <data key="d31" xml:space="preserve">0.005825669976380678</data>
      <data key="d33" xml:space="preserve">false</data>
      <data key="d34" xml:space="preserve">false</data>
      <data key="d35" xml:space="preserve">false</data>
      <data key="d36" xml:space="preserve">true</data>
      <data key="d37" xml:space="preserve">0.002912834988190339</data>
      <data key="d39"/>
      <data key="d40">
        <y:PolyLineEdge>
          <y:Path sx="0.0" sy="0.0" tx="0.0" ty="0.0"/>
          <y:LineStyle color="#D8D8D8" type="line" width="1.0"/>
          <y:Arrows source="delta" target="none"/>
          <y:BendStyle smoothed="false"/>
        </y:PolyLineEdge>
      </data>
    </edge>
    <edge id="e177" source="n329" target="n92">
      <data key="d27" xml:space="preserve"><![CDATA[walk]]></data>
      <data key="d28"/>
      <data key="d29"/>
      <data key="d30"/>
      <data key="d31" xml:space="preserve">0.01221389408525374</data>
      <data key="d33" xml:space="preserve">false</data>
      <data key="d34" xml:space="preserve">false</data>
      <data key="d35" xml:space="preserve">false</data>
      <data key="d36" xml:space="preserve">true</data>
      <data key="d37" xml:space="preserve">0.00610694704262687</data>
      <data key="d39"/>
      <data key="d40">
        <y:PolyLineEdge>
          <y:Path sx="0.0" sy="0.0" tx="0.0" ty="0.0"/>
          <y:LineStyle color="#D8D8D8" type="line" width="1.0"/>
          <y:Arrows source="delta" target="none"/>
          <y:BendStyle smoothed="false"/>
        </y:PolyLineEdge>
      </data>
    </edge>
    <edge id="e178" source="n329" target="n95">
      <data key="d27" xml:space="preserve"><![CDATA[walk]]></data>
      <data key="d28"/>
      <data key="d29"/>
      <data key="d30"/>
      <data key="d31" xml:space="preserve">7.332993769046851E-4</data>
      <data key="d33" xml:space="preserve">false</data>
      <data key="d34" xml:space="preserve">false</data>
      <data key="d35" xml:space="preserve">false</data>
      <data key="d36" xml:space="preserve">true</data>
      <data key="d37" xml:space="preserve">5.0E-4</data>
      <data key="d39"/>
      <data key="d40">
        <y:PolyLineEdge>
          <y:Path sx="0.0" sy="0.0" tx="0.0" ty="0.0"/>
          <y:LineStyle color="#D8D8D8" type="line" width="1.0"/>
          <y:Arrows source="delta" target="none"/>
          <y:BendStyle smoothed="false"/>
        </y:PolyLineEdge>
      </data>
    </edge>
    <edge id="e179" source="n329" target="n104">
      <data key="d27" xml:space="preserve"><![CDATA[walk]]></data>
      <data key="d28"/>
      <data key="d29"/>
      <data key="d30"/>
      <data key="d31" xml:space="preserve">0.009841593134495284</data>
      <data key="d33" xml:space="preserve">false</data>
      <data key="d34" xml:space="preserve">false</data>
      <data key="d35" xml:space="preserve">false</data>
      <data key="d36" xml:space="preserve">true</data>
      <data key="d37" xml:space="preserve">0.004920796567247642</data>
      <data key="d39"/>
      <data key="d40">
        <y:PolyLineEdge>
          <y:Path sx="0.0" sy="0.0" tx="0.0" ty="0.0"/>
          <y:LineStyle color="#D8D8D8" type="line" width="1.0"/>
          <y:Arrows source="delta" target="none"/>
          <y:BendStyle smoothed="false"/>
        </y:PolyLineEdge>
      </data>
    </edge>
    <edge id="e180" source="n329" target="n105">
      <data key="d27" xml:space="preserve"><![CDATA[walk]]></data>
      <data key="d28"/>
      <data key="d29"/>
      <data key="d30"/>
      <data key="d31" xml:space="preserve">0.009720818138018936</data>
      <data key="d33" xml:space="preserve">false</data>
      <data key="d34" xml:space="preserve">false</data>
      <data key="d35" xml:space="preserve">false</data>
      <data key="d36" xml:space="preserve">true</data>
      <data key="d37" xml:space="preserve">0.004860409069009468</data>
      <data key="d39"/>
      <data key="d40">
        <y:PolyLineEdge>
          <y:Path sx="0.0" sy="0.0" tx="0.0" ty="0.0"/>
          <y:LineStyle color="#D8D8D8" type="line" width="1.0"/>
          <y:Arrows source="delta" target="none"/>
          <y:BendStyle smoothed="false"/>
        </y:PolyLineEdge>
      </data>
    </edge>
    <edge id="e181" source="n329" target="n107">
      <data key="d27" xml:space="preserve"><![CDATA[walk]]></data>
      <data key="d28"/>
      <data key="d29"/>
      <data key="d30"/>
      <data key="d31" xml:space="preserve">0.009806062862455464</data>
      <data key="d33" xml:space="preserve">false</data>
      <data key="d34" xml:space="preserve">false</data>
      <data key="d35" xml:space="preserve">false</data>
      <data key="d36" xml:space="preserve">true</data>
      <data key="d37" xml:space="preserve">0.004903031431227732</data>
      <data key="d39"/>
      <data key="d40">
        <y:PolyLineEdge>
          <y:Path sx="0.0" sy="0.0" tx="0.0" ty="0.0"/>
          <y:LineStyle color="#D8D8D8" type="line" width="1.0"/>
          <y:Arrows source="delta" target="none"/>
          <y:BendStyle smoothed="false"/>
        </y:PolyLineEdge>
      </data>
    </edge>
    <edge id="e182" source="n329" target="n108">
      <data key="d27" xml:space="preserve"><![CDATA[walk]]></data>
      <data key="d28"/>
      <data key="d29"/>
      <data key="d30"/>
      <data key="d31" xml:space="preserve">0.012270880805778081</data>
      <data key="d33" xml:space="preserve">false</data>
      <data key="d34" xml:space="preserve">false</data>
      <data key="d35" xml:space="preserve">false</data>
      <data key="d36" xml:space="preserve">true</data>
      <data key="d37" xml:space="preserve">0.0061354404028890405</data>
      <data key="d39"/>
      <data key="d40">
        <y:PolyLineEdge>
          <y:Path sx="0.0" sy="0.0" tx="0.0" ty="0.0"/>
          <y:LineStyle color="#D8D8D8" type="line" width="1.0"/>
          <y:Arrows source="delta" target="none"/>
          <y:BendStyle smoothed="false"/>
        </y:PolyLineEdge>
      </data>
    </edge>
    <edge id="e183" source="n329" target="n119">
      <data key="d27" xml:space="preserve"><![CDATA[walk]]></data>
      <data key="d28"/>
      <data key="d29"/>
      <data key="d30"/>
      <data key="d31" xml:space="preserve">8.047116241406524E-4</data>
      <data key="d33" xml:space="preserve">false</data>
      <data key="d34" xml:space="preserve">false</data>
      <data key="d35" xml:space="preserve">false</data>
      <data key="d36" xml:space="preserve">true</data>
      <data key="d37" xml:space="preserve">5.0E-4</data>
      <data key="d39"/>
      <data key="d40">
        <y:PolyLineEdge>
          <y:Path sx="0.0" sy="0.0" tx="0.0" ty="0.0"/>
          <y:LineStyle color="#D8D8D8" type="line" width="1.0"/>
          <y:Arrows source="delta" target="none"/>
          <y:BendStyle smoothed="false"/>
        </y:PolyLineEdge>
      </data>
    </edge>
    <edge id="e184" source="n329" target="n120">
      <data key="d27" xml:space="preserve"><![CDATA[walk]]></data>
      <data key="d28"/>
      <data key="d29"/>
      <data key="d30"/>
      <data key="d31" xml:space="preserve">8.047116241406524E-4</data>
      <data key="d33" xml:space="preserve">false</data>
      <data key="d34" xml:space="preserve">false</data>
      <data key="d35" xml:space="preserve">false</data>
      <data key="d36" xml:space="preserve">true</data>
      <data key="d37" xml:space="preserve">5.0E-4</data>
      <data key="d39"/>
      <data key="d40">
        <y:PolyLineEdge>
          <y:Path sx="0.0" sy="0.0" tx="0.0" ty="0.0"/>
          <y:LineStyle color="#D8D8D8" type="line" width="1.0"/>
          <y:Arrows source="delta" target="none"/>
          <y:BendStyle smoothed="false"/>
        </y:PolyLineEdge>
      </data>
    </edge>
    <edge id="e185" source="n329" target="n121">
      <data key="d27" xml:space="preserve"><![CDATA[walk]]></data>
      <data key="d28"/>
      <data key="d29"/>
      <data key="d30"/>
      <data key="d31" xml:space="preserve">8.047116241406524E-4</data>
      <data key="d33" xml:space="preserve">false</data>
      <data key="d34" xml:space="preserve">false</data>
      <data key="d35" xml:space="preserve">false</data>
      <data key="d36" xml:space="preserve">true</data>
      <data key="d37" xml:space="preserve">5.0E-4</data>
      <data key="d39"/>
      <data key="d40">
        <y:PolyLineEdge>
          <y:Path sx="0.0" sy="0.0" tx="0.0" ty="0.0"/>
          <y:LineStyle color="#D8D8D8" type="line" width="1.0"/>
          <y:Arrows source="delta" target="none"/>
          <y:BendStyle smoothed="false"/>
        </y:PolyLineEdge>
      </data>
    </edge>
    <edge id="e186" source="n329" target="n122">
      <data key="d27" xml:space="preserve"><![CDATA[walk]]></data>
      <data key="d28"/>
      <data key="d29"/>
      <data key="d30"/>
      <data key="d31" xml:space="preserve">8.047116241406523E-4</data>
      <data key="d33" xml:space="preserve">false</data>
      <data key="d34" xml:space="preserve">false</data>
      <data key="d35" xml:space="preserve">false</data>
      <data key="d36" xml:space="preserve">true</data>
      <data key="d37" xml:space="preserve">5.0E-4</data>
      <data key="d39"/>
      <data key="d40">
        <y:PolyLineEdge>
          <y:Path sx="0.0" sy="0.0" tx="0.0" ty="0.0"/>
          <y:LineStyle color="#D8D8D8" type="line" width="1.0"/>
          <y:Arrows source="delta" target="none"/>
          <y:BendStyle smoothed="false"/>
        </y:PolyLineEdge>
      </data>
    </edge>
    <edge id="e187" source="n329" target="n123">
      <data key="d27" xml:space="preserve"><![CDATA[walk]]></data>
      <data key="d28"/>
      <data key="d29"/>
      <data key="d30"/>
      <data key="d31" xml:space="preserve">0.012441832211100675</data>
      <data key="d33" xml:space="preserve">false</data>
      <data key="d34" xml:space="preserve">false</data>
      <data key="d35" xml:space="preserve">false</data>
      <data key="d36" xml:space="preserve">true</data>
      <data key="d37" xml:space="preserve">0.0062209161055503375</data>
      <data key="d39"/>
      <data key="d40">
        <y:PolyLineEdge>
          <y:Path sx="0.0" sy="0.0" tx="0.0" ty="0.0"/>
          <y:LineStyle color="#D8D8D8" type="line" width="1.0"/>
          <y:Arrows source="delta" target="none"/>
          <y:BendStyle smoothed="false"/>
        </y:PolyLineEdge>
      </data>
    </edge>
    <edge id="e188" source="n329" target="n147">
      <data key="d27" xml:space="preserve"><![CDATA[walk]]></data>
      <data key="d28"/>
      <data key="d29"/>
      <data key="d30"/>
      <data key="d31" xml:space="preserve">0.004928818424774702</data>
      <data key="d33" xml:space="preserve">false</data>
      <data key="d34" xml:space="preserve">false</data>
      <data key="d35" xml:space="preserve">false</data>
      <data key="d36" xml:space="preserve">true</data>
      <data key="d37" xml:space="preserve">0.002464409212387351</data>
      <data key="d39"/>
      <data key="d40">
        <y:PolyLineEdge>
          <y:Path sx="0.0" sy="0.0" tx="0.0" ty="0.0"/>
          <y:LineStyle color="#D8D8D8" type="line" width="1.0"/>
          <y:Arrows source="delta" target="none"/>
          <y:BendStyle smoothed="false"/>
        </y:PolyLineEdge>
      </data>
    </edge>
    <edge id="e189" source="n329" target="n176">
      <data key="d27" xml:space="preserve"><![CDATA[walk]]></data>
      <data key="d28"/>
      <data key="d29"/>
      <data key="d30"/>
      <data key="d31" xml:space="preserve">8.184383183215477E-4</data>
      <data key="d33" xml:space="preserve">false</data>
      <data key="d34" xml:space="preserve">false</data>
      <data key="d35" xml:space="preserve">false</data>
      <data key="d36" xml:space="preserve">true</data>
      <data key="d37" xml:space="preserve">5.0E-4</data>
      <data key="d39"/>
      <data key="d40">
        <y:PolyLineEdge>
          <y:Path sx="0.0" sy="0.0" tx="0.0" ty="0.0"/>
          <y:LineStyle color="#D8D8D8" type="line" width="1.0"/>
          <y:Arrows source="delta" target="none"/>
          <y:BendStyle smoothed="false"/>
        </y:PolyLineEdge>
      </data>
    </edge>
    <edge id="e190" source="n329" target="n201">
      <data key="d27" xml:space="preserve"><![CDATA[walk]]></data>
      <data key="d28"/>
      <data key="d29"/>
      <data key="d30"/>
      <data key="d31" xml:space="preserve">0.010430197594839586</data>
      <data key="d33" xml:space="preserve">false</data>
      <data key="d34" xml:space="preserve">false</data>
      <data key="d35" xml:space="preserve">false</data>
      <data key="d36" xml:space="preserve">true</data>
      <data key="d37" xml:space="preserve">0.005215098797419793</data>
      <data key="d39"/>
      <data key="d40">
        <y:PolyLineEdge>
          <y:Path sx="0.0" sy="0.0" tx="0.0" ty="0.0"/>
          <y:LineStyle color="#D8D8D8" type="line" width="1.0"/>
          <y:Arrows source="delta" target="none"/>
          <y:BendStyle smoothed="false"/>
        </y:PolyLineEdge>
      </data>
    </edge>
    <edge id="e191" source="n329" target="n207">
      <data key="d27" xml:space="preserve"><![CDATA[walk]]></data>
      <data key="d28"/>
      <data key="d29"/>
      <data key="d30"/>
      <data key="d31" xml:space="preserve">0.012351476609530504</data>
      <data key="d33" xml:space="preserve">false</data>
      <data key="d34" xml:space="preserve">false</data>
      <data key="d35" xml:space="preserve">false</data>
      <data key="d36" xml:space="preserve">true</data>
      <data key="d37" xml:space="preserve">0.006175738304765252</data>
      <data key="d39"/>
      <data key="d40">
        <y:PolyLineEdge>
          <y:Path sx="0.0" sy="0.0" tx="0.0" ty="0.0"/>
          <y:LineStyle color="#D8D8D8" type="line" width="1.0"/>
          <y:Arrows source="delta" target="none"/>
          <y:BendStyle smoothed="false"/>
        </y:PolyLineEdge>
      </data>
    </edge>
    <edge id="e192" source="n329" target="n216">
      <data key="d27" xml:space="preserve"><![CDATA[walk]]></data>
      <data key="d28"/>
      <data key="d29"/>
      <data key="d30"/>
      <data key="d31" xml:space="preserve">0.012729050922326929</data>
      <data key="d33" xml:space="preserve">false</data>
      <data key="d34" xml:space="preserve">false</data>
      <data key="d35" xml:space="preserve">false</data>
      <data key="d36" xml:space="preserve">true</data>
      <data key="d37" xml:space="preserve">0.006364525461163464</data>
      <data key="d39"/>
      <data key="d40">
        <y:PolyLineEdge>
          <y:Path sx="0.0" sy="0.0" tx="0.0" ty="0.0"/>
          <y:LineStyle color="#D8D8D8" type="line" width="1.0"/>
          <y:Arrows source="delta" target="none"/>
          <y:BendStyle smoothed="false"/>
        </y:PolyLineEdge>
      </data>
    </edge>
    <edge id="e193" source="n329" target="n259">
      <data key="d27" xml:space="preserve"><![CDATA[walk]]></data>
      <data key="d28"/>
      <data key="d29"/>
      <data key="d30"/>
      <data key="d31" xml:space="preserve">0.010141209680736027</data>
      <data key="d33" xml:space="preserve">false</data>
      <data key="d34" xml:space="preserve">false</data>
      <data key="d35" xml:space="preserve">false</data>
      <data key="d36" xml:space="preserve">true</data>
      <data key="d37" xml:space="preserve">0.005070604840368013</data>
      <data key="d39"/>
      <data key="d40">
        <y:PolyLineEdge>
          <y:Path sx="0.0" sy="0.0" tx="0.0" ty="0.0"/>
          <y:LineStyle color="#D8D8D8" type="line" width="1.0"/>
          <y:Arrows source="delta" target="none"/>
          <y:BendStyle smoothed="false"/>
        </y:PolyLineEdge>
      </data>
    </edge>
    <edge id="e194" source="n329" target="n260">
      <data key="d27" xml:space="preserve"><![CDATA[walk]]></data>
      <data key="d28"/>
      <data key="d29"/>
      <data key="d30"/>
      <data key="d31" xml:space="preserve">0.009910180546630955</data>
      <data key="d33" xml:space="preserve">false</data>
      <data key="d34" xml:space="preserve">false</data>
      <data key="d35" xml:space="preserve">false</data>
      <data key="d36" xml:space="preserve">true</data>
      <data key="d37" xml:space="preserve">0.0049550902733154776</data>
      <data key="d39"/>
      <data key="d40">
        <y:PolyLineEdge>
          <y:Path sx="0.0" sy="0.0" tx="0.0" ty="0.0"/>
          <y:LineStyle color="#D8D8D8" type="line" width="1.0"/>
          <y:Arrows source="delta" target="none"/>
          <y:BendStyle smoothed="false"/>
        </y:PolyLineEdge>
      </data>
    </edge>
    <edge id="e195" source="n329" target="n261">
      <data key="d27" xml:space="preserve"><![CDATA[walk]]></data>
      <data key="d28"/>
      <data key="d29"/>
      <data key="d30"/>
      <data key="d31" xml:space="preserve">0.009962134361213404</data>
      <data key="d33" xml:space="preserve">false</data>
      <data key="d34" xml:space="preserve">false</data>
      <data key="d35" xml:space="preserve">false</data>
      <data key="d36" xml:space="preserve">true</data>
      <data key="d37" xml:space="preserve">0.004981067180606702</data>
      <data key="d39"/>
      <data key="d40">
        <y:PolyLineEdge>
          <y:Path sx="0.0" sy="0.0" tx="0.0" ty="0.0"/>
          <y:LineStyle color="#D8D8D8" type="line" width="1.0"/>
          <y:Arrows source="delta" target="none"/>
          <y:BendStyle smoothed="false"/>
        </y:PolyLineEdge>
      </data>
    </edge>
    <edge id="e196" source="n329" target="n262">
      <data key="d27" xml:space="preserve"><![CDATA[walk]]></data>
      <data key="d28"/>
      <data key="d29"/>
      <data key="d30"/>
      <data key="d31" xml:space="preserve">0.009875101609813707</data>
      <data key="d33" xml:space="preserve">false</data>
      <data key="d34" xml:space="preserve">false</data>
      <data key="d35" xml:space="preserve">false</data>
      <data key="d36" xml:space="preserve">true</data>
      <data key="d37" xml:space="preserve">0.004937550804906854</data>
      <data key="d39"/>
      <data key="d40">
        <y:PolyLineEdge>
          <y:Path sx="0.0" sy="0.0" tx="0.0" ty="0.0"/>
          <y:LineStyle color="#D8D8D8" type="line" width="1.0"/>
          <y:Arrows source="delta" target="none"/>
          <y:BendStyle smoothed="false"/>
        </y:PolyLineEdge>
      </data>
    </edge>
    <edge id="e197" source="n329" target="n266">
      <data key="d27" xml:space="preserve"><![CDATA[walk]]></data>
      <data key="d28"/>
      <data key="d29"/>
      <data key="d30"/>
      <data key="d31" xml:space="preserve">0.009468143519088385</data>
      <data key="d33" xml:space="preserve">false</data>
      <data key="d34" xml:space="preserve">false</data>
      <data key="d35" xml:space="preserve">false</data>
      <data key="d36" xml:space="preserve">true</data>
      <data key="d37" xml:space="preserve">0.004734071759544193</data>
      <data key="d39"/>
      <data key="d40">
        <y:PolyLineEdge>
          <y:Path sx="0.0" sy="0.0" tx="0.0" ty="0.0"/>
          <y:LineStyle color="#D8D8D8" type="line" width="1.0"/>
          <y:Arrows source="delta" target="none"/>
          <y:BendStyle smoothed="false"/>
        </y:PolyLineEdge>
      </data>
    </edge>
    <edge id="e198" source="n329" target="n267">
      <data key="d27" xml:space="preserve"><![CDATA[walk]]></data>
      <data key="d28"/>
      <data key="d29"/>
      <data key="d30"/>
      <data key="d31" xml:space="preserve">0.012922068151934425</data>
      <data key="d33" xml:space="preserve">false</data>
      <data key="d34" xml:space="preserve">false</data>
      <data key="d35" xml:space="preserve">false</data>
      <data key="d36" xml:space="preserve">true</data>
      <data key="d37" xml:space="preserve">0.006461034075967213</data>
      <data key="d39"/>
      <data key="d40">
        <y:PolyLineEdge>
          <y:Path sx="0.0" sy="0.0" tx="0.0" ty="0.0"/>
          <y:LineStyle color="#D8D8D8" type="line" width="1.0"/>
          <y:Arrows source="delta" target="none"/>
          <y:BendStyle smoothed="false"/>
        </y:PolyLineEdge>
      </data>
    </edge>
    <edge id="e199" source="n329" target="n271">
      <data key="d27" xml:space="preserve"><![CDATA[walk]]></data>
      <data key="d28"/>
      <data key="d29"/>
      <data key="d30"/>
      <data key="d31" xml:space="preserve">0.0102582951005534</data>
      <data key="d33" xml:space="preserve">false</data>
      <data key="d34" xml:space="preserve">false</data>
      <data key="d35" xml:space="preserve">false</data>
      <data key="d36" xml:space="preserve">true</data>
      <data key="d37" xml:space="preserve">0.0051291475502767</data>
      <data key="d39"/>
      <data key="d40">
        <y:PolyLineEdge>
          <y:Path sx="0.0" sy="0.0" tx="0.0" ty="0.0"/>
          <y:LineStyle color="#D8D8D8" type="line" width="1.0"/>
          <y:Arrows source="delta" target="none"/>
          <y:BendStyle smoothed="false"/>
        </y:PolyLineEdge>
      </data>
    </edge>
    <edge id="e200" source="n330" target="n8">
      <data key="d27" xml:space="preserve"><![CDATA[walk]]></data>
      <data key="d28"/>
      <data key="d29"/>
      <data key="d30"/>
      <data key="d31" xml:space="preserve">0.002883788512041876</data>
      <data key="d33" xml:space="preserve">false</data>
      <data key="d34" xml:space="preserve">false</data>
      <data key="d35" xml:space="preserve">false</data>
      <data key="d36" xml:space="preserve">true</data>
      <data key="d37" xml:space="preserve">0.001441894256020938</data>
      <data key="d39"/>
      <data key="d40">
        <y:PolyLineEdge>
          <y:Path sx="0.0" sy="0.0" tx="0.0" ty="0.0"/>
          <y:LineStyle color="#D8D8D8" type="line" width="1.0"/>
          <y:Arrows source="delta" target="none"/>
          <y:BendStyle smoothed="false"/>
        </y:PolyLineEdge>
      </data>
    </edge>
    <edge id="e201" source="n330" target="n13">
      <data key="d27" xml:space="preserve"><![CDATA[walk]]></data>
      <data key="d28"/>
      <data key="d29"/>
      <data key="d30"/>
      <data key="d31" xml:space="preserve">0.016942948114717686</data>
      <data key="d33" xml:space="preserve">false</data>
      <data key="d34" xml:space="preserve">false</data>
      <data key="d35" xml:space="preserve">false</data>
      <data key="d36" xml:space="preserve">true</data>
      <data key="d37" xml:space="preserve">0.008471474057358843</data>
      <data key="d39"/>
      <data key="d40">
        <y:PolyLineEdge>
          <y:Path sx="0.0" sy="0.0" tx="0.0" ty="0.0"/>
          <y:LineStyle color="#D8D8D8" type="line" width="1.0"/>
          <y:Arrows source="delta" target="none"/>
          <y:BendStyle smoothed="false"/>
        </y:PolyLineEdge>
      </data>
    </edge>
    <edge id="e202" source="n330" target="n25">
      <data key="d27" xml:space="preserve"><![CDATA[walk]]></data>
      <data key="d28"/>
      <data key="d29"/>
      <data key="d30"/>
      <data key="d31" xml:space="preserve">0.002869854129362157</data>
      <data key="d33" xml:space="preserve">false</data>
      <data key="d34" xml:space="preserve">false</data>
      <data key="d35" xml:space="preserve">false</data>
      <data key="d36" xml:space="preserve">true</data>
      <data key="d37" xml:space="preserve">0.0014349270646810785</data>
      <data key="d39"/>
      <data key="d40">
        <y:PolyLineEdge>
          <y:Path sx="0.0" sy="0.0" tx="0.0" ty="0.0"/>
          <y:LineStyle color="#D8D8D8" type="line" width="1.0"/>
          <y:Arrows source="delta" target="none"/>
          <y:BendStyle smoothed="false"/>
        </y:PolyLineEdge>
      </data>
    </edge>
    <edge id="e203" source="n330" target="n74">
      <data key="d27" xml:space="preserve"><![CDATA[walk]]></data>
      <data key="d28"/>
      <data key="d29"/>
      <data key="d30"/>
      <data key="d31" xml:space="preserve">0.005815199323840854</data>
      <data key="d33" xml:space="preserve">false</data>
      <data key="d34" xml:space="preserve">false</data>
      <data key="d35" xml:space="preserve">false</data>
      <data key="d36" xml:space="preserve">true</data>
      <data key="d37" xml:space="preserve">0.002907599661920427</data>
      <data key="d39"/>
      <data key="d40">
        <y:PolyLineEdge>
          <y:Path sx="0.0" sy="0.0" tx="0.0" ty="0.0"/>
          <y:LineStyle color="#D8D8D8" type="line" width="1.0"/>
          <y:Arrows source="delta" target="none"/>
          <y:BendStyle smoothed="false"/>
        </y:PolyLineEdge>
      </data>
    </edge>
    <edge id="e204" source="n330" target="n80">
      <data key="d27" xml:space="preserve"><![CDATA[walk]]></data>
      <data key="d28"/>
      <data key="d29"/>
      <data key="d30"/>
      <data key="d31" xml:space="preserve">0.0028575475669055817</data>
      <data key="d33" xml:space="preserve">false</data>
      <data key="d34" xml:space="preserve">false</data>
      <data key="d35" xml:space="preserve">false</data>
      <data key="d36" xml:space="preserve">true</data>
      <data key="d37" xml:space="preserve">0.0014287737834527909</data>
      <data key="d39"/>
      <data key="d40">
        <y:PolyLineEdge>
          <y:Path sx="0.0" sy="0.0" tx="0.0" ty="0.0"/>
          <y:LineStyle color="#D8D8D8" type="line" width="1.0"/>
          <y:Arrows source="delta" target="none"/>
          <y:BendStyle smoothed="false"/>
        </y:PolyLineEdge>
      </data>
    </edge>
    <edge id="e205" source="n330" target="n158">
      <data key="d27" xml:space="preserve"><![CDATA[walk]]></data>
      <data key="d28"/>
      <data key="d29"/>
      <data key="d30"/>
      <data key="d31" xml:space="preserve">0.0013616413132866085</data>
      <data key="d33" xml:space="preserve">false</data>
      <data key="d34" xml:space="preserve">false</data>
      <data key="d35" xml:space="preserve">false</data>
      <data key="d36" xml:space="preserve">true</data>
      <data key="d37" xml:space="preserve">6.808206566433042E-4</data>
      <data key="d39"/>
      <data key="d40">
        <y:PolyLineEdge>
          <y:Path sx="0.0" sy="0.0" tx="0.0" ty="0.0"/>
          <y:LineStyle color="#D8D8D8" type="line" width="1.0"/>
          <y:Arrows source="delta" target="none"/>
          <y:BendStyle smoothed="false"/>
        </y:PolyLineEdge>
      </data>
    </edge>
    <edge id="e206" source="n330" target="n206">
      <data key="d27" xml:space="preserve"><![CDATA[walk]]></data>
      <data key="d28"/>
      <data key="d29"/>
      <data key="d30"/>
      <data key="d31" xml:space="preserve">0.008502051815840185</data>
      <data key="d33" xml:space="preserve">false</data>
      <data key="d34" xml:space="preserve">false</data>
      <data key="d35" xml:space="preserve">false</data>
      <data key="d36" xml:space="preserve">true</data>
      <data key="d37" xml:space="preserve">0.004251025907920093</data>
      <data key="d39"/>
      <data key="d40">
        <y:PolyLineEdge>
          <y:Path sx="0.0" sy="0.0" tx="0.0" ty="0.0"/>
          <y:LineStyle color="#D8D8D8" type="line" width="1.0"/>
          <y:Arrows source="delta" target="none"/>
          <y:BendStyle smoothed="false"/>
        </y:PolyLineEdge>
      </data>
    </edge>
    <edge id="e207" source="n330" target="n222">
      <data key="d27" xml:space="preserve"><![CDATA[walk]]></data>
      <data key="d28"/>
      <data key="d29"/>
      <data key="d30"/>
      <data key="d31" xml:space="preserve">0.021756331339505584</data>
      <data key="d33" xml:space="preserve">false</data>
      <data key="d34" xml:space="preserve">false</data>
      <data key="d35" xml:space="preserve">false</data>
      <data key="d36" xml:space="preserve">true</data>
      <data key="d37" xml:space="preserve">0.010878165669752792</data>
      <data key="d39"/>
      <data key="d40">
        <y:PolyLineEdge>
          <y:Path sx="0.0" sy="0.0" tx="0.0" ty="0.0"/>
          <y:LineStyle color="#D8D8D8" type="line" width="2.0"/>
          <y:Arrows source="delta" target="none"/>
          <y:BendStyle smoothed="false"/>
        </y:PolyLineEdge>
      </data>
    </edge>
    <edge id="e208" source="n330" target="n231">
      <data key="d27" xml:space="preserve"><![CDATA[walk]]></data>
      <data key="d28"/>
      <data key="d29"/>
      <data key="d30"/>
      <data key="d31" xml:space="preserve">8.591095249027945E-4</data>
      <data key="d33" xml:space="preserve">false</data>
      <data key="d34" xml:space="preserve">false</data>
      <data key="d35" xml:space="preserve">false</data>
      <data key="d36" xml:space="preserve">true</data>
      <data key="d37" xml:space="preserve">5.0E-4</data>
      <data key="d39"/>
      <data key="d40">
        <y:PolyLineEdge>
          <y:Path sx="0.0" sy="0.0" tx="0.0" ty="0.0"/>
          <y:LineStyle color="#D8D8D8" type="line" width="1.0"/>
          <y:Arrows source="delta" target="none"/>
          <y:BendStyle smoothed="false"/>
        </y:PolyLineEdge>
      </data>
    </edge>
    <edge id="e209" source="n330" target="n259">
      <data key="d27" xml:space="preserve"><![CDATA[walk]]></data>
      <data key="d28"/>
      <data key="d29"/>
      <data key="d30"/>
      <data key="d31" xml:space="preserve">9.076622185064038E-4</data>
      <data key="d33" xml:space="preserve">false</data>
      <data key="d34" xml:space="preserve">false</data>
      <data key="d35" xml:space="preserve">false</data>
      <data key="d36" xml:space="preserve">true</data>
      <data key="d37" xml:space="preserve">5.0E-4</data>
      <data key="d39"/>
      <data key="d40">
        <y:PolyLineEdge>
          <y:Path sx="0.0" sy="0.0" tx="0.0" ty="0.0"/>
          <y:LineStyle color="#D8D8D8" type="line" width="1.0"/>
          <y:Arrows source="delta" target="none"/>
          <y:BendStyle smoothed="false"/>
        </y:PolyLineEdge>
      </data>
    </edge>
    <edge id="e210" source="n330" target="n285">
      <data key="d27" xml:space="preserve"><![CDATA[walk]]></data>
      <data key="d28"/>
      <data key="d29"/>
      <data key="d30"/>
      <data key="d31" xml:space="preserve">9.50683883861368E-4</data>
      <data key="d33" xml:space="preserve">false</data>
      <data key="d34" xml:space="preserve">false</data>
      <data key="d35" xml:space="preserve">false</data>
      <data key="d36" xml:space="preserve">true</data>
      <data key="d37" xml:space="preserve">5.0E-4</data>
      <data key="d39"/>
      <data key="d40">
        <y:PolyLineEdge>
          <y:Path sx="0.0" sy="0.0" tx="0.0" ty="0.0"/>
          <y:LineStyle color="#D8D8D8" type="line" width="1.0"/>
          <y:Arrows source="delta" target="none"/>
          <y:BendStyle smoothed="false"/>
        </y:PolyLineEdge>
      </data>
    </edge>
    <edge id="e211" source="n330" target="n286">
      <data key="d27" xml:space="preserve"><![CDATA[walk]]></data>
      <data key="d28"/>
      <data key="d29"/>
      <data key="d30"/>
      <data key="d31" xml:space="preserve">0.008069173496961719</data>
      <data key="d33" xml:space="preserve">false</data>
      <data key="d34" xml:space="preserve">false</data>
      <data key="d35" xml:space="preserve">false</data>
      <data key="d36" xml:space="preserve">true</data>
      <data key="d37" xml:space="preserve">0.0040345867484808595</data>
      <data key="d39"/>
      <data key="d40">
        <y:PolyLineEdge>
          <y:Path sx="0.0" sy="0.0" tx="0.0" ty="0.0"/>
          <y:LineStyle color="#D8D8D8" type="line" width="1.0"/>
          <y:Arrows source="delta" target="none"/>
          <y:BendStyle smoothed="false"/>
        </y:PolyLineEdge>
      </data>
    </edge>
    <edge id="e212" source="n330" target="n297">
      <data key="d27" xml:space="preserve"><![CDATA[walk]]></data>
      <data key="d28"/>
      <data key="d29"/>
      <data key="d30"/>
      <data key="d31" xml:space="preserve">0.0016325266565716</data>
      <data key="d33" xml:space="preserve">false</data>
      <data key="d34" xml:space="preserve">false</data>
      <data key="d35" xml:space="preserve">false</data>
      <data key="d36" xml:space="preserve">true</data>
      <data key="d37" xml:space="preserve">8.162633282858E-4</data>
      <data key="d39"/>
      <data key="d40">
        <y:PolyLineEdge>
          <y:Path sx="0.0" sy="0.0" tx="0.0" ty="0.0"/>
          <y:LineStyle color="#D8D8D8" type="line" width="1.0"/>
          <y:Arrows source="delta" target="none"/>
          <y:BendStyle smoothed="false"/>
        </y:PolyLineEdge>
      </data>
    </edge>
    <edge id="e213" source="n331" target="n1">
      <data key="d27" xml:space="preserve"><![CDATA[walk]]></data>
      <data key="d28"/>
      <data key="d29"/>
      <data key="d30"/>
      <data key="d31" xml:space="preserve">7.171250872913289E-4</data>
      <data key="d33" xml:space="preserve">false</data>
      <data key="d34" xml:space="preserve">false</data>
      <data key="d35" xml:space="preserve">false</data>
      <data key="d36" xml:space="preserve">true</data>
      <data key="d37" xml:space="preserve">5.0E-4</data>
      <data key="d39"/>
      <data key="d40">
        <y:PolyLineEdge>
          <y:Path sx="0.0" sy="0.0" tx="0.0" ty="0.0"/>
          <y:LineStyle color="#D8D8D8" type="line" width="1.0"/>
          <y:Arrows source="delta" target="none"/>
          <y:BendStyle smoothed="false"/>
        </y:PolyLineEdge>
      </data>
    </edge>
    <edge id="e214" source="n331" target="n30">
      <data key="d27" xml:space="preserve"><![CDATA[walk]]></data>
      <data key="d28"/>
      <data key="d29"/>
      <data key="d30"/>
      <data key="d31" xml:space="preserve">0.0015593584389081636</data>
      <data key="d33" xml:space="preserve">false</data>
      <data key="d34" xml:space="preserve">false</data>
      <data key="d35" xml:space="preserve">false</data>
      <data key="d36" xml:space="preserve">true</data>
      <data key="d37" xml:space="preserve">7.796792194540818E-4</data>
      <data key="d39"/>
      <data key="d40">
        <y:PolyLineEdge>
          <y:Path sx="0.0" sy="0.0" tx="0.0" ty="0.0"/>
          <y:LineStyle color="#D8D8D8" type="line" width="1.0"/>
          <y:Arrows source="delta" target="none"/>
          <y:BendStyle smoothed="false"/>
        </y:PolyLineEdge>
      </data>
    </edge>
    <edge id="e215" source="n331" target="n47">
      <data key="d27" xml:space="preserve"><![CDATA[walk]]></data>
      <data key="d28"/>
      <data key="d29"/>
      <data key="d30"/>
      <data key="d31" xml:space="preserve">0.004573758777735981</data>
      <data key="d33" xml:space="preserve">false</data>
      <data key="d34" xml:space="preserve">false</data>
      <data key="d35" xml:space="preserve">false</data>
      <data key="d36" xml:space="preserve">true</data>
      <data key="d37" xml:space="preserve">0.0022868793888679907</data>
      <data key="d39"/>
      <data key="d40">
        <y:PolyLineEdge>
          <y:Path sx="0.0" sy="0.0" tx="0.0" ty="0.0"/>
          <y:LineStyle color="#D8D8D8" type="line" width="1.0"/>
          <y:Arrows source="delta" target="none"/>
          <y:BendStyle smoothed="false"/>
        </y:PolyLineEdge>
      </data>
    </edge>
    <edge id="e216" source="n331" target="n51">
      <data key="d27" xml:space="preserve"><![CDATA[interaction]]></data>
      <data key="d28" xml:space="preserve"><![CDATA[->]]></data>
      <data key="d29" xml:space="preserve"><![CDATA[>]]></data>
      <data key="d30"/>
      <data key="d31" xml:space="preserve">0.061028115155623924</data>
      <data key="d33" xml:space="preserve">true</data>
      <data key="d34" xml:space="preserve">false</data>
      <data key="d35" xml:space="preserve">false</data>
      <data key="d36" xml:space="preserve">true</data>
      <data key="d37" xml:space="preserve">0.2441124606224957</data>
      <data key="d39"/>
      <data key="d40">
        <y:PolyLineEdge>
          <y:Path sx="0.0" sy="0.0" tx="0.0" ty="0.0"/>
          <y:LineStyle color="#000000" type="line" width="4.0"/>
          <y:Arrows source="none" target="standard"/>
          <y:BendStyle smoothed="false"/>
        </y:PolyLineEdge>
      </data>
    </edge>
    <edge id="e217" source="n331" target="n52">
      <data key="d27" xml:space="preserve"><![CDATA[walk]]></data>
      <data key="d28"/>
      <data key="d29"/>
      <data key="d30"/>
      <data key="d31" xml:space="preserve">7.111709150813146E-4</data>
      <data key="d33" xml:space="preserve">false</data>
      <data key="d34" xml:space="preserve">false</data>
      <data key="d35" xml:space="preserve">false</data>
      <data key="d36" xml:space="preserve">true</data>
      <data key="d37" xml:space="preserve">5.0E-4</data>
      <data key="d39"/>
      <data key="d40">
        <y:PolyLineEdge>
          <y:Path sx="0.0" sy="0.0" tx="0.0" ty="0.0"/>
          <y:LineStyle color="#D8D8D8" type="line" width="1.0"/>
          <y:Arrows source="delta" target="none"/>
          <y:BendStyle smoothed="false"/>
        </y:PolyLineEdge>
      </data>
    </edge>
    <edge id="e218" source="n331" target="n53">
      <data key="d27" xml:space="preserve"><![CDATA[interaction]]></data>
      <data key="d28" xml:space="preserve"><![CDATA[->]]></data>
      <data key="d29" xml:space="preserve"><![CDATA[>]]></data>
      <data key="d30"/>
      <data key="d31" xml:space="preserve">0.05996880987099612</data>
      <data key="d33" xml:space="preserve">true</data>
      <data key="d34" xml:space="preserve">false</data>
      <data key="d35" xml:space="preserve">false</data>
      <data key="d36" xml:space="preserve">true</data>
      <data key="d37" xml:space="preserve">0.23987523948398448</data>
      <data key="d39"/>
      <data key="d40">
        <y:PolyLineEdge>
          <y:Path sx="0.0" sy="0.0" tx="0.0" ty="0.0"/>
          <y:LineStyle color="#000000" type="line" width="4.0"/>
          <y:Arrows source="none" target="standard"/>
          <y:BendStyle smoothed="false"/>
        </y:PolyLineEdge>
      </data>
    </edge>
    <edge id="e219" source="n331" target="n59">
      <data key="d27" xml:space="preserve"><![CDATA[walk]]></data>
      <data key="d28"/>
      <data key="d29"/>
      <data key="d30"/>
      <data key="d31" xml:space="preserve">0.0062459568595372855</data>
      <data key="d33" xml:space="preserve">false</data>
      <data key="d34" xml:space="preserve">false</data>
      <data key="d35" xml:space="preserve">false</data>
      <data key="d36" xml:space="preserve">true</data>
      <data key="d37" xml:space="preserve">0.0031229784297686428</data>
      <data key="d39"/>
      <data key="d40">
        <y:PolyLineEdge>
          <y:Path sx="0.0" sy="0.0" tx="0.0" ty="0.0"/>
          <y:LineStyle color="#D8D8D8" type="line" width="1.0"/>
          <y:Arrows source="delta" target="none"/>
          <y:BendStyle smoothed="false"/>
        </y:PolyLineEdge>
      </data>
    </edge>
    <edge id="e220" source="n331" target="n75">
      <data key="d27" xml:space="preserve"><![CDATA[interaction]]></data>
      <data key="d28" xml:space="preserve"><![CDATA[->]]></data>
      <data key="d29" xml:space="preserve"><![CDATA[>]]></data>
      <data key="d30"/>
      <data key="d31" xml:space="preserve">0.028183299486324868</data>
      <data key="d33" xml:space="preserve">true</data>
      <data key="d34" xml:space="preserve">false</data>
      <data key="d35" xml:space="preserve">false</data>
      <data key="d36" xml:space="preserve">true</data>
      <data key="d37" xml:space="preserve">0.11273319794529947</data>
      <data key="d39"/>
      <data key="d40">
        <y:PolyLineEdge>
          <y:Path sx="0.0" sy="0.0" tx="0.0" ty="0.0"/>
          <y:LineStyle color="#000000" type="line" width="2.0"/>
          <y:Arrows source="none" target="standard"/>
          <y:BendStyle smoothed="false"/>
        </y:PolyLineEdge>
      </data>
    </edge>
    <edge id="e221" source="n331" target="n76">
      <data key="d27" xml:space="preserve"><![CDATA[interaction]]></data>
      <data key="d28" xml:space="preserve"><![CDATA[->]]></data>
      <data key="d29" xml:space="preserve"><![CDATA[>]]></data>
      <data key="d30"/>
      <data key="d31" xml:space="preserve">0.028155191826923963</data>
      <data key="d33" xml:space="preserve">true</data>
      <data key="d34" xml:space="preserve">false</data>
      <data key="d35" xml:space="preserve">false</data>
      <data key="d36" xml:space="preserve">true</data>
      <data key="d37" xml:space="preserve">0.11262076730769585</data>
      <data key="d39"/>
      <data key="d40">
        <y:PolyLineEdge>
          <y:Path sx="0.0" sy="0.0" tx="0.0" ty="0.0"/>
          <y:LineStyle color="#000000" type="line" width="2.0"/>
          <y:Arrows source="none" target="standard"/>
          <y:BendStyle smoothed="false"/>
        </y:PolyLineEdge>
      </data>
    </edge>
    <edge id="e222" source="n331" target="n77">
      <data key="d27" xml:space="preserve"><![CDATA[interaction]]></data>
      <data key="d28" xml:space="preserve"><![CDATA[->]]></data>
      <data key="d29" xml:space="preserve"><![CDATA[>]]></data>
      <data key="d30"/>
      <data key="d31" xml:space="preserve">0.02821334240522141</data>
      <data key="d33" xml:space="preserve">true</data>
      <data key="d34" xml:space="preserve">false</data>
      <data key="d35" xml:space="preserve">false</data>
      <data key="d36" xml:space="preserve">true</data>
      <data key="d37" xml:space="preserve">0.11285336962088564</data>
      <data key="d39"/>
      <data key="d40">
        <y:PolyLineEdge>
          <y:Path sx="0.0" sy="0.0" tx="0.0" ty="0.0"/>
          <y:LineStyle color="#000000" type="line" width="2.0"/>
          <y:Arrows source="none" target="standard"/>
          <y:BendStyle smoothed="false"/>
        </y:PolyLineEdge>
      </data>
    </edge>
    <edge id="e223" source="n331" target="n78">
      <data key="d27" xml:space="preserve"><![CDATA[interaction]]></data>
      <data key="d28" xml:space="preserve"><![CDATA[->]]></data>
      <data key="d29" xml:space="preserve"><![CDATA[>]]></data>
      <data key="d30"/>
      <data key="d31" xml:space="preserve">0.06166312494691545</data>
      <data key="d33" xml:space="preserve">true</data>
      <data key="d34" xml:space="preserve">false</data>
      <data key="d35" xml:space="preserve">false</data>
      <data key="d36" xml:space="preserve">true</data>
      <data key="d37" xml:space="preserve">0.2466524997876618</data>
      <data key="d39"/>
      <data key="d40">
        <y:PolyLineEdge>
          <y:Path sx="0.0" sy="0.0" tx="0.0" ty="0.0"/>
          <y:LineStyle color="#000000" type="line" width="4.0"/>
          <y:Arrows source="none" target="standard"/>
          <y:BendStyle smoothed="false"/>
        </y:PolyLineEdge>
      </data>
    </edge>
    <edge id="e224" source="n331" target="n98">
      <data key="d27" xml:space="preserve"><![CDATA[interaction]]></data>
      <data key="d28" xml:space="preserve"><![CDATA[->]]></data>
      <data key="d29" xml:space="preserve"><![CDATA[>]]></data>
      <data key="d30"/>
      <data key="d31" xml:space="preserve">0.02651710733885539</data>
      <data key="d33" xml:space="preserve">true</data>
      <data key="d34" xml:space="preserve">false</data>
      <data key="d35" xml:space="preserve">false</data>
      <data key="d36" xml:space="preserve">true</data>
      <data key="d37" xml:space="preserve">0.10606842935542156</data>
      <data key="d39"/>
      <data key="d40">
        <y:PolyLineEdge>
          <y:Path sx="0.0" sy="0.0" tx="0.0" ty="0.0"/>
          <y:LineStyle color="#000000" type="line" width="2.0"/>
          <y:Arrows source="none" target="standard"/>
          <y:BendStyle smoothed="false"/>
        </y:PolyLineEdge>
      </data>
    </edge>
    <edge id="e225" source="n331" target="n123">
      <data key="d27" xml:space="preserve"><![CDATA[walk]]></data>
      <data key="d28"/>
      <data key="d29"/>
      <data key="d30"/>
      <data key="d31" xml:space="preserve">0.0012159385882835772</data>
      <data key="d33" xml:space="preserve">false</data>
      <data key="d34" xml:space="preserve">false</data>
      <data key="d35" xml:space="preserve">false</data>
      <data key="d36" xml:space="preserve">true</data>
      <data key="d37" xml:space="preserve">6.079692941417886E-4</data>
      <data key="d39"/>
      <data key="d40">
        <y:PolyLineEdge>
          <y:Path sx="0.0" sy="0.0" tx="0.0" ty="0.0"/>
          <y:LineStyle color="#D8D8D8" type="line" width="1.0"/>
          <y:Arrows source="delta" target="none"/>
          <y:BendStyle smoothed="false"/>
        </y:PolyLineEdge>
      </data>
    </edge>
    <edge id="e226" source="n331" target="n147">
      <data key="d27" xml:space="preserve"><![CDATA[walk]]></data>
      <data key="d28"/>
      <data key="d29"/>
      <data key="d30"/>
      <data key="d31" xml:space="preserve">8.767868699074042E-4</data>
      <data key="d33" xml:space="preserve">false</data>
      <data key="d34" xml:space="preserve">false</data>
      <data key="d35" xml:space="preserve">false</data>
      <data key="d36" xml:space="preserve">true</data>
      <data key="d37" xml:space="preserve">5.0E-4</data>
      <data key="d39"/>
      <data key="d40">
        <y:PolyLineEdge>
          <y:Path sx="0.0" sy="0.0" tx="0.0" ty="0.0"/>
          <y:LineStyle color="#D8D8D8" type="line" width="1.0"/>
          <y:Arrows source="delta" target="none"/>
          <y:BendStyle smoothed="false"/>
        </y:PolyLineEdge>
      </data>
    </edge>
    <edge id="e227" source="n331" target="n152">
      <data key="d27" xml:space="preserve"><![CDATA[walk]]></data>
      <data key="d28"/>
      <data key="d29"/>
      <data key="d30"/>
      <data key="d31" xml:space="preserve">0.0011225896784723497</data>
      <data key="d33" xml:space="preserve">false</data>
      <data key="d34" xml:space="preserve">false</data>
      <data key="d35" xml:space="preserve">false</data>
      <data key="d36" xml:space="preserve">true</data>
      <data key="d37" xml:space="preserve">5.612948392361749E-4</data>
      <data key="d39"/>
      <data key="d40">
        <y:PolyLineEdge>
          <y:Path sx="0.0" sy="0.0" tx="0.0" ty="0.0"/>
          <y:LineStyle color="#D8D8D8" type="line" width="1.0"/>
          <y:Arrows source="delta" target="none"/>
          <y:BendStyle smoothed="false"/>
        </y:PolyLineEdge>
      </data>
    </edge>
    <edge id="e228" source="n331" target="n201">
      <data key="d27" xml:space="preserve"><![CDATA[walk]]></data>
      <data key="d28"/>
      <data key="d29"/>
      <data key="d30"/>
      <data key="d31" xml:space="preserve">9.121425752773214E-4</data>
      <data key="d33" xml:space="preserve">false</data>
      <data key="d34" xml:space="preserve">false</data>
      <data key="d35" xml:space="preserve">false</data>
      <data key="d36" xml:space="preserve">true</data>
      <data key="d37" xml:space="preserve">5.0E-4</data>
      <data key="d39"/>
      <data key="d40">
        <y:PolyLineEdge>
          <y:Path sx="0.0" sy="0.0" tx="0.0" ty="0.0"/>
          <y:LineStyle color="#D8D8D8" type="line" width="1.0"/>
          <y:Arrows source="delta" target="none"/>
          <y:BendStyle smoothed="false"/>
        </y:PolyLineEdge>
      </data>
    </edge>
    <edge id="e229" source="n331" target="n220">
      <data key="d27" xml:space="preserve"><![CDATA[walk]]></data>
      <data key="d28"/>
      <data key="d29"/>
      <data key="d30"/>
      <data key="d31" xml:space="preserve">6.862581763232959E-4</data>
      <data key="d33" xml:space="preserve">false</data>
      <data key="d34" xml:space="preserve">false</data>
      <data key="d35" xml:space="preserve">false</data>
      <data key="d36" xml:space="preserve">true</data>
      <data key="d37" xml:space="preserve">5.0E-4</data>
      <data key="d39"/>
      <data key="d40">
        <y:PolyLineEdge>
          <y:Path sx="0.0" sy="0.0" tx="0.0" ty="0.0"/>
          <y:LineStyle color="#D8D8D8" type="line" width="1.0"/>
          <y:Arrows source="delta" target="none"/>
          <y:BendStyle smoothed="false"/>
        </y:PolyLineEdge>
      </data>
    </edge>
    <edge id="e230" source="n331" target="n232">
      <data key="d27" xml:space="preserve"><![CDATA[walk]]></data>
      <data key="d28"/>
      <data key="d29"/>
      <data key="d30"/>
      <data key="d31" xml:space="preserve">8.345749664084586E-4</data>
      <data key="d33" xml:space="preserve">false</data>
      <data key="d34" xml:space="preserve">false</data>
      <data key="d35" xml:space="preserve">false</data>
      <data key="d36" xml:space="preserve">true</data>
      <data key="d37" xml:space="preserve">5.0E-4</data>
      <data key="d39"/>
      <data key="d40">
        <y:PolyLineEdge>
          <y:Path sx="0.0" sy="0.0" tx="0.0" ty="0.0"/>
          <y:LineStyle color="#D8D8D8" type="line" width="1.0"/>
          <y:Arrows source="delta" target="none"/>
          <y:BendStyle smoothed="false"/>
        </y:PolyLineEdge>
      </data>
    </edge>
    <edge id="e231" source="n331" target="n236">
      <data key="d27" xml:space="preserve"><![CDATA[walk]]></data>
      <data key="d28"/>
      <data key="d29"/>
      <data key="d30"/>
      <data key="d31" xml:space="preserve">0.0012550147183332816</data>
      <data key="d33" xml:space="preserve">false</data>
      <data key="d34" xml:space="preserve">false</data>
      <data key="d35" xml:space="preserve">false</data>
      <data key="d36" xml:space="preserve">true</data>
      <data key="d37" xml:space="preserve">6.275073591666408E-4</data>
      <data key="d39"/>
      <data key="d40">
        <y:PolyLineEdge>
          <y:Path sx="0.0" sy="0.0" tx="0.0" ty="0.0"/>
          <y:LineStyle color="#D8D8D8" type="line" width="1.0"/>
          <y:Arrows source="delta" target="none"/>
          <y:BendStyle smoothed="false"/>
        </y:PolyLineEdge>
      </data>
    </edge>
    <edge id="e232" source="n331" target="n237">
      <data key="d27" xml:space="preserve"><![CDATA[walk]]></data>
      <data key="d28"/>
      <data key="d29"/>
      <data key="d30"/>
      <data key="d31" xml:space="preserve">0.0012460139495526462</data>
      <data key="d33" xml:space="preserve">false</data>
      <data key="d34" xml:space="preserve">false</data>
      <data key="d35" xml:space="preserve">false</data>
      <data key="d36" xml:space="preserve">true</data>
      <data key="d37" xml:space="preserve">6.230069747763231E-4</data>
      <data key="d39"/>
      <data key="d40">
        <y:PolyLineEdge>
          <y:Path sx="0.0" sy="0.0" tx="0.0" ty="0.0"/>
          <y:LineStyle color="#D8D8D8" type="line" width="1.0"/>
          <y:Arrows source="delta" target="none"/>
          <y:BendStyle smoothed="false"/>
        </y:PolyLineEdge>
      </data>
    </edge>
    <edge id="e233" source="n331" target="n238">
      <data key="d27" xml:space="preserve"><![CDATA[walk]]></data>
      <data key="d28"/>
      <data key="d29"/>
      <data key="d30"/>
      <data key="d31" xml:space="preserve">0.006112910266565912</data>
      <data key="d33" xml:space="preserve">false</data>
      <data key="d34" xml:space="preserve">false</data>
      <data key="d35" xml:space="preserve">false</data>
      <data key="d36" xml:space="preserve">true</data>
      <data key="d37" xml:space="preserve">0.003056455133282956</data>
      <data key="d39"/>
      <data key="d40">
        <y:PolyLineEdge>
          <y:Path sx="0.0" sy="0.0" tx="0.0" ty="0.0"/>
          <y:LineStyle color="#D8D8D8" type="line" width="1.0"/>
          <y:Arrows source="delta" target="none"/>
          <y:BendStyle smoothed="false"/>
        </y:PolyLineEdge>
      </data>
    </edge>
    <edge id="e234" source="n331" target="n239">
      <data key="d27" xml:space="preserve"><![CDATA[walk]]></data>
      <data key="d28"/>
      <data key="d29"/>
      <data key="d30"/>
      <data key="d31" xml:space="preserve">0.0010600317095911373</data>
      <data key="d33" xml:space="preserve">false</data>
      <data key="d34" xml:space="preserve">false</data>
      <data key="d35" xml:space="preserve">false</data>
      <data key="d36" xml:space="preserve">true</data>
      <data key="d37" xml:space="preserve">5.300158547955686E-4</data>
      <data key="d39"/>
      <data key="d40">
        <y:PolyLineEdge>
          <y:Path sx="0.0" sy="0.0" tx="0.0" ty="0.0"/>
          <y:LineStyle color="#D8D8D8" type="line" width="1.0"/>
          <y:Arrows source="delta" target="none"/>
          <y:BendStyle smoothed="false"/>
        </y:PolyLineEdge>
      </data>
    </edge>
    <edge id="e235" source="n331" target="n240">
      <data key="d27" xml:space="preserve"><![CDATA[walk]]></data>
      <data key="d28"/>
      <data key="d29"/>
      <data key="d30"/>
      <data key="d31" xml:space="preserve">8.592986470185527E-4</data>
      <data key="d33" xml:space="preserve">false</data>
      <data key="d34" xml:space="preserve">false</data>
      <data key="d35" xml:space="preserve">false</data>
      <data key="d36" xml:space="preserve">true</data>
      <data key="d37" xml:space="preserve">5.0E-4</data>
      <data key="d39"/>
      <data key="d40">
        <y:PolyLineEdge>
          <y:Path sx="0.0" sy="0.0" tx="0.0" ty="0.0"/>
          <y:LineStyle color="#D8D8D8" type="line" width="1.0"/>
          <y:Arrows source="delta" target="none"/>
          <y:BendStyle smoothed="false"/>
        </y:PolyLineEdge>
      </data>
    </edge>
    <edge id="e236" source="n331" target="n241">
      <data key="d27" xml:space="preserve"><![CDATA[walk]]></data>
      <data key="d28"/>
      <data key="d29"/>
      <data key="d30"/>
      <data key="d31" xml:space="preserve">0.0016467910650244614</data>
      <data key="d33" xml:space="preserve">false</data>
      <data key="d34" xml:space="preserve">false</data>
      <data key="d35" xml:space="preserve">false</data>
      <data key="d36" xml:space="preserve">true</data>
      <data key="d37" xml:space="preserve">8.233955325122307E-4</data>
      <data key="d39"/>
      <data key="d40">
        <y:PolyLineEdge>
          <y:Path sx="0.0" sy="0.0" tx="0.0" ty="0.0"/>
          <y:LineStyle color="#D8D8D8" type="line" width="1.0"/>
          <y:Arrows source="delta" target="none"/>
          <y:BendStyle smoothed="false"/>
        </y:PolyLineEdge>
      </data>
    </edge>
    <edge id="e237" source="n331" target="n242">
      <data key="d27" xml:space="preserve"><![CDATA[walk]]></data>
      <data key="d28"/>
      <data key="d29"/>
      <data key="d30"/>
      <data key="d31" xml:space="preserve">0.003951584394953438</data>
      <data key="d33" xml:space="preserve">false</data>
      <data key="d34" xml:space="preserve">false</data>
      <data key="d35" xml:space="preserve">false</data>
      <data key="d36" xml:space="preserve">true</data>
      <data key="d37" xml:space="preserve">0.001975792197476719</data>
      <data key="d39"/>
      <data key="d40">
        <y:PolyLineEdge>
          <y:Path sx="0.0" sy="0.0" tx="0.0" ty="0.0"/>
          <y:LineStyle color="#D8D8D8" type="line" width="1.0"/>
          <y:Arrows source="delta" target="none"/>
          <y:BendStyle smoothed="false"/>
        </y:PolyLineEdge>
      </data>
    </edge>
    <edge id="e238" source="n331" target="n243">
      <data key="d27" xml:space="preserve"><![CDATA[walk]]></data>
      <data key="d28"/>
      <data key="d29"/>
      <data key="d30"/>
      <data key="d31" xml:space="preserve">0.003519960242957787</data>
      <data key="d33" xml:space="preserve">false</data>
      <data key="d34" xml:space="preserve">false</data>
      <data key="d35" xml:space="preserve">false</data>
      <data key="d36" xml:space="preserve">true</data>
      <data key="d37" xml:space="preserve">0.0017599801214788935</data>
      <data key="d39"/>
      <data key="d40">
        <y:PolyLineEdge>
          <y:Path sx="0.0" sy="0.0" tx="0.0" ty="0.0"/>
          <y:LineStyle color="#D8D8D8" type="line" width="1.0"/>
          <y:Arrows source="delta" target="none"/>
          <y:BendStyle smoothed="false"/>
        </y:PolyLineEdge>
      </data>
    </edge>
    <edge id="e239" source="n331" target="n244">
      <data key="d27" xml:space="preserve"><![CDATA[walk]]></data>
      <data key="d28"/>
      <data key="d29"/>
      <data key="d30"/>
      <data key="d31" xml:space="preserve">0.0016125302326299934</data>
      <data key="d33" xml:space="preserve">false</data>
      <data key="d34" xml:space="preserve">false</data>
      <data key="d35" xml:space="preserve">false</data>
      <data key="d36" xml:space="preserve">true</data>
      <data key="d37" xml:space="preserve">8.062651163149967E-4</data>
      <data key="d39"/>
      <data key="d40">
        <y:PolyLineEdge>
          <y:Path sx="0.0" sy="0.0" tx="0.0" ty="0.0"/>
          <y:LineStyle color="#D8D8D8" type="line" width="1.0"/>
          <y:Arrows source="delta" target="none"/>
          <y:BendStyle smoothed="false"/>
        </y:PolyLineEdge>
      </data>
    </edge>
    <edge id="e240" source="n331" target="n245">
      <data key="d27" xml:space="preserve"><![CDATA[walk]]></data>
      <data key="d28"/>
      <data key="d29"/>
      <data key="d30"/>
      <data key="d31" xml:space="preserve">0.003582703862007864</data>
      <data key="d33" xml:space="preserve">false</data>
      <data key="d34" xml:space="preserve">false</data>
      <data key="d35" xml:space="preserve">false</data>
      <data key="d36" xml:space="preserve">true</data>
      <data key="d37" xml:space="preserve">0.001791351931003932</data>
      <data key="d39"/>
      <data key="d40">
        <y:PolyLineEdge>
          <y:Path sx="0.0" sy="0.0" tx="0.0" ty="0.0"/>
          <y:LineStyle color="#D8D8D8" type="line" width="1.0"/>
          <y:Arrows source="delta" target="none"/>
          <y:BendStyle smoothed="false"/>
        </y:PolyLineEdge>
      </data>
    </edge>
    <edge id="e241" source="n331" target="n246">
      <data key="d27" xml:space="preserve"><![CDATA[walk]]></data>
      <data key="d28"/>
      <data key="d29"/>
      <data key="d30"/>
      <data key="d31" xml:space="preserve">0.0016213513823432862</data>
      <data key="d33" xml:space="preserve">false</data>
      <data key="d34" xml:space="preserve">false</data>
      <data key="d35" xml:space="preserve">false</data>
      <data key="d36" xml:space="preserve">true</data>
      <data key="d37" xml:space="preserve">8.106756911716431E-4</data>
      <data key="d39"/>
      <data key="d40">
        <y:PolyLineEdge>
          <y:Path sx="0.0" sy="0.0" tx="0.0" ty="0.0"/>
          <y:LineStyle color="#D8D8D8" type="line" width="1.0"/>
          <y:Arrows source="delta" target="none"/>
          <y:BendStyle smoothed="false"/>
        </y:PolyLineEdge>
      </data>
    </edge>
    <edge id="e242" source="n331" target="n259">
      <data key="d27" xml:space="preserve"><![CDATA[walk]]></data>
      <data key="d28"/>
      <data key="d29"/>
      <data key="d30"/>
      <data key="d31" xml:space="preserve">7.111671588487048E-4</data>
      <data key="d33" xml:space="preserve">false</data>
      <data key="d34" xml:space="preserve">false</data>
      <data key="d35" xml:space="preserve">false</data>
      <data key="d36" xml:space="preserve">true</data>
      <data key="d37" xml:space="preserve">5.0E-4</data>
      <data key="d39"/>
      <data key="d40">
        <y:PolyLineEdge>
          <y:Path sx="0.0" sy="0.0" tx="0.0" ty="0.0"/>
          <y:LineStyle color="#D8D8D8" type="line" width="1.0"/>
          <y:Arrows source="delta" target="none"/>
          <y:BendStyle smoothed="false"/>
        </y:PolyLineEdge>
      </data>
    </edge>
    <edge id="e243" source="n332" target="n25">
      <data key="d27" xml:space="preserve"><![CDATA[walk]]></data>
      <data key="d28"/>
      <data key="d29"/>
      <data key="d30"/>
      <data key="d31" xml:space="preserve">0.002177343250567572</data>
      <data key="d33" xml:space="preserve">false</data>
      <data key="d34" xml:space="preserve">false</data>
      <data key="d35" xml:space="preserve">false</data>
      <data key="d36" xml:space="preserve">true</data>
      <data key="d37" xml:space="preserve">0.001088671625283786</data>
      <data key="d39"/>
      <data key="d40">
        <y:PolyLineEdge>
          <y:Path sx="0.0" sy="0.0" tx="0.0" ty="0.0"/>
          <y:LineStyle color="#D8D8D8" type="line" width="1.0"/>
          <y:Arrows source="delta" target="none"/>
          <y:BendStyle smoothed="false"/>
        </y:PolyLineEdge>
      </data>
    </edge>
    <edge id="e244" source="n332" target="n111">
      <data key="d27" xml:space="preserve"><![CDATA[walk]]></data>
      <data key="d28"/>
      <data key="d29"/>
      <data key="d30"/>
      <data key="d31" xml:space="preserve">0.001062558529654858</data>
      <data key="d33" xml:space="preserve">false</data>
      <data key="d34" xml:space="preserve">false</data>
      <data key="d35" xml:space="preserve">false</data>
      <data key="d36" xml:space="preserve">true</data>
      <data key="d37" xml:space="preserve">5.31279264827429E-4</data>
      <data key="d39"/>
      <data key="d40">
        <y:PolyLineEdge>
          <y:Path sx="0.0" sy="0.0" tx="0.0" ty="0.0"/>
          <y:LineStyle color="#D8D8D8" type="line" width="1.0"/>
          <y:Arrows source="delta" target="none"/>
          <y:BendStyle smoothed="false"/>
        </y:PolyLineEdge>
      </data>
    </edge>
    <edge id="e245" source="n332" target="n112">
      <data key="d27" xml:space="preserve"><![CDATA[walk]]></data>
      <data key="d28"/>
      <data key="d29"/>
      <data key="d30"/>
      <data key="d31" xml:space="preserve">0.0024895210626577967</data>
      <data key="d33" xml:space="preserve">false</data>
      <data key="d34" xml:space="preserve">false</data>
      <data key="d35" xml:space="preserve">false</data>
      <data key="d36" xml:space="preserve">true</data>
      <data key="d37" xml:space="preserve">0.0012447605313288983</data>
      <data key="d39"/>
      <data key="d40">
        <y:PolyLineEdge>
          <y:Path sx="0.0" sy="0.0" tx="0.0" ty="0.0"/>
          <y:LineStyle color="#D8D8D8" type="line" width="1.0"/>
          <y:Arrows source="delta" target="none"/>
          <y:BendStyle smoothed="false"/>
        </y:PolyLineEdge>
      </data>
    </edge>
    <edge id="e246" source="n332" target="n143">
      <data key="d27" xml:space="preserve"><![CDATA[walk]]></data>
      <data key="d28"/>
      <data key="d29"/>
      <data key="d30"/>
      <data key="d31" xml:space="preserve">0.001544215816405326</data>
      <data key="d33" xml:space="preserve">false</data>
      <data key="d34" xml:space="preserve">false</data>
      <data key="d35" xml:space="preserve">false</data>
      <data key="d36" xml:space="preserve">true</data>
      <data key="d37" xml:space="preserve">7.72107908202663E-4</data>
      <data key="d39"/>
      <data key="d40">
        <y:PolyLineEdge>
          <y:Path sx="0.0" sy="0.0" tx="0.0" ty="0.0"/>
          <y:LineStyle color="#D8D8D8" type="line" width="1.0"/>
          <y:Arrows source="delta" target="none"/>
          <y:BendStyle smoothed="false"/>
        </y:PolyLineEdge>
      </data>
    </edge>
    <edge id="e247" source="n332" target="n309">
      <data key="d27" xml:space="preserve"><![CDATA[walk]]></data>
      <data key="d28"/>
      <data key="d29"/>
      <data key="d30"/>
      <data key="d31" xml:space="preserve">0.0027698608493288775</data>
      <data key="d33" xml:space="preserve">false</data>
      <data key="d34" xml:space="preserve">false</data>
      <data key="d35" xml:space="preserve">false</data>
      <data key="d36" xml:space="preserve">true</data>
      <data key="d37" xml:space="preserve">0.0013849304246644387</data>
      <data key="d39"/>
      <data key="d40">
        <y:PolyLineEdge>
          <y:Path sx="0.0" sy="0.0" tx="0.0" ty="0.0"/>
          <y:LineStyle color="#D8D8D8" type="line" width="1.0"/>
          <y:Arrows source="delta" target="none"/>
          <y:BendStyle smoothed="false"/>
        </y:PolyLineEdge>
      </data>
    </edge>
    <edge id="e248" source="n333" target="n13">
      <data key="d27" xml:space="preserve"><![CDATA[walk]]></data>
      <data key="d28"/>
      <data key="d29"/>
      <data key="d30"/>
      <data key="d31" xml:space="preserve">0.004259847088336465</data>
      <data key="d33" xml:space="preserve">false</data>
      <data key="d34" xml:space="preserve">false</data>
      <data key="d35" xml:space="preserve">false</data>
      <data key="d36" xml:space="preserve">true</data>
      <data key="d37" xml:space="preserve">0.0021299235441682323</data>
      <data key="d39"/>
      <data key="d40">
        <y:PolyLineEdge>
          <y:Path sx="0.0" sy="0.0" tx="0.0" ty="0.0"/>
          <y:LineStyle color="#D8D8D8" type="line" width="1.0"/>
          <y:Arrows source="delta" target="none"/>
          <y:BendStyle smoothed="false"/>
        </y:PolyLineEdge>
      </data>
    </edge>
    <edge id="e249" source="n333" target="n25">
      <data key="d27" xml:space="preserve"><![CDATA[walk]]></data>
      <data key="d28"/>
      <data key="d29"/>
      <data key="d30"/>
      <data key="d31" xml:space="preserve">0.0033813319174752026</data>
      <data key="d33" xml:space="preserve">false</data>
      <data key="d34" xml:space="preserve">false</data>
      <data key="d35" xml:space="preserve">false</data>
      <data key="d36" xml:space="preserve">true</data>
      <data key="d37" xml:space="preserve">0.0016906659587376013</data>
      <data key="d39"/>
      <data key="d40">
        <y:PolyLineEdge>
          <y:Path sx="0.0" sy="0.0" tx="0.0" ty="0.0"/>
          <y:LineStyle color="#D8D8D8" type="line" width="1.0"/>
          <y:Arrows source="delta" target="none"/>
          <y:BendStyle smoothed="false"/>
        </y:PolyLineEdge>
      </data>
    </edge>
    <edge id="e250" source="n333" target="n38">
      <data key="d27" xml:space="preserve"><![CDATA[walk]]></data>
      <data key="d28"/>
      <data key="d29"/>
      <data key="d30"/>
      <data key="d31" xml:space="preserve">7.492675709448363E-4</data>
      <data key="d33" xml:space="preserve">false</data>
      <data key="d34" xml:space="preserve">false</data>
      <data key="d35" xml:space="preserve">false</data>
      <data key="d36" xml:space="preserve">true</data>
      <data key="d37" xml:space="preserve">5.0E-4</data>
      <data key="d39"/>
      <data key="d40">
        <y:PolyLineEdge>
          <y:Path sx="0.0" sy="0.0" tx="0.0" ty="0.0"/>
          <y:LineStyle color="#D8D8D8" type="line" width="1.0"/>
          <y:Arrows source="delta" target="none"/>
          <y:BendStyle smoothed="false"/>
        </y:PolyLineEdge>
      </data>
    </edge>
    <edge id="e251" source="n333" target="n111">
      <data key="d27" xml:space="preserve"><![CDATA[walk]]></data>
      <data key="d28"/>
      <data key="d29"/>
      <data key="d30"/>
      <data key="d31" xml:space="preserve">0.00186125174019686</data>
      <data key="d33" xml:space="preserve">false</data>
      <data key="d34" xml:space="preserve">false</data>
      <data key="d35" xml:space="preserve">false</data>
      <data key="d36" xml:space="preserve">true</data>
      <data key="d37" xml:space="preserve">9.3062587009843E-4</data>
      <data key="d39"/>
      <data key="d40">
        <y:PolyLineEdge>
          <y:Path sx="0.0" sy="0.0" tx="0.0" ty="0.0"/>
          <y:LineStyle color="#D8D8D8" type="line" width="1.0"/>
          <y:Arrows source="delta" target="none"/>
          <y:BendStyle smoothed="false"/>
        </y:PolyLineEdge>
      </data>
    </edge>
    <edge id="e252" source="n333" target="n112">
      <data key="d27" xml:space="preserve"><![CDATA[walk]]></data>
      <data key="d28"/>
      <data key="d29"/>
      <data key="d30"/>
      <data key="d31" xml:space="preserve">0.002585925350088009</data>
      <data key="d33" xml:space="preserve">false</data>
      <data key="d34" xml:space="preserve">false</data>
      <data key="d35" xml:space="preserve">false</data>
      <data key="d36" xml:space="preserve">true</data>
      <data key="d37" xml:space="preserve">0.0012929626750440046</data>
      <data key="d39"/>
      <data key="d40">
        <y:PolyLineEdge>
          <y:Path sx="0.0" sy="0.0" tx="0.0" ty="0.0"/>
          <y:LineStyle color="#D8D8D8" type="line" width="1.0"/>
          <y:Arrows source="delta" target="none"/>
          <y:BendStyle smoothed="false"/>
        </y:PolyLineEdge>
      </data>
    </edge>
    <edge id="e253" source="n333" target="n143">
      <data key="d27" xml:space="preserve"><![CDATA[walk]]></data>
      <data key="d28"/>
      <data key="d29"/>
      <data key="d30"/>
      <data key="d31" xml:space="preserve">0.0027215919734727995</data>
      <data key="d33" xml:space="preserve">false</data>
      <data key="d34" xml:space="preserve">false</data>
      <data key="d35" xml:space="preserve">false</data>
      <data key="d36" xml:space="preserve">true</data>
      <data key="d37" xml:space="preserve">0.0013607959867363998</data>
      <data key="d39"/>
      <data key="d40">
        <y:PolyLineEdge>
          <y:Path sx="0.0" sy="0.0" tx="0.0" ty="0.0"/>
          <y:LineStyle color="#D8D8D8" type="line" width="1.0"/>
          <y:Arrows source="delta" target="none"/>
          <y:BendStyle smoothed="false"/>
        </y:PolyLineEdge>
      </data>
    </edge>
    <edge id="e254" source="n333" target="n183">
      <data key="d27" xml:space="preserve"><![CDATA[walk]]></data>
      <data key="d28"/>
      <data key="d29"/>
      <data key="d30"/>
      <data key="d31" xml:space="preserve">9.458157734234923E-4</data>
      <data key="d33" xml:space="preserve">false</data>
      <data key="d34" xml:space="preserve">false</data>
      <data key="d35" xml:space="preserve">false</data>
      <data key="d36" xml:space="preserve">true</data>
      <data key="d37" xml:space="preserve">5.0E-4</data>
      <data key="d39"/>
      <data key="d40">
        <y:PolyLineEdge>
          <y:Path sx="0.0" sy="0.0" tx="0.0" ty="0.0"/>
          <y:LineStyle color="#D8D8D8" type="line" width="1.0"/>
          <y:Arrows source="delta" target="none"/>
          <y:BendStyle smoothed="false"/>
        </y:PolyLineEdge>
      </data>
    </edge>
    <edge id="e255" source="n333" target="n190">
      <data key="d27" xml:space="preserve"><![CDATA[walk]]></data>
      <data key="d28"/>
      <data key="d29"/>
      <data key="d30"/>
      <data key="d31" xml:space="preserve">9.144477731062742E-4</data>
      <data key="d33" xml:space="preserve">false</data>
      <data key="d34" xml:space="preserve">false</data>
      <data key="d35" xml:space="preserve">false</data>
      <data key="d36" xml:space="preserve">true</data>
      <data key="d37" xml:space="preserve">5.0E-4</data>
      <data key="d39"/>
      <data key="d40">
        <y:PolyLineEdge>
          <y:Path sx="0.0" sy="0.0" tx="0.0" ty="0.0"/>
          <y:LineStyle color="#D8D8D8" type="line" width="1.0"/>
          <y:Arrows source="delta" target="none"/>
          <y:BendStyle smoothed="false"/>
        </y:PolyLineEdge>
      </data>
    </edge>
    <edge id="e256" source="n333" target="n197">
      <data key="d27" xml:space="preserve"><![CDATA[walk]]></data>
      <data key="d28"/>
      <data key="d29"/>
      <data key="d30"/>
      <data key="d31" xml:space="preserve">0.0013867015789922462</data>
      <data key="d33" xml:space="preserve">false</data>
      <data key="d34" xml:space="preserve">false</data>
      <data key="d35" xml:space="preserve">false</data>
      <data key="d36" xml:space="preserve">true</data>
      <data key="d37" xml:space="preserve">6.933507894961231E-4</data>
      <data key="d39"/>
      <data key="d40">
        <y:PolyLineEdge>
          <y:Path sx="0.0" sy="0.0" tx="0.0" ty="0.0"/>
          <y:LineStyle color="#D8D8D8" type="line" width="1.0"/>
          <y:Arrows source="delta" target="none"/>
          <y:BendStyle smoothed="false"/>
        </y:PolyLineEdge>
      </data>
    </edge>
    <edge id="e257" source="n333" target="n309">
      <data key="d27" xml:space="preserve"><![CDATA[walk]]></data>
      <data key="d28"/>
      <data key="d29"/>
      <data key="d30"/>
      <data key="d31" xml:space="preserve">0.0029670940317556914</data>
      <data key="d33" xml:space="preserve">false</data>
      <data key="d34" xml:space="preserve">false</data>
      <data key="d35" xml:space="preserve">false</data>
      <data key="d36" xml:space="preserve">true</data>
      <data key="d37" xml:space="preserve">0.0014835470158778457</data>
      <data key="d39"/>
      <data key="d40">
        <y:PolyLineEdge>
          <y:Path sx="0.0" sy="0.0" tx="0.0" ty="0.0"/>
          <y:LineStyle color="#D8D8D8" type="line" width="1.0"/>
          <y:Arrows source="delta" target="none"/>
          <y:BendStyle smoothed="false"/>
        </y:PolyLineEdge>
      </data>
    </edge>
    <edge id="e258" source="n334" target="n13">
      <data key="d27" xml:space="preserve"><![CDATA[walk]]></data>
      <data key="d28"/>
      <data key="d29"/>
      <data key="d30"/>
      <data key="d31" xml:space="preserve">0.004691690427242648</data>
      <data key="d33" xml:space="preserve">false</data>
      <data key="d34" xml:space="preserve">false</data>
      <data key="d35" xml:space="preserve">false</data>
      <data key="d36" xml:space="preserve">true</data>
      <data key="d37" xml:space="preserve">0.002345845213621324</data>
      <data key="d39"/>
      <data key="d40">
        <y:PolyLineEdge>
          <y:Path sx="0.0" sy="0.0" tx="0.0" ty="0.0"/>
          <y:LineStyle color="#D8D8D8" type="line" width="1.0"/>
          <y:Arrows source="delta" target="none"/>
          <y:BendStyle smoothed="false"/>
        </y:PolyLineEdge>
      </data>
    </edge>
    <edge id="e259" source="n334" target="n15">
      <data key="d27" xml:space="preserve"><![CDATA[walk]]></data>
      <data key="d28"/>
      <data key="d29"/>
      <data key="d30"/>
      <data key="d31" xml:space="preserve">0.004390315340023211</data>
      <data key="d33" xml:space="preserve">false</data>
      <data key="d34" xml:space="preserve">false</data>
      <data key="d35" xml:space="preserve">false</data>
      <data key="d36" xml:space="preserve">true</data>
      <data key="d37" xml:space="preserve">0.0021951576700116053</data>
      <data key="d39"/>
      <data key="d40">
        <y:PolyLineEdge>
          <y:Path sx="0.0" sy="0.0" tx="0.0" ty="0.0"/>
          <y:LineStyle color="#D8D8D8" type="line" width="1.0"/>
          <y:Arrows source="delta" target="none"/>
          <y:BendStyle smoothed="false"/>
        </y:PolyLineEdge>
      </data>
    </edge>
    <edge id="e260" source="n334" target="n24">
      <data key="d27" xml:space="preserve"><![CDATA[walk]]></data>
      <data key="d28"/>
      <data key="d29"/>
      <data key="d30"/>
      <data key="d31" xml:space="preserve">6.787375772784735E-4</data>
      <data key="d33" xml:space="preserve">false</data>
      <data key="d34" xml:space="preserve">false</data>
      <data key="d35" xml:space="preserve">false</data>
      <data key="d36" xml:space="preserve">true</data>
      <data key="d37" xml:space="preserve">5.0E-4</data>
      <data key="d39"/>
      <data key="d40">
        <y:PolyLineEdge>
          <y:Path sx="0.0" sy="0.0" tx="0.0" ty="0.0"/>
          <y:LineStyle color="#D8D8D8" type="line" width="1.0"/>
          <y:Arrows source="delta" target="none"/>
          <y:BendStyle smoothed="false"/>
        </y:PolyLineEdge>
      </data>
    </edge>
    <edge id="e261" source="n334" target="n25">
      <data key="d27" xml:space="preserve"><![CDATA[walk]]></data>
      <data key="d28"/>
      <data key="d29"/>
      <data key="d30"/>
      <data key="d31" xml:space="preserve">0.00121549612391826</data>
      <data key="d33" xml:space="preserve">false</data>
      <data key="d34" xml:space="preserve">false</data>
      <data key="d35" xml:space="preserve">false</data>
      <data key="d36" xml:space="preserve">true</data>
      <data key="d37" xml:space="preserve">6.0774806195913E-4</data>
      <data key="d39"/>
      <data key="d40">
        <y:PolyLineEdge>
          <y:Path sx="0.0" sy="0.0" tx="0.0" ty="0.0"/>
          <y:LineStyle color="#D8D8D8" type="line" width="1.0"/>
          <y:Arrows source="delta" target="none"/>
          <y:BendStyle smoothed="false"/>
        </y:PolyLineEdge>
      </data>
    </edge>
    <edge id="e262" source="n334" target="n27">
      <data key="d27" xml:space="preserve"><![CDATA[walk]]></data>
      <data key="d28"/>
      <data key="d29"/>
      <data key="d30"/>
      <data key="d31" xml:space="preserve">0.0027356659995847127</data>
      <data key="d33" xml:space="preserve">false</data>
      <data key="d34" xml:space="preserve">false</data>
      <data key="d35" xml:space="preserve">false</data>
      <data key="d36" xml:space="preserve">true</data>
      <data key="d37" xml:space="preserve">0.0013678329997923564</data>
      <data key="d39"/>
      <data key="d40">
        <y:PolyLineEdge>
          <y:Path sx="0.0" sy="0.0" tx="0.0" ty="0.0"/>
          <y:LineStyle color="#D8D8D8" type="line" width="1.0"/>
          <y:Arrows source="delta" target="none"/>
          <y:BendStyle smoothed="false"/>
        </y:PolyLineEdge>
      </data>
    </edge>
    <edge id="e263" source="n334" target="n47">
      <data key="d27" xml:space="preserve"><![CDATA[walk]]></data>
      <data key="d28"/>
      <data key="d29"/>
      <data key="d30"/>
      <data key="d31" xml:space="preserve">0.002541035105753961</data>
      <data key="d33" xml:space="preserve">false</data>
      <data key="d34" xml:space="preserve">false</data>
      <data key="d35" xml:space="preserve">false</data>
      <data key="d36" xml:space="preserve">true</data>
      <data key="d37" xml:space="preserve">0.0012705175528769804</data>
      <data key="d39"/>
      <data key="d40">
        <y:PolyLineEdge>
          <y:Path sx="0.0" sy="0.0" tx="0.0" ty="0.0"/>
          <y:LineStyle color="#D8D8D8" type="line" width="1.0"/>
          <y:Arrows source="delta" target="none"/>
          <y:BendStyle smoothed="false"/>
        </y:PolyLineEdge>
      </data>
    </edge>
    <edge id="e264" source="n334" target="n52">
      <data key="d27" xml:space="preserve"><![CDATA[walk]]></data>
      <data key="d28"/>
      <data key="d29"/>
      <data key="d30"/>
      <data key="d31" xml:space="preserve">0.0026810562525416896</data>
      <data key="d33" xml:space="preserve">false</data>
      <data key="d34" xml:space="preserve">false</data>
      <data key="d35" xml:space="preserve">false</data>
      <data key="d36" xml:space="preserve">true</data>
      <data key="d37" xml:space="preserve">0.0013405281262708448</data>
      <data key="d39"/>
      <data key="d40">
        <y:PolyLineEdge>
          <y:Path sx="0.0" sy="0.0" tx="0.0" ty="0.0"/>
          <y:LineStyle color="#D8D8D8" type="line" width="1.0"/>
          <y:Arrows source="delta" target="none"/>
          <y:BendStyle smoothed="false"/>
        </y:PolyLineEdge>
      </data>
    </edge>
    <edge id="e265" source="n334" target="n59">
      <data key="d27" xml:space="preserve"><![CDATA[walk]]></data>
      <data key="d28"/>
      <data key="d29"/>
      <data key="d30"/>
      <data key="d31" xml:space="preserve">7.128471965629263E-4</data>
      <data key="d33" xml:space="preserve">false</data>
      <data key="d34" xml:space="preserve">false</data>
      <data key="d35" xml:space="preserve">false</data>
      <data key="d36" xml:space="preserve">true</data>
      <data key="d37" xml:space="preserve">5.0E-4</data>
      <data key="d39"/>
      <data key="d40">
        <y:PolyLineEdge>
          <y:Path sx="0.0" sy="0.0" tx="0.0" ty="0.0"/>
          <y:LineStyle color="#D8D8D8" type="line" width="1.0"/>
          <y:Arrows source="delta" target="none"/>
          <y:BendStyle smoothed="false"/>
        </y:PolyLineEdge>
      </data>
    </edge>
    <edge id="e266" source="n334" target="n61">
      <data key="d27" xml:space="preserve"><![CDATA[walk]]></data>
      <data key="d28"/>
      <data key="d29"/>
      <data key="d30"/>
      <data key="d31" xml:space="preserve">9.152740925552715E-4</data>
      <data key="d33" xml:space="preserve">false</data>
      <data key="d34" xml:space="preserve">false</data>
      <data key="d35" xml:space="preserve">false</data>
      <data key="d36" xml:space="preserve">true</data>
      <data key="d37" xml:space="preserve">5.0E-4</data>
      <data key="d39"/>
      <data key="d40">
        <y:PolyLineEdge>
          <y:Path sx="0.0" sy="0.0" tx="0.0" ty="0.0"/>
          <y:LineStyle color="#D8D8D8" type="line" width="1.0"/>
          <y:Arrows source="delta" target="none"/>
          <y:BendStyle smoothed="false"/>
        </y:PolyLineEdge>
      </data>
    </edge>
    <edge id="e267" source="n334" target="n78">
      <data key="d27" xml:space="preserve"><![CDATA[walk]]></data>
      <data key="d28"/>
      <data key="d29"/>
      <data key="d30"/>
      <data key="d31" xml:space="preserve">0.003092488370307237</data>
      <data key="d33" xml:space="preserve">false</data>
      <data key="d34" xml:space="preserve">false</data>
      <data key="d35" xml:space="preserve">false</data>
      <data key="d36" xml:space="preserve">true</data>
      <data key="d37" xml:space="preserve">0.0015462441851536186</data>
      <data key="d39"/>
      <data key="d40">
        <y:PolyLineEdge>
          <y:Path sx="0.0" sy="0.0" tx="0.0" ty="0.0"/>
          <y:LineStyle color="#D8D8D8" type="line" width="1.0"/>
          <y:Arrows source="delta" target="none"/>
          <y:BendStyle smoothed="false"/>
        </y:PolyLineEdge>
      </data>
    </edge>
    <edge id="e268" source="n334" target="n93">
      <data key="d27" xml:space="preserve"><![CDATA[walk]]></data>
      <data key="d28"/>
      <data key="d29"/>
      <data key="d30"/>
      <data key="d31" xml:space="preserve">0.0017159496908676296</data>
      <data key="d33" xml:space="preserve">false</data>
      <data key="d34" xml:space="preserve">false</data>
      <data key="d35" xml:space="preserve">false</data>
      <data key="d36" xml:space="preserve">true</data>
      <data key="d37" xml:space="preserve">8.579748454338148E-4</data>
      <data key="d39"/>
      <data key="d40">
        <y:PolyLineEdge>
          <y:Path sx="0.0" sy="0.0" tx="0.0" ty="0.0"/>
          <y:LineStyle color="#D8D8D8" type="line" width="1.0"/>
          <y:Arrows source="delta" target="none"/>
          <y:BendStyle smoothed="false"/>
        </y:PolyLineEdge>
      </data>
    </edge>
    <edge id="e269" source="n334" target="n95">
      <data key="d27" xml:space="preserve"><![CDATA[walk]]></data>
      <data key="d28"/>
      <data key="d29"/>
      <data key="d30"/>
      <data key="d31" xml:space="preserve">0.0014439044989653926</data>
      <data key="d33" xml:space="preserve">false</data>
      <data key="d34" xml:space="preserve">false</data>
      <data key="d35" xml:space="preserve">false</data>
      <data key="d36" xml:space="preserve">true</data>
      <data key="d37" xml:space="preserve">7.219522494826963E-4</data>
      <data key="d39"/>
      <data key="d40">
        <y:PolyLineEdge>
          <y:Path sx="0.0" sy="0.0" tx="0.0" ty="0.0"/>
          <y:LineStyle color="#D8D8D8" type="line" width="1.0"/>
          <y:Arrows source="delta" target="none"/>
          <y:BendStyle smoothed="false"/>
        </y:PolyLineEdge>
      </data>
    </edge>
    <edge id="e270" source="n334" target="n97">
      <data key="d27" xml:space="preserve"><![CDATA[walk]]></data>
      <data key="d28"/>
      <data key="d29"/>
      <data key="d30"/>
      <data key="d31" xml:space="preserve">0.0045042032994769285</data>
      <data key="d33" xml:space="preserve">false</data>
      <data key="d34" xml:space="preserve">false</data>
      <data key="d35" xml:space="preserve">false</data>
      <data key="d36" xml:space="preserve">true</data>
      <data key="d37" xml:space="preserve">0.0022521016497384643</data>
      <data key="d39"/>
      <data key="d40">
        <y:PolyLineEdge>
          <y:Path sx="0.0" sy="0.0" tx="0.0" ty="0.0"/>
          <y:LineStyle color="#D8D8D8" type="line" width="1.0"/>
          <y:Arrows source="delta" target="none"/>
          <y:BendStyle smoothed="false"/>
        </y:PolyLineEdge>
      </data>
    </edge>
    <edge id="e271" source="n334" target="n98">
      <data key="d27" xml:space="preserve"><![CDATA[walk]]></data>
      <data key="d28"/>
      <data key="d29"/>
      <data key="d30"/>
      <data key="d31" xml:space="preserve">0.0023843588906651628</data>
      <data key="d33" xml:space="preserve">false</data>
      <data key="d34" xml:space="preserve">false</data>
      <data key="d35" xml:space="preserve">false</data>
      <data key="d36" xml:space="preserve">true</data>
      <data key="d37" xml:space="preserve">0.0011921794453325814</data>
      <data key="d39"/>
      <data key="d40">
        <y:PolyLineEdge>
          <y:Path sx="0.0" sy="0.0" tx="0.0" ty="0.0"/>
          <y:LineStyle color="#D8D8D8" type="line" width="1.0"/>
          <y:Arrows source="delta" target="none"/>
          <y:BendStyle smoothed="false"/>
        </y:PolyLineEdge>
      </data>
    </edge>
    <edge id="e272" source="n334" target="n99">
      <data key="d27" xml:space="preserve"><![CDATA[walk]]></data>
      <data key="d28"/>
      <data key="d29"/>
      <data key="d30"/>
      <data key="d31" xml:space="preserve">0.00283673986379187</data>
      <data key="d33" xml:space="preserve">false</data>
      <data key="d34" xml:space="preserve">false</data>
      <data key="d35" xml:space="preserve">false</data>
      <data key="d36" xml:space="preserve">true</data>
      <data key="d37" xml:space="preserve">0.001418369931895935</data>
      <data key="d39"/>
      <data key="d40">
        <y:PolyLineEdge>
          <y:Path sx="0.0" sy="0.0" tx="0.0" ty="0.0"/>
          <y:LineStyle color="#D8D8D8" type="line" width="1.0"/>
          <y:Arrows source="delta" target="none"/>
          <y:BendStyle smoothed="false"/>
        </y:PolyLineEdge>
      </data>
    </edge>
    <edge id="e273" source="n334" target="n102">
      <data key="d27" xml:space="preserve"><![CDATA[walk]]></data>
      <data key="d28"/>
      <data key="d29"/>
      <data key="d30"/>
      <data key="d31" xml:space="preserve">0.0028778671697435427</data>
      <data key="d33" xml:space="preserve">false</data>
      <data key="d34" xml:space="preserve">false</data>
      <data key="d35" xml:space="preserve">false</data>
      <data key="d36" xml:space="preserve">true</data>
      <data key="d37" xml:space="preserve">0.0014389335848717713</data>
      <data key="d39"/>
      <data key="d40">
        <y:PolyLineEdge>
          <y:Path sx="0.0" sy="0.0" tx="0.0" ty="0.0"/>
          <y:LineStyle color="#D8D8D8" type="line" width="1.0"/>
          <y:Arrows source="delta" target="none"/>
          <y:BendStyle smoothed="false"/>
        </y:PolyLineEdge>
      </data>
    </edge>
    <edge id="e274" source="n334" target="n107">
      <data key="d27" xml:space="preserve"><![CDATA[walk]]></data>
      <data key="d28"/>
      <data key="d29"/>
      <data key="d30"/>
      <data key="d31" xml:space="preserve">7.842943488767456E-4</data>
      <data key="d33" xml:space="preserve">false</data>
      <data key="d34" xml:space="preserve">false</data>
      <data key="d35" xml:space="preserve">false</data>
      <data key="d36" xml:space="preserve">true</data>
      <data key="d37" xml:space="preserve">5.0E-4</data>
      <data key="d39"/>
      <data key="d40">
        <y:PolyLineEdge>
          <y:Path sx="0.0" sy="0.0" tx="0.0" ty="0.0"/>
          <y:LineStyle color="#D8D8D8" type="line" width="1.0"/>
          <y:Arrows source="delta" target="none"/>
          <y:BendStyle smoothed="false"/>
        </y:PolyLineEdge>
      </data>
    </edge>
    <edge id="e275" source="n334" target="n127">
      <data key="d27" xml:space="preserve"><![CDATA[walk]]></data>
      <data key="d28"/>
      <data key="d29"/>
      <data key="d30"/>
      <data key="d31" xml:space="preserve">9.621143453649995E-4</data>
      <data key="d33" xml:space="preserve">false</data>
      <data key="d34" xml:space="preserve">false</data>
      <data key="d35" xml:space="preserve">false</data>
      <data key="d36" xml:space="preserve">true</data>
      <data key="d37" xml:space="preserve">5.0E-4</data>
      <data key="d39"/>
      <data key="d40">
        <y:PolyLineEdge>
          <y:Path sx="0.0" sy="0.0" tx="0.0" ty="0.0"/>
          <y:LineStyle color="#D8D8D8" type="line" width="1.0"/>
          <y:Arrows source="delta" target="none"/>
          <y:BendStyle smoothed="false"/>
        </y:PolyLineEdge>
      </data>
    </edge>
    <edge id="e276" source="n334" target="n145">
      <data key="d27" xml:space="preserve"><![CDATA[walk]]></data>
      <data key="d28"/>
      <data key="d29"/>
      <data key="d30"/>
      <data key="d31" xml:space="preserve">6.747844192469505E-4</data>
      <data key="d33" xml:space="preserve">false</data>
      <data key="d34" xml:space="preserve">false</data>
      <data key="d35" xml:space="preserve">false</data>
      <data key="d36" xml:space="preserve">true</data>
      <data key="d37" xml:space="preserve">5.0E-4</data>
      <data key="d39"/>
      <data key="d40">
        <y:PolyLineEdge>
          <y:Path sx="0.0" sy="0.0" tx="0.0" ty="0.0"/>
          <y:LineStyle color="#D8D8D8" type="line" width="1.0"/>
          <y:Arrows source="delta" target="none"/>
          <y:BendStyle smoothed="false"/>
        </y:PolyLineEdge>
      </data>
    </edge>
    <edge id="e277" source="n334" target="n151">
      <data key="d27" xml:space="preserve"><![CDATA[walk]]></data>
      <data key="d28"/>
      <data key="d29"/>
      <data key="d30"/>
      <data key="d31" xml:space="preserve">0.0010850835849972769</data>
      <data key="d33" xml:space="preserve">false</data>
      <data key="d34" xml:space="preserve">false</data>
      <data key="d35" xml:space="preserve">false</data>
      <data key="d36" xml:space="preserve">true</data>
      <data key="d37" xml:space="preserve">5.425417924986384E-4</data>
      <data key="d39"/>
      <data key="d40">
        <y:PolyLineEdge>
          <y:Path sx="0.0" sy="0.0" tx="0.0" ty="0.0"/>
          <y:LineStyle color="#D8D8D8" type="line" width="1.0"/>
          <y:Arrows source="delta" target="none"/>
          <y:BendStyle smoothed="false"/>
        </y:PolyLineEdge>
      </data>
    </edge>
    <edge id="e278" source="n334" target="n152">
      <data key="d27" xml:space="preserve"><![CDATA[walk]]></data>
      <data key="d28"/>
      <data key="d29"/>
      <data key="d30"/>
      <data key="d31" xml:space="preserve">0.003733238943470403</data>
      <data key="d33" xml:space="preserve">false</data>
      <data key="d34" xml:space="preserve">false</data>
      <data key="d35" xml:space="preserve">false</data>
      <data key="d36" xml:space="preserve">true</data>
      <data key="d37" xml:space="preserve">0.0018666194717352016</data>
      <data key="d39"/>
      <data key="d40">
        <y:PolyLineEdge>
          <y:Path sx="0.0" sy="0.0" tx="0.0" ty="0.0"/>
          <y:LineStyle color="#D8D8D8" type="line" width="1.0"/>
          <y:Arrows source="delta" target="none"/>
          <y:BendStyle smoothed="false"/>
        </y:PolyLineEdge>
      </data>
    </edge>
    <edge id="e279" source="n334" target="n153">
      <data key="d27" xml:space="preserve"><![CDATA[walk]]></data>
      <data key="d28"/>
      <data key="d29"/>
      <data key="d30"/>
      <data key="d31" xml:space="preserve">0.0016112467434210378</data>
      <data key="d33" xml:space="preserve">false</data>
      <data key="d34" xml:space="preserve">false</data>
      <data key="d35" xml:space="preserve">false</data>
      <data key="d36" xml:space="preserve">true</data>
      <data key="d37" xml:space="preserve">8.056233717105189E-4</data>
      <data key="d39"/>
      <data key="d40">
        <y:PolyLineEdge>
          <y:Path sx="0.0" sy="0.0" tx="0.0" ty="0.0"/>
          <y:LineStyle color="#D8D8D8" type="line" width="1.0"/>
          <y:Arrows source="delta" target="none"/>
          <y:BendStyle smoothed="false"/>
        </y:PolyLineEdge>
      </data>
    </edge>
    <edge id="e280" source="n334" target="n154">
      <data key="d27" xml:space="preserve"><![CDATA[walk]]></data>
      <data key="d28"/>
      <data key="d29"/>
      <data key="d30"/>
      <data key="d31" xml:space="preserve">0.0015527739503668903</data>
      <data key="d33" xml:space="preserve">false</data>
      <data key="d34" xml:space="preserve">false</data>
      <data key="d35" xml:space="preserve">false</data>
      <data key="d36" xml:space="preserve">true</data>
      <data key="d37" xml:space="preserve">7.763869751834452E-4</data>
      <data key="d39"/>
      <data key="d40">
        <y:PolyLineEdge>
          <y:Path sx="0.0" sy="0.0" tx="0.0" ty="0.0"/>
          <y:LineStyle color="#D8D8D8" type="line" width="1.0"/>
          <y:Arrows source="delta" target="none"/>
          <y:BendStyle smoothed="false"/>
        </y:PolyLineEdge>
      </data>
    </edge>
    <edge id="e281" source="n334" target="n155">
      <data key="d27" xml:space="preserve"><![CDATA[walk]]></data>
      <data key="d28"/>
      <data key="d29"/>
      <data key="d30"/>
      <data key="d31" xml:space="preserve">0.0015077938168849743</data>
      <data key="d33" xml:space="preserve">false</data>
      <data key="d34" xml:space="preserve">false</data>
      <data key="d35" xml:space="preserve">false</data>
      <data key="d36" xml:space="preserve">true</data>
      <data key="d37" xml:space="preserve">7.538969084424871E-4</data>
      <data key="d39"/>
      <data key="d40">
        <y:PolyLineEdge>
          <y:Path sx="0.0" sy="0.0" tx="0.0" ty="0.0"/>
          <y:LineStyle color="#D8D8D8" type="line" width="1.0"/>
          <y:Arrows source="delta" target="none"/>
          <y:BendStyle smoothed="false"/>
        </y:PolyLineEdge>
      </data>
    </edge>
    <edge id="e282" source="n334" target="n156">
      <data key="d27" xml:space="preserve"><![CDATA[walk]]></data>
      <data key="d28"/>
      <data key="d29"/>
      <data key="d30"/>
      <data key="d31" xml:space="preserve">0.001463464077864141</data>
      <data key="d33" xml:space="preserve">false</data>
      <data key="d34" xml:space="preserve">false</data>
      <data key="d35" xml:space="preserve">false</data>
      <data key="d36" xml:space="preserve">true</data>
      <data key="d37" xml:space="preserve">7.317320389320705E-4</data>
      <data key="d39"/>
      <data key="d40">
        <y:PolyLineEdge>
          <y:Path sx="0.0" sy="0.0" tx="0.0" ty="0.0"/>
          <y:LineStyle color="#D8D8D8" type="line" width="1.0"/>
          <y:Arrows source="delta" target="none"/>
          <y:BendStyle smoothed="false"/>
        </y:PolyLineEdge>
      </data>
    </edge>
    <edge id="e283" source="n334" target="n157">
      <data key="d27" xml:space="preserve"><![CDATA[walk]]></data>
      <data key="d28"/>
      <data key="d29"/>
      <data key="d30"/>
      <data key="d31" xml:space="preserve">0.0014839453366918573</data>
      <data key="d33" xml:space="preserve">false</data>
      <data key="d34" xml:space="preserve">false</data>
      <data key="d35" xml:space="preserve">false</data>
      <data key="d36" xml:space="preserve">true</data>
      <data key="d37" xml:space="preserve">7.419726683459287E-4</data>
      <data key="d39"/>
      <data key="d40">
        <y:PolyLineEdge>
          <y:Path sx="0.0" sy="0.0" tx="0.0" ty="0.0"/>
          <y:LineStyle color="#D8D8D8" type="line" width="1.0"/>
          <y:Arrows source="delta" target="none"/>
          <y:BendStyle smoothed="false"/>
        </y:PolyLineEdge>
      </data>
    </edge>
    <edge id="e284" source="n334" target="n195">
      <data key="d27" xml:space="preserve"><![CDATA[walk]]></data>
      <data key="d28"/>
      <data key="d29"/>
      <data key="d30"/>
      <data key="d31" xml:space="preserve">9.30265235987071E-4</data>
      <data key="d33" xml:space="preserve">false</data>
      <data key="d34" xml:space="preserve">false</data>
      <data key="d35" xml:space="preserve">false</data>
      <data key="d36" xml:space="preserve">true</data>
      <data key="d37" xml:space="preserve">5.0E-4</data>
      <data key="d39"/>
      <data key="d40">
        <y:PolyLineEdge>
          <y:Path sx="0.0" sy="0.0" tx="0.0" ty="0.0"/>
          <y:LineStyle color="#D8D8D8" type="line" width="1.0"/>
          <y:Arrows source="delta" target="none"/>
          <y:BendStyle smoothed="false"/>
        </y:PolyLineEdge>
      </data>
    </edge>
    <edge id="e285" source="n334" target="n196">
      <data key="d27" xml:space="preserve"><![CDATA[walk]]></data>
      <data key="d28"/>
      <data key="d29"/>
      <data key="d30"/>
      <data key="d31" xml:space="preserve">0.0013851748304230182</data>
      <data key="d33" xml:space="preserve">false</data>
      <data key="d34" xml:space="preserve">false</data>
      <data key="d35" xml:space="preserve">false</data>
      <data key="d36" xml:space="preserve">true</data>
      <data key="d37" xml:space="preserve">6.925874152115091E-4</data>
      <data key="d39"/>
      <data key="d40">
        <y:PolyLineEdge>
          <y:Path sx="0.0" sy="0.0" tx="0.0" ty="0.0"/>
          <y:LineStyle color="#D8D8D8" type="line" width="1.0"/>
          <y:Arrows source="delta" target="none"/>
          <y:BendStyle smoothed="false"/>
        </y:PolyLineEdge>
      </data>
    </edge>
    <edge id="e286" source="n334" target="n201">
      <data key="d27" xml:space="preserve"><![CDATA[walk]]></data>
      <data key="d28"/>
      <data key="d29"/>
      <data key="d30"/>
      <data key="d31" xml:space="preserve">0.004746858922906158</data>
      <data key="d33" xml:space="preserve">false</data>
      <data key="d34" xml:space="preserve">false</data>
      <data key="d35" xml:space="preserve">false</data>
      <data key="d36" xml:space="preserve">true</data>
      <data key="d37" xml:space="preserve">0.002373429461453079</data>
      <data key="d39"/>
      <data key="d40">
        <y:PolyLineEdge>
          <y:Path sx="0.0" sy="0.0" tx="0.0" ty="0.0"/>
          <y:LineStyle color="#D8D8D8" type="line" width="1.0"/>
          <y:Arrows source="delta" target="none"/>
          <y:BendStyle smoothed="false"/>
        </y:PolyLineEdge>
      </data>
    </edge>
    <edge id="e287" source="n334" target="n226">
      <data key="d27" xml:space="preserve"><![CDATA[walk]]></data>
      <data key="d28"/>
      <data key="d29"/>
      <data key="d30"/>
      <data key="d31" xml:space="preserve">0.0016349790132723168</data>
      <data key="d33" xml:space="preserve">false</data>
      <data key="d34" xml:space="preserve">false</data>
      <data key="d35" xml:space="preserve">false</data>
      <data key="d36" xml:space="preserve">true</data>
      <data key="d37" xml:space="preserve">8.174895066361584E-4</data>
      <data key="d39"/>
      <data key="d40">
        <y:PolyLineEdge>
          <y:Path sx="0.0" sy="0.0" tx="0.0" ty="0.0"/>
          <y:LineStyle color="#D8D8D8" type="line" width="1.0"/>
          <y:Arrows source="delta" target="none"/>
          <y:BendStyle smoothed="false"/>
        </y:PolyLineEdge>
      </data>
    </edge>
    <edge id="e288" source="n334" target="n241">
      <data key="d27" xml:space="preserve"><![CDATA[walk]]></data>
      <data key="d28"/>
      <data key="d29"/>
      <data key="d30"/>
      <data key="d31" xml:space="preserve">0.0025187363033931914</data>
      <data key="d33" xml:space="preserve">false</data>
      <data key="d34" xml:space="preserve">false</data>
      <data key="d35" xml:space="preserve">false</data>
      <data key="d36" xml:space="preserve">true</data>
      <data key="d37" xml:space="preserve">0.0012593681516965957</data>
      <data key="d39"/>
      <data key="d40">
        <y:PolyLineEdge>
          <y:Path sx="0.0" sy="0.0" tx="0.0" ty="0.0"/>
          <y:LineStyle color="#D8D8D8" type="line" width="1.0"/>
          <y:Arrows source="delta" target="none"/>
          <y:BendStyle smoothed="false"/>
        </y:PolyLineEdge>
      </data>
    </edge>
    <edge id="e289" source="n334" target="n251">
      <data key="d27" xml:space="preserve"><![CDATA[walk]]></data>
      <data key="d28"/>
      <data key="d29"/>
      <data key="d30"/>
      <data key="d31" xml:space="preserve">0.015431155501815392</data>
      <data key="d33" xml:space="preserve">false</data>
      <data key="d34" xml:space="preserve">false</data>
      <data key="d35" xml:space="preserve">false</data>
      <data key="d36" xml:space="preserve">true</data>
      <data key="d37" xml:space="preserve">0.007715577750907696</data>
      <data key="d39"/>
      <data key="d40">
        <y:PolyLineEdge>
          <y:Path sx="0.0" sy="0.0" tx="0.0" ty="0.0"/>
          <y:LineStyle color="#D8D8D8" type="line" width="1.0"/>
          <y:Arrows source="delta" target="none"/>
          <y:BendStyle smoothed="false"/>
        </y:PolyLineEdge>
      </data>
    </edge>
    <edge id="e290" source="n334" target="n259">
      <data key="d27" xml:space="preserve"><![CDATA[walk]]></data>
      <data key="d28"/>
      <data key="d29"/>
      <data key="d30"/>
      <data key="d31" xml:space="preserve">0.0027981850645221263</data>
      <data key="d33" xml:space="preserve">false</data>
      <data key="d34" xml:space="preserve">false</data>
      <data key="d35" xml:space="preserve">false</data>
      <data key="d36" xml:space="preserve">true</data>
      <data key="d37" xml:space="preserve">0.0013990925322610631</data>
      <data key="d39"/>
      <data key="d40">
        <y:PolyLineEdge>
          <y:Path sx="0.0" sy="0.0" tx="0.0" ty="0.0"/>
          <y:LineStyle color="#D8D8D8" type="line" width="1.0"/>
          <y:Arrows source="delta" target="none"/>
          <y:BendStyle smoothed="false"/>
        </y:PolyLineEdge>
      </data>
    </edge>
    <edge id="e291" source="n334" target="n267">
      <data key="d27" xml:space="preserve"><![CDATA[walk]]></data>
      <data key="d28"/>
      <data key="d29"/>
      <data key="d30"/>
      <data key="d31" xml:space="preserve">7.309958803007455E-4</data>
      <data key="d33" xml:space="preserve">false</data>
      <data key="d34" xml:space="preserve">false</data>
      <data key="d35" xml:space="preserve">false</data>
      <data key="d36" xml:space="preserve">true</data>
      <data key="d37" xml:space="preserve">5.0E-4</data>
      <data key="d39"/>
      <data key="d40">
        <y:PolyLineEdge>
          <y:Path sx="0.0" sy="0.0" tx="0.0" ty="0.0"/>
          <y:LineStyle color="#D8D8D8" type="line" width="1.0"/>
          <y:Arrows source="delta" target="none"/>
          <y:BendStyle smoothed="false"/>
        </y:PolyLineEdge>
      </data>
    </edge>
    <edge id="e292" source="n334" target="n276">
      <data key="d27" xml:space="preserve"><![CDATA[walk]]></data>
      <data key="d28"/>
      <data key="d29"/>
      <data key="d30"/>
      <data key="d31" xml:space="preserve">9.436056402614256E-4</data>
      <data key="d33" xml:space="preserve">false</data>
      <data key="d34" xml:space="preserve">false</data>
      <data key="d35" xml:space="preserve">false</data>
      <data key="d36" xml:space="preserve">true</data>
      <data key="d37" xml:space="preserve">5.0E-4</data>
      <data key="d39"/>
      <data key="d40">
        <y:PolyLineEdge>
          <y:Path sx="0.0" sy="0.0" tx="0.0" ty="0.0"/>
          <y:LineStyle color="#D8D8D8" type="line" width="1.0"/>
          <y:Arrows source="delta" target="none"/>
          <y:BendStyle smoothed="false"/>
        </y:PolyLineEdge>
      </data>
    </edge>
    <edge id="e293" source="n334" target="n277">
      <data key="d27" xml:space="preserve"><![CDATA[walk]]></data>
      <data key="d28"/>
      <data key="d29"/>
      <data key="d30"/>
      <data key="d31" xml:space="preserve">7.127644206433296E-4</data>
      <data key="d33" xml:space="preserve">false</data>
      <data key="d34" xml:space="preserve">false</data>
      <data key="d35" xml:space="preserve">false</data>
      <data key="d36" xml:space="preserve">true</data>
      <data key="d37" xml:space="preserve">5.0E-4</data>
      <data key="d39"/>
      <data key="d40">
        <y:PolyLineEdge>
          <y:Path sx="0.0" sy="0.0" tx="0.0" ty="0.0"/>
          <y:LineStyle color="#D8D8D8" type="line" width="1.0"/>
          <y:Arrows source="delta" target="none"/>
          <y:BendStyle smoothed="false"/>
        </y:PolyLineEdge>
      </data>
    </edge>
    <edge id="e294" source="n334" target="n282">
      <data key="d27" xml:space="preserve"><![CDATA[walk]]></data>
      <data key="d28"/>
      <data key="d29"/>
      <data key="d30"/>
      <data key="d31" xml:space="preserve">0.0010170978119616791</data>
      <data key="d33" xml:space="preserve">false</data>
      <data key="d34" xml:space="preserve">false</data>
      <data key="d35" xml:space="preserve">false</data>
      <data key="d36" xml:space="preserve">true</data>
      <data key="d37" xml:space="preserve">5.085489059808396E-4</data>
      <data key="d39"/>
      <data key="d40">
        <y:PolyLineEdge>
          <y:Path sx="0.0" sy="0.0" tx="0.0" ty="0.0"/>
          <y:LineStyle color="#D8D8D8" type="line" width="1.0"/>
          <y:Arrows source="delta" target="none"/>
          <y:BendStyle smoothed="false"/>
        </y:PolyLineEdge>
      </data>
    </edge>
    <edge id="e295" source="n334" target="n288">
      <data key="d27" xml:space="preserve"><![CDATA[walk]]></data>
      <data key="d28"/>
      <data key="d29"/>
      <data key="d30"/>
      <data key="d31" xml:space="preserve">0.0018098459277187263</data>
      <data key="d33" xml:space="preserve">false</data>
      <data key="d34" xml:space="preserve">false</data>
      <data key="d35" xml:space="preserve">false</data>
      <data key="d36" xml:space="preserve">true</data>
      <data key="d37" xml:space="preserve">9.049229638593632E-4</data>
      <data key="d39"/>
      <data key="d40">
        <y:PolyLineEdge>
          <y:Path sx="0.0" sy="0.0" tx="0.0" ty="0.0"/>
          <y:LineStyle color="#D8D8D8" type="line" width="1.0"/>
          <y:Arrows source="delta" target="none"/>
          <y:BendStyle smoothed="false"/>
        </y:PolyLineEdge>
      </data>
    </edge>
    <edge id="e296" source="n334" target="n304">
      <data key="d27" xml:space="preserve"><![CDATA[walk]]></data>
      <data key="d28"/>
      <data key="d29"/>
      <data key="d30"/>
      <data key="d31" xml:space="preserve">0.0028139153143059456</data>
      <data key="d33" xml:space="preserve">false</data>
      <data key="d34" xml:space="preserve">false</data>
      <data key="d35" xml:space="preserve">false</data>
      <data key="d36" xml:space="preserve">true</data>
      <data key="d37" xml:space="preserve">0.0014069576571529728</data>
      <data key="d39"/>
      <data key="d40">
        <y:PolyLineEdge>
          <y:Path sx="0.0" sy="0.0" tx="0.0" ty="0.0"/>
          <y:LineStyle color="#D8D8D8" type="line" width="1.0"/>
          <y:Arrows source="delta" target="none"/>
          <y:BendStyle smoothed="false"/>
        </y:PolyLineEdge>
      </data>
    </edge>
    <edge id="e297" source="n334" target="n309">
      <data key="d27" xml:space="preserve"><![CDATA[walk]]></data>
      <data key="d28"/>
      <data key="d29"/>
      <data key="d30"/>
      <data key="d31" xml:space="preserve">0.0023557592755733374</data>
      <data key="d33" xml:space="preserve">false</data>
      <data key="d34" xml:space="preserve">false</data>
      <data key="d35" xml:space="preserve">false</data>
      <data key="d36" xml:space="preserve">true</data>
      <data key="d37" xml:space="preserve">0.0011778796377866687</data>
      <data key="d39"/>
      <data key="d40">
        <y:PolyLineEdge>
          <y:Path sx="0.0" sy="0.0" tx="0.0" ty="0.0"/>
          <y:LineStyle color="#D8D8D8" type="line" width="1.0"/>
          <y:Arrows source="delta" target="none"/>
          <y:BendStyle smoothed="false"/>
        </y:PolyLineEdge>
      </data>
    </edge>
    <edge id="e298" source="n334" target="n312">
      <data key="d27" xml:space="preserve"><![CDATA[walk]]></data>
      <data key="d28"/>
      <data key="d29"/>
      <data key="d30"/>
      <data key="d31" xml:space="preserve">0.0016487933981223627</data>
      <data key="d33" xml:space="preserve">false</data>
      <data key="d34" xml:space="preserve">false</data>
      <data key="d35" xml:space="preserve">false</data>
      <data key="d36" xml:space="preserve">true</data>
      <data key="d37" xml:space="preserve">8.243966990611814E-4</data>
      <data key="d39"/>
      <data key="d40">
        <y:PolyLineEdge>
          <y:Path sx="0.0" sy="0.0" tx="0.0" ty="0.0"/>
          <y:LineStyle color="#D8D8D8" type="line" width="1.0"/>
          <y:Arrows source="delta" target="none"/>
          <y:BendStyle smoothed="false"/>
        </y:PolyLineEdge>
      </data>
    </edge>
    <edge id="e299" source="n334" target="n315">
      <data key="d27" xml:space="preserve"><![CDATA[walk]]></data>
      <data key="d28"/>
      <data key="d29"/>
      <data key="d30"/>
      <data key="d31" xml:space="preserve">0.0010532471029390449</data>
      <data key="d33" xml:space="preserve">false</data>
      <data key="d34" xml:space="preserve">false</data>
      <data key="d35" xml:space="preserve">false</data>
      <data key="d36" xml:space="preserve">true</data>
      <data key="d37" xml:space="preserve">5.266235514695224E-4</data>
      <data key="d39"/>
      <data key="d40">
        <y:PolyLineEdge>
          <y:Path sx="0.0" sy="0.0" tx="0.0" ty="0.0"/>
          <y:LineStyle color="#D8D8D8" type="line" width="1.0"/>
          <y:Arrows source="delta" target="none"/>
          <y:BendStyle smoothed="false"/>
        </y:PolyLineEdge>
      </data>
    </edge>
    <edge id="e300" source="n335" target="n30">
      <data key="d27" xml:space="preserve"><![CDATA[walk]]></data>
      <data key="d28"/>
      <data key="d29"/>
      <data key="d30"/>
      <data key="d31" xml:space="preserve">0.0027242860357920007</data>
      <data key="d33" xml:space="preserve">false</data>
      <data key="d34" xml:space="preserve">false</data>
      <data key="d35" xml:space="preserve">false</data>
      <data key="d36" xml:space="preserve">true</data>
      <data key="d37" xml:space="preserve">0.0013621430178960003</data>
      <data key="d39"/>
      <data key="d40">
        <y:PolyLineEdge>
          <y:Path sx="0.0" sy="0.0" tx="0.0" ty="0.0"/>
          <y:LineStyle color="#D8D8D8" type="line" width="1.0"/>
          <y:Arrows source="delta" target="none"/>
          <y:BendStyle smoothed="false"/>
        </y:PolyLineEdge>
      </data>
    </edge>
    <edge id="e301" source="n335" target="n40">
      <data key="d27" xml:space="preserve"><![CDATA[walk]]></data>
      <data key="d28"/>
      <data key="d29"/>
      <data key="d30"/>
      <data key="d31" xml:space="preserve">0.0013544317528995375</data>
      <data key="d33" xml:space="preserve">false</data>
      <data key="d34" xml:space="preserve">false</data>
      <data key="d35" xml:space="preserve">false</data>
      <data key="d36" xml:space="preserve">true</data>
      <data key="d37" xml:space="preserve">6.772158764497688E-4</data>
      <data key="d39"/>
      <data key="d40">
        <y:PolyLineEdge>
          <y:Path sx="0.0" sy="0.0" tx="0.0" ty="0.0"/>
          <y:LineStyle color="#D8D8D8" type="line" width="1.0"/>
          <y:Arrows source="delta" target="none"/>
          <y:BendStyle smoothed="false"/>
        </y:PolyLineEdge>
      </data>
    </edge>
    <edge id="e302" source="n335" target="n48">
      <data key="d27" xml:space="preserve"><![CDATA[walk]]></data>
      <data key="d28"/>
      <data key="d29"/>
      <data key="d30"/>
      <data key="d31" xml:space="preserve">0.0028136953593946917</data>
      <data key="d33" xml:space="preserve">false</data>
      <data key="d34" xml:space="preserve">false</data>
      <data key="d35" xml:space="preserve">false</data>
      <data key="d36" xml:space="preserve">true</data>
      <data key="d37" xml:space="preserve">0.0014068476796973458</data>
      <data key="d39"/>
      <data key="d40">
        <y:PolyLineEdge>
          <y:Path sx="0.0" sy="0.0" tx="0.0" ty="0.0"/>
          <y:LineStyle color="#D8D8D8" type="line" width="1.0"/>
          <y:Arrows source="delta" target="none"/>
          <y:BendStyle smoothed="false"/>
        </y:PolyLineEdge>
      </data>
    </edge>
    <edge id="e303" source="n335" target="n50">
      <data key="d27" xml:space="preserve"><![CDATA[walk]]></data>
      <data key="d28"/>
      <data key="d29"/>
      <data key="d30"/>
      <data key="d31" xml:space="preserve">0.0027747502985948614</data>
      <data key="d33" xml:space="preserve">false</data>
      <data key="d34" xml:space="preserve">false</data>
      <data key="d35" xml:space="preserve">false</data>
      <data key="d36" xml:space="preserve">true</data>
      <data key="d37" xml:space="preserve">0.0013873751492974307</data>
      <data key="d39"/>
      <data key="d40">
        <y:PolyLineEdge>
          <y:Path sx="0.0" sy="0.0" tx="0.0" ty="0.0"/>
          <y:LineStyle color="#D8D8D8" type="line" width="1.0"/>
          <y:Arrows source="delta" target="none"/>
          <y:BendStyle smoothed="false"/>
        </y:PolyLineEdge>
      </data>
    </edge>
    <edge id="e304" source="n335" target="n52">
      <data key="d27" xml:space="preserve"><![CDATA[walk]]></data>
      <data key="d28"/>
      <data key="d29"/>
      <data key="d30"/>
      <data key="d31" xml:space="preserve">0.0029360880141617585</data>
      <data key="d33" xml:space="preserve">false</data>
      <data key="d34" xml:space="preserve">false</data>
      <data key="d35" xml:space="preserve">false</data>
      <data key="d36" xml:space="preserve">true</data>
      <data key="d37" xml:space="preserve">0.0014680440070808792</data>
      <data key="d39"/>
      <data key="d40">
        <y:PolyLineEdge>
          <y:Path sx="0.0" sy="0.0" tx="0.0" ty="0.0"/>
          <y:LineStyle color="#D8D8D8" type="line" width="1.0"/>
          <y:Arrows source="delta" target="none"/>
          <y:BendStyle smoothed="false"/>
        </y:PolyLineEdge>
      </data>
    </edge>
    <edge id="e305" source="n335" target="n57">
      <data key="d27" xml:space="preserve"><![CDATA[walk]]></data>
      <data key="d28"/>
      <data key="d29"/>
      <data key="d30"/>
      <data key="d31" xml:space="preserve">0.0028271162907256217</data>
      <data key="d33" xml:space="preserve">false</data>
      <data key="d34" xml:space="preserve">false</data>
      <data key="d35" xml:space="preserve">false</data>
      <data key="d36" xml:space="preserve">true</data>
      <data key="d37" xml:space="preserve">0.0014135581453628109</data>
      <data key="d39"/>
      <data key="d40">
        <y:PolyLineEdge>
          <y:Path sx="0.0" sy="0.0" tx="0.0" ty="0.0"/>
          <y:LineStyle color="#D8D8D8" type="line" width="1.0"/>
          <y:Arrows source="delta" target="none"/>
          <y:BendStyle smoothed="false"/>
        </y:PolyLineEdge>
      </data>
    </edge>
    <edge id="e306" source="n335" target="n68">
      <data key="d27" xml:space="preserve"><![CDATA[walk]]></data>
      <data key="d28"/>
      <data key="d29"/>
      <data key="d30"/>
      <data key="d31" xml:space="preserve">0.0028401839157693193</data>
      <data key="d33" xml:space="preserve">false</data>
      <data key="d34" xml:space="preserve">false</data>
      <data key="d35" xml:space="preserve">false</data>
      <data key="d36" xml:space="preserve">true</data>
      <data key="d37" xml:space="preserve">0.0014200919578846597</data>
      <data key="d39"/>
      <data key="d40">
        <y:PolyLineEdge>
          <y:Path sx="0.0" sy="0.0" tx="0.0" ty="0.0"/>
          <y:LineStyle color="#D8D8D8" type="line" width="1.0"/>
          <y:Arrows source="delta" target="none"/>
          <y:BendStyle smoothed="false"/>
        </y:PolyLineEdge>
      </data>
    </edge>
    <edge id="e307" source="n335" target="n92">
      <data key="d27" xml:space="preserve"><![CDATA[walk]]></data>
      <data key="d28"/>
      <data key="d29"/>
      <data key="d30"/>
      <data key="d31" xml:space="preserve">0.0027597109623451895</data>
      <data key="d33" xml:space="preserve">false</data>
      <data key="d34" xml:space="preserve">false</data>
      <data key="d35" xml:space="preserve">false</data>
      <data key="d36" xml:space="preserve">true</data>
      <data key="d37" xml:space="preserve">0.0013798554811725948</data>
      <data key="d39"/>
      <data key="d40">
        <y:PolyLineEdge>
          <y:Path sx="0.0" sy="0.0" tx="0.0" ty="0.0"/>
          <y:LineStyle color="#D8D8D8" type="line" width="1.0"/>
          <y:Arrows source="delta" target="none"/>
          <y:BendStyle smoothed="false"/>
        </y:PolyLineEdge>
      </data>
    </edge>
    <edge id="e308" source="n335" target="n104">
      <data key="d27" xml:space="preserve"><![CDATA[walk]]></data>
      <data key="d28"/>
      <data key="d29"/>
      <data key="d30"/>
      <data key="d31" xml:space="preserve">0.002967861497317683</data>
      <data key="d33" xml:space="preserve">false</data>
      <data key="d34" xml:space="preserve">false</data>
      <data key="d35" xml:space="preserve">false</data>
      <data key="d36" xml:space="preserve">true</data>
      <data key="d37" xml:space="preserve">0.0014839307486588416</data>
      <data key="d39"/>
      <data key="d40">
        <y:PolyLineEdge>
          <y:Path sx="0.0" sy="0.0" tx="0.0" ty="0.0"/>
          <y:LineStyle color="#D8D8D8" type="line" width="1.0"/>
          <y:Arrows source="delta" target="none"/>
          <y:BendStyle smoothed="false"/>
        </y:PolyLineEdge>
      </data>
    </edge>
    <edge id="e309" source="n335" target="n105">
      <data key="d27" xml:space="preserve"><![CDATA[walk]]></data>
      <data key="d28"/>
      <data key="d29"/>
      <data key="d30"/>
      <data key="d31" xml:space="preserve">0.002826536335490049</data>
      <data key="d33" xml:space="preserve">false</data>
      <data key="d34" xml:space="preserve">false</data>
      <data key="d35" xml:space="preserve">false</data>
      <data key="d36" xml:space="preserve">true</data>
      <data key="d37" xml:space="preserve">0.0014132681677450245</data>
      <data key="d39"/>
      <data key="d40">
        <y:PolyLineEdge>
          <y:Path sx="0.0" sy="0.0" tx="0.0" ty="0.0"/>
          <y:LineStyle color="#D8D8D8" type="line" width="1.0"/>
          <y:Arrows source="delta" target="none"/>
          <y:BendStyle smoothed="false"/>
        </y:PolyLineEdge>
      </data>
    </edge>
    <edge id="e310" source="n335" target="n107">
      <data key="d27" xml:space="preserve"><![CDATA[walk]]></data>
      <data key="d28"/>
      <data key="d29"/>
      <data key="d30"/>
      <data key="d31" xml:space="preserve">0.00322752675172889</data>
      <data key="d33" xml:space="preserve">false</data>
      <data key="d34" xml:space="preserve">false</data>
      <data key="d35" xml:space="preserve">false</data>
      <data key="d36" xml:space="preserve">true</data>
      <data key="d37" xml:space="preserve">0.001613763375864445</data>
      <data key="d39"/>
      <data key="d40">
        <y:PolyLineEdge>
          <y:Path sx="0.0" sy="0.0" tx="0.0" ty="0.0"/>
          <y:LineStyle color="#D8D8D8" type="line" width="1.0"/>
          <y:Arrows source="delta" target="none"/>
          <y:BendStyle smoothed="false"/>
        </y:PolyLineEdge>
      </data>
    </edge>
    <edge id="e311" source="n335" target="n108">
      <data key="d27" xml:space="preserve"><![CDATA[walk]]></data>
      <data key="d28"/>
      <data key="d29"/>
      <data key="d30"/>
      <data key="d31" xml:space="preserve">0.0027955751172335495</data>
      <data key="d33" xml:space="preserve">false</data>
      <data key="d34" xml:space="preserve">false</data>
      <data key="d35" xml:space="preserve">false</data>
      <data key="d36" xml:space="preserve">true</data>
      <data key="d37" xml:space="preserve">0.0013977875586167747</data>
      <data key="d39"/>
      <data key="d40">
        <y:PolyLineEdge>
          <y:Path sx="0.0" sy="0.0" tx="0.0" ty="0.0"/>
          <y:LineStyle color="#D8D8D8" type="line" width="1.0"/>
          <y:Arrows source="delta" target="none"/>
          <y:BendStyle smoothed="false"/>
        </y:PolyLineEdge>
      </data>
    </edge>
    <edge id="e312" source="n335" target="n123">
      <data key="d27" xml:space="preserve"><![CDATA[walk]]></data>
      <data key="d28"/>
      <data key="d29"/>
      <data key="d30"/>
      <data key="d31" xml:space="preserve">0.0028209167009638344</data>
      <data key="d33" xml:space="preserve">false</data>
      <data key="d34" xml:space="preserve">false</data>
      <data key="d35" xml:space="preserve">false</data>
      <data key="d36" xml:space="preserve">true</data>
      <data key="d37" xml:space="preserve">0.0014104583504819172</data>
      <data key="d39"/>
      <data key="d40">
        <y:PolyLineEdge>
          <y:Path sx="0.0" sy="0.0" tx="0.0" ty="0.0"/>
          <y:LineStyle color="#D8D8D8" type="line" width="1.0"/>
          <y:Arrows source="delta" target="none"/>
          <y:BendStyle smoothed="false"/>
        </y:PolyLineEdge>
      </data>
    </edge>
    <edge id="e313" source="n335" target="n128">
      <data key="d27" xml:space="preserve"><![CDATA[walk]]></data>
      <data key="d28"/>
      <data key="d29"/>
      <data key="d30"/>
      <data key="d31" xml:space="preserve">0.0017141412161211292</data>
      <data key="d33" xml:space="preserve">false</data>
      <data key="d34" xml:space="preserve">false</data>
      <data key="d35" xml:space="preserve">false</data>
      <data key="d36" xml:space="preserve">true</data>
      <data key="d37" xml:space="preserve">8.570706080605646E-4</data>
      <data key="d39"/>
      <data key="d40">
        <y:PolyLineEdge>
          <y:Path sx="0.0" sy="0.0" tx="0.0" ty="0.0"/>
          <y:LineStyle color="#D8D8D8" type="line" width="1.0"/>
          <y:Arrows source="delta" target="none"/>
          <y:BendStyle smoothed="false"/>
        </y:PolyLineEdge>
      </data>
    </edge>
    <edge id="e314" source="n335" target="n151">
      <data key="d27" xml:space="preserve"><![CDATA[walk]]></data>
      <data key="d28"/>
      <data key="d29"/>
      <data key="d30"/>
      <data key="d31" xml:space="preserve">8.007267928845353E-4</data>
      <data key="d33" xml:space="preserve">false</data>
      <data key="d34" xml:space="preserve">false</data>
      <data key="d35" xml:space="preserve">false</data>
      <data key="d36" xml:space="preserve">true</data>
      <data key="d37" xml:space="preserve">5.0E-4</data>
      <data key="d39"/>
      <data key="d40">
        <y:PolyLineEdge>
          <y:Path sx="0.0" sy="0.0" tx="0.0" ty="0.0"/>
          <y:LineStyle color="#D8D8D8" type="line" width="1.0"/>
          <y:Arrows source="delta" target="none"/>
          <y:BendStyle smoothed="false"/>
        </y:PolyLineEdge>
      </data>
    </edge>
    <edge id="e315" source="n335" target="n201">
      <data key="d27" xml:space="preserve"><![CDATA[walk]]></data>
      <data key="d28"/>
      <data key="d29"/>
      <data key="d30"/>
      <data key="d31" xml:space="preserve">0.002966747823103898</data>
      <data key="d33" xml:space="preserve">false</data>
      <data key="d34" xml:space="preserve">false</data>
      <data key="d35" xml:space="preserve">false</data>
      <data key="d36" xml:space="preserve">true</data>
      <data key="d37" xml:space="preserve">0.001483373911551949</data>
      <data key="d39"/>
      <data key="d40">
        <y:PolyLineEdge>
          <y:Path sx="0.0" sy="0.0" tx="0.0" ty="0.0"/>
          <y:LineStyle color="#D8D8D8" type="line" width="1.0"/>
          <y:Arrows source="delta" target="none"/>
          <y:BendStyle smoothed="false"/>
        </y:PolyLineEdge>
      </data>
    </edge>
    <edge id="e316" source="n335" target="n207">
      <data key="d27" xml:space="preserve"><![CDATA[walk]]></data>
      <data key="d28"/>
      <data key="d29"/>
      <data key="d30"/>
      <data key="d31" xml:space="preserve">0.0028008237080551597</data>
      <data key="d33" xml:space="preserve">false</data>
      <data key="d34" xml:space="preserve">false</data>
      <data key="d35" xml:space="preserve">false</data>
      <data key="d36" xml:space="preserve">true</data>
      <data key="d37" xml:space="preserve">0.0014004118540275798</data>
      <data key="d39"/>
      <data key="d40">
        <y:PolyLineEdge>
          <y:Path sx="0.0" sy="0.0" tx="0.0" ty="0.0"/>
          <y:LineStyle color="#D8D8D8" type="line" width="1.0"/>
          <y:Arrows source="delta" target="none"/>
          <y:BendStyle smoothed="false"/>
        </y:PolyLineEdge>
      </data>
    </edge>
    <edge id="e317" source="n335" target="n216">
      <data key="d27" xml:space="preserve"><![CDATA[walk]]></data>
      <data key="d28"/>
      <data key="d29"/>
      <data key="d30"/>
      <data key="d31" xml:space="preserve">0.0028982083208050472</data>
      <data key="d33" xml:space="preserve">false</data>
      <data key="d34" xml:space="preserve">false</data>
      <data key="d35" xml:space="preserve">false</data>
      <data key="d36" xml:space="preserve">true</data>
      <data key="d37" xml:space="preserve">0.0014491041604025236</data>
      <data key="d39"/>
      <data key="d40">
        <y:PolyLineEdge>
          <y:Path sx="0.0" sy="0.0" tx="0.0" ty="0.0"/>
          <y:LineStyle color="#D8D8D8" type="line" width="1.0"/>
          <y:Arrows source="delta" target="none"/>
          <y:BendStyle smoothed="false"/>
        </y:PolyLineEdge>
      </data>
    </edge>
    <edge id="e318" source="n335" target="n229">
      <data key="d27" xml:space="preserve"><![CDATA[walk]]></data>
      <data key="d28"/>
      <data key="d29"/>
      <data key="d30"/>
      <data key="d31" xml:space="preserve">0.0013888782251654656</data>
      <data key="d33" xml:space="preserve">false</data>
      <data key="d34" xml:space="preserve">false</data>
      <data key="d35" xml:space="preserve">false</data>
      <data key="d36" xml:space="preserve">true</data>
      <data key="d37" xml:space="preserve">6.944391125827328E-4</data>
      <data key="d39"/>
      <data key="d40">
        <y:PolyLineEdge>
          <y:Path sx="0.0" sy="0.0" tx="0.0" ty="0.0"/>
          <y:LineStyle color="#D8D8D8" type="line" width="1.0"/>
          <y:Arrows source="delta" target="none"/>
          <y:BendStyle smoothed="false"/>
        </y:PolyLineEdge>
      </data>
    </edge>
    <edge id="e319" source="n335" target="n259">
      <data key="d27" xml:space="preserve"><![CDATA[walk]]></data>
      <data key="d28"/>
      <data key="d29"/>
      <data key="d30"/>
      <data key="d31" xml:space="preserve">0.0030350105737050083</data>
      <data key="d33" xml:space="preserve">false</data>
      <data key="d34" xml:space="preserve">false</data>
      <data key="d35" xml:space="preserve">false</data>
      <data key="d36" xml:space="preserve">true</data>
      <data key="d37" xml:space="preserve">0.0015175052868525041</data>
      <data key="d39"/>
      <data key="d40">
        <y:PolyLineEdge>
          <y:Path sx="0.0" sy="0.0" tx="0.0" ty="0.0"/>
          <y:LineStyle color="#D8D8D8" type="line" width="1.0"/>
          <y:Arrows source="delta" target="none"/>
          <y:BendStyle smoothed="false"/>
        </y:PolyLineEdge>
      </data>
    </edge>
    <edge id="e320" source="n335" target="n260">
      <data key="d27" xml:space="preserve"><![CDATA[walk]]></data>
      <data key="d28"/>
      <data key="d29"/>
      <data key="d30"/>
      <data key="d31" xml:space="preserve">0.0028082481410145166</data>
      <data key="d33" xml:space="preserve">false</data>
      <data key="d34" xml:space="preserve">false</data>
      <data key="d35" xml:space="preserve">false</data>
      <data key="d36" xml:space="preserve">true</data>
      <data key="d37" xml:space="preserve">0.0014041240705072583</data>
      <data key="d39"/>
      <data key="d40">
        <y:PolyLineEdge>
          <y:Path sx="0.0" sy="0.0" tx="0.0" ty="0.0"/>
          <y:LineStyle color="#D8D8D8" type="line" width="1.0"/>
          <y:Arrows source="delta" target="none"/>
          <y:BendStyle smoothed="false"/>
        </y:PolyLineEdge>
      </data>
    </edge>
    <edge id="e321" source="n335" target="n261">
      <data key="d27" xml:space="preserve"><![CDATA[walk]]></data>
      <data key="d28"/>
      <data key="d29"/>
      <data key="d30"/>
      <data key="d31" xml:space="preserve">0.002838757574844444</data>
      <data key="d33" xml:space="preserve">false</data>
      <data key="d34" xml:space="preserve">false</data>
      <data key="d35" xml:space="preserve">false</data>
      <data key="d36" xml:space="preserve">true</data>
      <data key="d37" xml:space="preserve">0.001419378787422222</data>
      <data key="d39"/>
      <data key="d40">
        <y:PolyLineEdge>
          <y:Path sx="0.0" sy="0.0" tx="0.0" ty="0.0"/>
          <y:LineStyle color="#D8D8D8" type="line" width="1.0"/>
          <y:Arrows source="delta" target="none"/>
          <y:BendStyle smoothed="false"/>
        </y:PolyLineEdge>
      </data>
    </edge>
    <edge id="e322" source="n335" target="n262">
      <data key="d27" xml:space="preserve"><![CDATA[walk]]></data>
      <data key="d28"/>
      <data key="d29"/>
      <data key="d30"/>
      <data key="d31" xml:space="preserve">0.002795492232162041</data>
      <data key="d33" xml:space="preserve">false</data>
      <data key="d34" xml:space="preserve">false</data>
      <data key="d35" xml:space="preserve">false</data>
      <data key="d36" xml:space="preserve">true</data>
      <data key="d37" xml:space="preserve">0.0013977461160810205</data>
      <data key="d39"/>
      <data key="d40">
        <y:PolyLineEdge>
          <y:Path sx="0.0" sy="0.0" tx="0.0" ty="0.0"/>
          <y:LineStyle color="#D8D8D8" type="line" width="1.0"/>
          <y:Arrows source="delta" target="none"/>
          <y:BendStyle smoothed="false"/>
        </y:PolyLineEdge>
      </data>
    </edge>
    <edge id="e323" source="n335" target="n266">
      <data key="d27" xml:space="preserve"><![CDATA[walk]]></data>
      <data key="d28"/>
      <data key="d29"/>
      <data key="d30"/>
      <data key="d31" xml:space="preserve">0.0026757424916624456</data>
      <data key="d33" xml:space="preserve">false</data>
      <data key="d34" xml:space="preserve">false</data>
      <data key="d35" xml:space="preserve">false</data>
      <data key="d36" xml:space="preserve">true</data>
      <data key="d37" xml:space="preserve">0.0013378712458312228</data>
      <data key="d39"/>
      <data key="d40">
        <y:PolyLineEdge>
          <y:Path sx="0.0" sy="0.0" tx="0.0" ty="0.0"/>
          <y:LineStyle color="#D8D8D8" type="line" width="1.0"/>
          <y:Arrows source="delta" target="none"/>
          <y:BendStyle smoothed="false"/>
        </y:PolyLineEdge>
      </data>
    </edge>
    <edge id="e324" source="n335" target="n267">
      <data key="d27" xml:space="preserve"><![CDATA[walk]]></data>
      <data key="d28"/>
      <data key="d29"/>
      <data key="d30"/>
      <data key="d31" xml:space="preserve">0.002866573850216124</data>
      <data key="d33" xml:space="preserve">false</data>
      <data key="d34" xml:space="preserve">false</data>
      <data key="d35" xml:space="preserve">false</data>
      <data key="d36" xml:space="preserve">true</data>
      <data key="d37" xml:space="preserve">0.001433286925108062</data>
      <data key="d39"/>
      <data key="d40">
        <y:PolyLineEdge>
          <y:Path sx="0.0" sy="0.0" tx="0.0" ty="0.0"/>
          <y:LineStyle color="#D8D8D8" type="line" width="1.0"/>
          <y:Arrows source="delta" target="none"/>
          <y:BendStyle smoothed="false"/>
        </y:PolyLineEdge>
      </data>
    </edge>
    <edge id="e325" source="n335" target="n271">
      <data key="d27" xml:space="preserve"><![CDATA[walk]]></data>
      <data key="d28"/>
      <data key="d29"/>
      <data key="d30"/>
      <data key="d31" xml:space="preserve">0.003069787543594057</data>
      <data key="d33" xml:space="preserve">false</data>
      <data key="d34" xml:space="preserve">false</data>
      <data key="d35" xml:space="preserve">false</data>
      <data key="d36" xml:space="preserve">true</data>
      <data key="d37" xml:space="preserve">0.0015348937717970285</data>
      <data key="d39"/>
      <data key="d40">
        <y:PolyLineEdge>
          <y:Path sx="0.0" sy="0.0" tx="0.0" ty="0.0"/>
          <y:LineStyle color="#D8D8D8" type="line" width="1.0"/>
          <y:Arrows source="delta" target="none"/>
          <y:BendStyle smoothed="false"/>
        </y:PolyLineEdge>
      </data>
    </edge>
    <edge id="e326" source="n336" target="n13">
      <data key="d27" xml:space="preserve"><![CDATA[walk]]></data>
      <data key="d28"/>
      <data key="d29"/>
      <data key="d30"/>
      <data key="d31" xml:space="preserve">7.194757703803552E-4</data>
      <data key="d33" xml:space="preserve">false</data>
      <data key="d34" xml:space="preserve">false</data>
      <data key="d35" xml:space="preserve">false</data>
      <data key="d36" xml:space="preserve">true</data>
      <data key="d37" xml:space="preserve">5.0E-4</data>
      <data key="d39"/>
      <data key="d40">
        <y:PolyLineEdge>
          <y:Path sx="0.0" sy="0.0" tx="0.0" ty="0.0"/>
          <y:LineStyle color="#D8D8D8" type="line" width="1.0"/>
          <y:Arrows source="delta" target="none"/>
          <y:BendStyle smoothed="false"/>
        </y:PolyLineEdge>
      </data>
    </edge>
    <edge id="e327" source="n336" target="n30">
      <data key="d27" xml:space="preserve"><![CDATA[walk]]></data>
      <data key="d28"/>
      <data key="d29"/>
      <data key="d30"/>
      <data key="d31" xml:space="preserve">0.0010296334024420745</data>
      <data key="d33" xml:space="preserve">false</data>
      <data key="d34" xml:space="preserve">false</data>
      <data key="d35" xml:space="preserve">false</data>
      <data key="d36" xml:space="preserve">true</data>
      <data key="d37" xml:space="preserve">5.148167012210373E-4</data>
      <data key="d39"/>
      <data key="d40">
        <y:PolyLineEdge>
          <y:Path sx="0.0" sy="0.0" tx="0.0" ty="0.0"/>
          <y:LineStyle color="#D8D8D8" type="line" width="1.0"/>
          <y:Arrows source="delta" target="none"/>
          <y:BendStyle smoothed="false"/>
        </y:PolyLineEdge>
      </data>
    </edge>
    <edge id="e328" source="n336" target="n46">
      <data key="d27" xml:space="preserve"><![CDATA[walk]]></data>
      <data key="d28"/>
      <data key="d29"/>
      <data key="d30"/>
      <data key="d31" xml:space="preserve">0.0011707440145114015</data>
      <data key="d33" xml:space="preserve">false</data>
      <data key="d34" xml:space="preserve">false</data>
      <data key="d35" xml:space="preserve">false</data>
      <data key="d36" xml:space="preserve">true</data>
      <data key="d37" xml:space="preserve">5.853720072557007E-4</data>
      <data key="d39"/>
      <data key="d40">
        <y:PolyLineEdge>
          <y:Path sx="0.0" sy="0.0" tx="0.0" ty="0.0"/>
          <y:LineStyle color="#D8D8D8" type="line" width="1.0"/>
          <y:Arrows source="delta" target="none"/>
          <y:BendStyle smoothed="false"/>
        </y:PolyLineEdge>
      </data>
    </edge>
    <edge id="e329" source="n336" target="n47">
      <data key="d27" xml:space="preserve"><![CDATA[walk]]></data>
      <data key="d28"/>
      <data key="d29"/>
      <data key="d30"/>
      <data key="d31" xml:space="preserve">0.009631489188932205</data>
      <data key="d33" xml:space="preserve">false</data>
      <data key="d34" xml:space="preserve">false</data>
      <data key="d35" xml:space="preserve">false</data>
      <data key="d36" xml:space="preserve">true</data>
      <data key="d37" xml:space="preserve">0.0048157445944661025</data>
      <data key="d39"/>
      <data key="d40">
        <y:PolyLineEdge>
          <y:Path sx="0.0" sy="0.0" tx="0.0" ty="0.0"/>
          <y:LineStyle color="#D8D8D8" type="line" width="1.0"/>
          <y:Arrows source="delta" target="none"/>
          <y:BendStyle smoothed="false"/>
        </y:PolyLineEdge>
      </data>
    </edge>
    <edge id="e330" source="n336" target="n51">
      <data key="d27" xml:space="preserve"><![CDATA[walk]]></data>
      <data key="d28"/>
      <data key="d29"/>
      <data key="d30"/>
      <data key="d31" xml:space="preserve">0.028370512918379182</data>
      <data key="d33" xml:space="preserve">false</data>
      <data key="d34" xml:space="preserve">false</data>
      <data key="d35" xml:space="preserve">false</data>
      <data key="d36" xml:space="preserve">true</data>
      <data key="d37" xml:space="preserve">0.014185256459189591</data>
      <data key="d39"/>
      <data key="d40">
        <y:PolyLineEdge>
          <y:Path sx="0.0" sy="0.0" tx="0.0" ty="0.0"/>
          <y:LineStyle color="#D8D8D8" type="line" width="2.0"/>
          <y:Arrows source="delta" target="none"/>
          <y:BendStyle smoothed="false"/>
        </y:PolyLineEdge>
      </data>
    </edge>
    <edge id="e331" source="n336" target="n53">
      <data key="d27" xml:space="preserve"><![CDATA[walk]]></data>
      <data key="d28"/>
      <data key="d29"/>
      <data key="d30"/>
      <data key="d31" xml:space="preserve">0.026849146366707217</data>
      <data key="d33" xml:space="preserve">false</data>
      <data key="d34" xml:space="preserve">false</data>
      <data key="d35" xml:space="preserve">false</data>
      <data key="d36" xml:space="preserve">true</data>
      <data key="d37" xml:space="preserve">0.013424573183353609</data>
      <data key="d39"/>
      <data key="d40">
        <y:PolyLineEdge>
          <y:Path sx="0.0" sy="0.0" tx="0.0" ty="0.0"/>
          <y:LineStyle color="#D8D8D8" type="line" width="2.0"/>
          <y:Arrows source="delta" target="none"/>
          <y:BendStyle smoothed="false"/>
        </y:PolyLineEdge>
      </data>
    </edge>
    <edge id="e332" source="n336" target="n59">
      <data key="d27" xml:space="preserve"><![CDATA[walk]]></data>
      <data key="d28"/>
      <data key="d29"/>
      <data key="d30"/>
      <data key="d31" xml:space="preserve">0.01836521399904232</data>
      <data key="d33" xml:space="preserve">false</data>
      <data key="d34" xml:space="preserve">false</data>
      <data key="d35" xml:space="preserve">false</data>
      <data key="d36" xml:space="preserve">true</data>
      <data key="d37" xml:space="preserve">0.00918260699952116</data>
      <data key="d39"/>
      <data key="d40">
        <y:PolyLineEdge>
          <y:Path sx="0.0" sy="0.0" tx="0.0" ty="0.0"/>
          <y:LineStyle color="#D8D8D8" type="line" width="2.0"/>
          <y:Arrows source="delta" target="none"/>
          <y:BendStyle smoothed="false"/>
        </y:PolyLineEdge>
      </data>
    </edge>
    <edge id="e333" source="n336" target="n78">
      <data key="d27" xml:space="preserve"><![CDATA[walk]]></data>
      <data key="d28"/>
      <data key="d29"/>
      <data key="d30"/>
      <data key="d31" xml:space="preserve">0.030994638553640416</data>
      <data key="d33" xml:space="preserve">false</data>
      <data key="d34" xml:space="preserve">false</data>
      <data key="d35" xml:space="preserve">false</data>
      <data key="d36" xml:space="preserve">true</data>
      <data key="d37" xml:space="preserve">0.015497319276820208</data>
      <data key="d39"/>
      <data key="d40">
        <y:PolyLineEdge>
          <y:Path sx="0.0" sy="0.0" tx="0.0" ty="0.0"/>
          <y:LineStyle color="#D8D8D8" type="line" width="2.0"/>
          <y:Arrows source="delta" target="none"/>
          <y:BendStyle smoothed="false"/>
        </y:PolyLineEdge>
      </data>
    </edge>
    <edge id="e334" source="n336" target="n123">
      <data key="d27" xml:space="preserve"><![CDATA[walk]]></data>
      <data key="d28"/>
      <data key="d29"/>
      <data key="d30"/>
      <data key="d31" xml:space="preserve">7.003455181163175E-4</data>
      <data key="d33" xml:space="preserve">false</data>
      <data key="d34" xml:space="preserve">false</data>
      <data key="d35" xml:space="preserve">false</data>
      <data key="d36" xml:space="preserve">true</data>
      <data key="d37" xml:space="preserve">5.0E-4</data>
      <data key="d39"/>
      <data key="d40">
        <y:PolyLineEdge>
          <y:Path sx="0.0" sy="0.0" tx="0.0" ty="0.0"/>
          <y:LineStyle color="#D8D8D8" type="line" width="1.0"/>
          <y:Arrows source="delta" target="none"/>
          <y:BendStyle smoothed="false"/>
        </y:PolyLineEdge>
      </data>
    </edge>
    <edge id="e335" source="n336" target="n201">
      <data key="d27" xml:space="preserve"><![CDATA[walk]]></data>
      <data key="d28"/>
      <data key="d29"/>
      <data key="d30"/>
      <data key="d31" xml:space="preserve">9.740001546968604E-4</data>
      <data key="d33" xml:space="preserve">false</data>
      <data key="d34" xml:space="preserve">false</data>
      <data key="d35" xml:space="preserve">false</data>
      <data key="d36" xml:space="preserve">true</data>
      <data key="d37" xml:space="preserve">5.0E-4</data>
      <data key="d39"/>
      <data key="d40">
        <y:PolyLineEdge>
          <y:Path sx="0.0" sy="0.0" tx="0.0" ty="0.0"/>
          <y:LineStyle color="#D8D8D8" type="line" width="1.0"/>
          <y:Arrows source="delta" target="none"/>
          <y:BendStyle smoothed="false"/>
        </y:PolyLineEdge>
      </data>
    </edge>
    <edge id="e336" source="n336" target="n236">
      <data key="d27" xml:space="preserve"><![CDATA[walk]]></data>
      <data key="d28"/>
      <data key="d29"/>
      <data key="d30"/>
      <data key="d31" xml:space="preserve">8.625629861068915E-4</data>
      <data key="d33" xml:space="preserve">false</data>
      <data key="d34" xml:space="preserve">false</data>
      <data key="d35" xml:space="preserve">false</data>
      <data key="d36" xml:space="preserve">true</data>
      <data key="d37" xml:space="preserve">5.0E-4</data>
      <data key="d39"/>
      <data key="d40">
        <y:PolyLineEdge>
          <y:Path sx="0.0" sy="0.0" tx="0.0" ty="0.0"/>
          <y:LineStyle color="#D8D8D8" type="line" width="1.0"/>
          <y:Arrows source="delta" target="none"/>
          <y:BendStyle smoothed="false"/>
        </y:PolyLineEdge>
      </data>
    </edge>
    <edge id="e337" source="n336" target="n237">
      <data key="d27" xml:space="preserve"><![CDATA[walk]]></data>
      <data key="d28"/>
      <data key="d29"/>
      <data key="d30"/>
      <data key="d31" xml:space="preserve">8.561424802953806E-4</data>
      <data key="d33" xml:space="preserve">false</data>
      <data key="d34" xml:space="preserve">false</data>
      <data key="d35" xml:space="preserve">false</data>
      <data key="d36" xml:space="preserve">true</data>
      <data key="d37" xml:space="preserve">5.0E-4</data>
      <data key="d39"/>
      <data key="d40">
        <y:PolyLineEdge>
          <y:Path sx="0.0" sy="0.0" tx="0.0" ty="0.0"/>
          <y:LineStyle color="#D8D8D8" type="line" width="1.0"/>
          <y:Arrows source="delta" target="none"/>
          <y:BendStyle smoothed="false"/>
        </y:PolyLineEdge>
      </data>
    </edge>
    <edge id="e338" source="n336" target="n238">
      <data key="d27" xml:space="preserve"><![CDATA[walk]]></data>
      <data key="d28"/>
      <data key="d29"/>
      <data key="d30"/>
      <data key="d31" xml:space="preserve">0.017781461135341747</data>
      <data key="d33" xml:space="preserve">false</data>
      <data key="d34" xml:space="preserve">false</data>
      <data key="d35" xml:space="preserve">false</data>
      <data key="d36" xml:space="preserve">true</data>
      <data key="d37" xml:space="preserve">0.008890730567670873</data>
      <data key="d39"/>
      <data key="d40">
        <y:PolyLineEdge>
          <y:Path sx="0.0" sy="0.0" tx="0.0" ty="0.0"/>
          <y:LineStyle color="#D8D8D8" type="line" width="2.0"/>
          <y:Arrows source="delta" target="none"/>
          <y:BendStyle smoothed="false"/>
        </y:PolyLineEdge>
      </data>
    </edge>
    <edge id="e339" source="n336" target="n239">
      <data key="d27" xml:space="preserve"><![CDATA[walk]]></data>
      <data key="d28"/>
      <data key="d29"/>
      <data key="d30"/>
      <data key="d31" xml:space="preserve">7.835048288242255E-4</data>
      <data key="d33" xml:space="preserve">false</data>
      <data key="d34" xml:space="preserve">false</data>
      <data key="d35" xml:space="preserve">false</data>
      <data key="d36" xml:space="preserve">true</data>
      <data key="d37" xml:space="preserve">5.0E-4</data>
      <data key="d39"/>
      <data key="d40">
        <y:PolyLineEdge>
          <y:Path sx="0.0" sy="0.0" tx="0.0" ty="0.0"/>
          <y:LineStyle color="#D8D8D8" type="line" width="1.0"/>
          <y:Arrows source="delta" target="none"/>
          <y:BendStyle smoothed="false"/>
        </y:PolyLineEdge>
      </data>
    </edge>
    <edge id="e340" source="n336" target="n241">
      <data key="d27" xml:space="preserve"><![CDATA[walk]]></data>
      <data key="d28"/>
      <data key="d29"/>
      <data key="d30"/>
      <data key="d31" xml:space="preserve">0.0010389286229098807</data>
      <data key="d33" xml:space="preserve">false</data>
      <data key="d34" xml:space="preserve">false</data>
      <data key="d35" xml:space="preserve">false</data>
      <data key="d36" xml:space="preserve">true</data>
      <data key="d37" xml:space="preserve">5.194643114549404E-4</data>
      <data key="d39"/>
      <data key="d40">
        <y:PolyLineEdge>
          <y:Path sx="0.0" sy="0.0" tx="0.0" ty="0.0"/>
          <y:LineStyle color="#D8D8D8" type="line" width="1.0"/>
          <y:Arrows source="delta" target="none"/>
          <y:BendStyle smoothed="false"/>
        </y:PolyLineEdge>
      </data>
    </edge>
    <edge id="e341" source="n336" target="n242">
      <data key="d27" xml:space="preserve"><![CDATA[walk]]></data>
      <data key="d28"/>
      <data key="d29"/>
      <data key="d30"/>
      <data key="d31" xml:space="preserve">0.0016214969433224666</data>
      <data key="d33" xml:space="preserve">false</data>
      <data key="d34" xml:space="preserve">false</data>
      <data key="d35" xml:space="preserve">false</data>
      <data key="d36" xml:space="preserve">true</data>
      <data key="d37" xml:space="preserve">8.107484716612333E-4</data>
      <data key="d39"/>
      <data key="d40">
        <y:PolyLineEdge>
          <y:Path sx="0.0" sy="0.0" tx="0.0" ty="0.0"/>
          <y:LineStyle color="#D8D8D8" type="line" width="1.0"/>
          <y:Arrows source="delta" target="none"/>
          <y:BendStyle smoothed="false"/>
        </y:PolyLineEdge>
      </data>
    </edge>
    <edge id="e342" source="n336" target="n243">
      <data key="d27" xml:space="preserve"><![CDATA[walk]]></data>
      <data key="d28"/>
      <data key="d29"/>
      <data key="d30"/>
      <data key="d31" xml:space="preserve">0.0010339508409787797</data>
      <data key="d33" xml:space="preserve">false</data>
      <data key="d34" xml:space="preserve">false</data>
      <data key="d35" xml:space="preserve">false</data>
      <data key="d36" xml:space="preserve">true</data>
      <data key="d37" xml:space="preserve">5.169754204893899E-4</data>
      <data key="d39"/>
      <data key="d40">
        <y:PolyLineEdge>
          <y:Path sx="0.0" sy="0.0" tx="0.0" ty="0.0"/>
          <y:LineStyle color="#D8D8D8" type="line" width="1.0"/>
          <y:Arrows source="delta" target="none"/>
          <y:BendStyle smoothed="false"/>
        </y:PolyLineEdge>
      </data>
    </edge>
    <edge id="e343" source="n336" target="n244">
      <data key="d27" xml:space="preserve"><![CDATA[walk]]></data>
      <data key="d28"/>
      <data key="d29"/>
      <data key="d30"/>
      <data key="d31" xml:space="preserve">9.963942846929832E-4</data>
      <data key="d33" xml:space="preserve">false</data>
      <data key="d34" xml:space="preserve">false</data>
      <data key="d35" xml:space="preserve">false</data>
      <data key="d36" xml:space="preserve">true</data>
      <data key="d37" xml:space="preserve">5.0E-4</data>
      <data key="d39"/>
      <data key="d40">
        <y:PolyLineEdge>
          <y:Path sx="0.0" sy="0.0" tx="0.0" ty="0.0"/>
          <y:LineStyle color="#D8D8D8" type="line" width="1.0"/>
          <y:Arrows source="delta" target="none"/>
          <y:BendStyle smoothed="false"/>
        </y:PolyLineEdge>
      </data>
    </edge>
    <edge id="e344" source="n336" target="n245">
      <data key="d27" xml:space="preserve"><![CDATA[walk]]></data>
      <data key="d28"/>
      <data key="d29"/>
      <data key="d30"/>
      <data key="d31" xml:space="preserve">0.0010811649833005023</data>
      <data key="d33" xml:space="preserve">false</data>
      <data key="d34" xml:space="preserve">false</data>
      <data key="d35" xml:space="preserve">false</data>
      <data key="d36" xml:space="preserve">true</data>
      <data key="d37" xml:space="preserve">5.405824916502512E-4</data>
      <data key="d39"/>
      <data key="d40">
        <y:PolyLineEdge>
          <y:Path sx="0.0" sy="0.0" tx="0.0" ty="0.0"/>
          <y:LineStyle color="#D8D8D8" type="line" width="1.0"/>
          <y:Arrows source="delta" target="none"/>
          <y:BendStyle smoothed="false"/>
        </y:PolyLineEdge>
      </data>
    </edge>
    <edge id="e345" source="n336" target="n246">
      <data key="d27" xml:space="preserve"><![CDATA[walk]]></data>
      <data key="d28"/>
      <data key="d29"/>
      <data key="d30"/>
      <data key="d31" xml:space="preserve">9.928235426416982E-4</data>
      <data key="d33" xml:space="preserve">false</data>
      <data key="d34" xml:space="preserve">false</data>
      <data key="d35" xml:space="preserve">false</data>
      <data key="d36" xml:space="preserve">true</data>
      <data key="d37" xml:space="preserve">5.0E-4</data>
      <data key="d39"/>
      <data key="d40">
        <y:PolyLineEdge>
          <y:Path sx="0.0" sy="0.0" tx="0.0" ty="0.0"/>
          <y:LineStyle color="#D8D8D8" type="line" width="1.0"/>
          <y:Arrows source="delta" target="none"/>
          <y:BendStyle smoothed="false"/>
        </y:PolyLineEdge>
      </data>
    </edge>
    <edge id="e346" source="n336" target="n259">
      <data key="d27" xml:space="preserve"><![CDATA[walk]]></data>
      <data key="d28"/>
      <data key="d29"/>
      <data key="d30"/>
      <data key="d31" xml:space="preserve">8.634239150653342E-4</data>
      <data key="d33" xml:space="preserve">false</data>
      <data key="d34" xml:space="preserve">false</data>
      <data key="d35" xml:space="preserve">false</data>
      <data key="d36" xml:space="preserve">true</data>
      <data key="d37" xml:space="preserve">5.0E-4</data>
      <data key="d39"/>
      <data key="d40">
        <y:PolyLineEdge>
          <y:Path sx="0.0" sy="0.0" tx="0.0" ty="0.0"/>
          <y:LineStyle color="#D8D8D8" type="line" width="1.0"/>
          <y:Arrows source="delta" target="none"/>
          <y:BendStyle smoothed="false"/>
        </y:PolyLineEdge>
      </data>
    </edge>
    <edge id="e347" source="n337" target="n46">
      <data key="d27" xml:space="preserve"><![CDATA[walk]]></data>
      <data key="d28"/>
      <data key="d29"/>
      <data key="d30"/>
      <data key="d31" xml:space="preserve">0.004046921084789174</data>
      <data key="d33" xml:space="preserve">false</data>
      <data key="d34" xml:space="preserve">false</data>
      <data key="d35" xml:space="preserve">false</data>
      <data key="d36" xml:space="preserve">true</data>
      <data key="d37" xml:space="preserve">0.002023460542394587</data>
      <data key="d39"/>
      <data key="d40">
        <y:PolyLineEdge>
          <y:Path sx="0.0" sy="0.0" tx="0.0" ty="0.0"/>
          <y:LineStyle color="#D8D8D8" type="line" width="1.0"/>
          <y:Arrows source="delta" target="none"/>
          <y:BendStyle smoothed="false"/>
        </y:PolyLineEdge>
      </data>
    </edge>
    <edge id="e348" source="n337" target="n47">
      <data key="d27" xml:space="preserve"><![CDATA[walk]]></data>
      <data key="d28"/>
      <data key="d29"/>
      <data key="d30"/>
      <data key="d31" xml:space="preserve">7.40402678549119E-4</data>
      <data key="d33" xml:space="preserve">false</data>
      <data key="d34" xml:space="preserve">false</data>
      <data key="d35" xml:space="preserve">false</data>
      <data key="d36" xml:space="preserve">true</data>
      <data key="d37" xml:space="preserve">5.0E-4</data>
      <data key="d39"/>
      <data key="d40">
        <y:PolyLineEdge>
          <y:Path sx="0.0" sy="0.0" tx="0.0" ty="0.0"/>
          <y:LineStyle color="#D8D8D8" type="line" width="1.0"/>
          <y:Arrows source="delta" target="none"/>
          <y:BendStyle smoothed="false"/>
        </y:PolyLineEdge>
      </data>
    </edge>
    <edge id="e349" source="n337" target="n51">
      <data key="d27" xml:space="preserve"><![CDATA[walk]]></data>
      <data key="d28"/>
      <data key="d29"/>
      <data key="d30"/>
      <data key="d31" xml:space="preserve">0.011080973130191813</data>
      <data key="d33" xml:space="preserve">false</data>
      <data key="d34" xml:space="preserve">false</data>
      <data key="d35" xml:space="preserve">false</data>
      <data key="d36" xml:space="preserve">true</data>
      <data key="d37" xml:space="preserve">0.0055404865650959065</data>
      <data key="d39"/>
      <data key="d40">
        <y:PolyLineEdge>
          <y:Path sx="0.0" sy="0.0" tx="0.0" ty="0.0"/>
          <y:LineStyle color="#D8D8D8" type="line" width="1.0"/>
          <y:Arrows source="delta" target="none"/>
          <y:BendStyle smoothed="false"/>
        </y:PolyLineEdge>
      </data>
    </edge>
    <edge id="e350" source="n337" target="n53">
      <data key="d27" xml:space="preserve"><![CDATA[walk]]></data>
      <data key="d28"/>
      <data key="d29"/>
      <data key="d30"/>
      <data key="d31" xml:space="preserve">0.010370045065500743</data>
      <data key="d33" xml:space="preserve">false</data>
      <data key="d34" xml:space="preserve">false</data>
      <data key="d35" xml:space="preserve">false</data>
      <data key="d36" xml:space="preserve">true</data>
      <data key="d37" xml:space="preserve">0.005185022532750372</data>
      <data key="d39"/>
      <data key="d40">
        <y:PolyLineEdge>
          <y:Path sx="0.0" sy="0.0" tx="0.0" ty="0.0"/>
          <y:LineStyle color="#D8D8D8" type="line" width="1.0"/>
          <y:Arrows source="delta" target="none"/>
          <y:BendStyle smoothed="false"/>
        </y:PolyLineEdge>
      </data>
    </edge>
    <edge id="e351" source="n337" target="n59">
      <data key="d27" xml:space="preserve"><![CDATA[walk]]></data>
      <data key="d28"/>
      <data key="d29"/>
      <data key="d30"/>
      <data key="d31" xml:space="preserve">0.0071620937475919055</data>
      <data key="d33" xml:space="preserve">false</data>
      <data key="d34" xml:space="preserve">false</data>
      <data key="d35" xml:space="preserve">false</data>
      <data key="d36" xml:space="preserve">true</data>
      <data key="d37" xml:space="preserve">0.0035810468737959528</data>
      <data key="d39"/>
      <data key="d40">
        <y:PolyLineEdge>
          <y:Path sx="0.0" sy="0.0" tx="0.0" ty="0.0"/>
          <y:LineStyle color="#D8D8D8" type="line" width="1.0"/>
          <y:Arrows source="delta" target="none"/>
          <y:BendStyle smoothed="false"/>
        </y:PolyLineEdge>
      </data>
    </edge>
    <edge id="e352" source="n337" target="n78">
      <data key="d27" xml:space="preserve"><![CDATA[walk]]></data>
      <data key="d28"/>
      <data key="d29"/>
      <data key="d30"/>
      <data key="d31" xml:space="preserve">0.011257999801645891</data>
      <data key="d33" xml:space="preserve">false</data>
      <data key="d34" xml:space="preserve">false</data>
      <data key="d35" xml:space="preserve">false</data>
      <data key="d36" xml:space="preserve">true</data>
      <data key="d37" xml:space="preserve">0.005628999900822946</data>
      <data key="d39"/>
      <data key="d40">
        <y:PolyLineEdge>
          <y:Path sx="0.0" sy="0.0" tx="0.0" ty="0.0"/>
          <y:LineStyle color="#D8D8D8" type="line" width="1.0"/>
          <y:Arrows source="delta" target="none"/>
          <y:BendStyle smoothed="false"/>
        </y:PolyLineEdge>
      </data>
    </edge>
    <edge id="e353" source="n337" target="n115">
      <data key="d27" xml:space="preserve"><![CDATA[walk]]></data>
      <data key="d28"/>
      <data key="d29"/>
      <data key="d30"/>
      <data key="d31" xml:space="preserve">0.003143021553590285</data>
      <data key="d33" xml:space="preserve">false</data>
      <data key="d34" xml:space="preserve">false</data>
      <data key="d35" xml:space="preserve">false</data>
      <data key="d36" xml:space="preserve">true</data>
      <data key="d37" xml:space="preserve">0.0015715107767951425</data>
      <data key="d39"/>
      <data key="d40">
        <y:PolyLineEdge>
          <y:Path sx="0.0" sy="0.0" tx="0.0" ty="0.0"/>
          <y:LineStyle color="#D8D8D8" type="line" width="1.0"/>
          <y:Arrows source="delta" target="none"/>
          <y:BendStyle smoothed="false"/>
        </y:PolyLineEdge>
      </data>
    </edge>
    <edge id="e354" source="n337" target="n220">
      <data key="d27" xml:space="preserve"><![CDATA[walk]]></data>
      <data key="d28"/>
      <data key="d29"/>
      <data key="d30"/>
      <data key="d31" xml:space="preserve">0.00506318760637827</data>
      <data key="d33" xml:space="preserve">false</data>
      <data key="d34" xml:space="preserve">false</data>
      <data key="d35" xml:space="preserve">false</data>
      <data key="d36" xml:space="preserve">true</data>
      <data key="d37" xml:space="preserve">0.002531593803189135</data>
      <data key="d39"/>
      <data key="d40">
        <y:PolyLineEdge>
          <y:Path sx="0.0" sy="0.0" tx="0.0" ty="0.0"/>
          <y:LineStyle color="#D8D8D8" type="line" width="1.0"/>
          <y:Arrows source="delta" target="none"/>
          <y:BendStyle smoothed="false"/>
        </y:PolyLineEdge>
      </data>
    </edge>
    <edge id="e355" source="n337" target="n238">
      <data key="d27" xml:space="preserve"><![CDATA[walk]]></data>
      <data key="d28"/>
      <data key="d29"/>
      <data key="d30"/>
      <data key="d31" xml:space="preserve">0.00593389539667383</data>
      <data key="d33" xml:space="preserve">false</data>
      <data key="d34" xml:space="preserve">false</data>
      <data key="d35" xml:space="preserve">false</data>
      <data key="d36" xml:space="preserve">true</data>
      <data key="d37" xml:space="preserve">0.002966947698336915</data>
      <data key="d39"/>
      <data key="d40">
        <y:PolyLineEdge>
          <y:Path sx="0.0" sy="0.0" tx="0.0" ty="0.0"/>
          <y:LineStyle color="#D8D8D8" type="line" width="1.0"/>
          <y:Arrows source="delta" target="none"/>
          <y:BendStyle smoothed="false"/>
        </y:PolyLineEdge>
      </data>
    </edge>
    <edge id="e356" source="n337" target="n242">
      <data key="d27" xml:space="preserve"><![CDATA[walk]]></data>
      <data key="d28"/>
      <data key="d29"/>
      <data key="d30"/>
      <data key="d31" xml:space="preserve">7.205335201481627E-4</data>
      <data key="d33" xml:space="preserve">false</data>
      <data key="d34" xml:space="preserve">false</data>
      <data key="d35" xml:space="preserve">false</data>
      <data key="d36" xml:space="preserve">true</data>
      <data key="d37" xml:space="preserve">5.0E-4</data>
      <data key="d39"/>
      <data key="d40">
        <y:PolyLineEdge>
          <y:Path sx="0.0" sy="0.0" tx="0.0" ty="0.0"/>
          <y:LineStyle color="#D8D8D8" type="line" width="1.0"/>
          <y:Arrows source="delta" target="none"/>
          <y:BendStyle smoothed="false"/>
        </y:PolyLineEdge>
      </data>
    </edge>
    <edge id="e357" source="n338" target="n13">
      <data key="d27" xml:space="preserve"><![CDATA[walk]]></data>
      <data key="d28"/>
      <data key="d29"/>
      <data key="d30"/>
      <data key="d31" xml:space="preserve">0.006364475425406612</data>
      <data key="d33" xml:space="preserve">false</data>
      <data key="d34" xml:space="preserve">false</data>
      <data key="d35" xml:space="preserve">false</data>
      <data key="d36" xml:space="preserve">true</data>
      <data key="d37" xml:space="preserve">0.003182237712703306</data>
      <data key="d39"/>
      <data key="d40">
        <y:PolyLineEdge>
          <y:Path sx="0.0" sy="0.0" tx="0.0" ty="0.0"/>
          <y:LineStyle color="#D8D8D8" type="line" width="1.0"/>
          <y:Arrows source="delta" target="none"/>
          <y:BendStyle smoothed="false"/>
        </y:PolyLineEdge>
      </data>
    </edge>
    <edge id="e358" source="n338" target="n15">
      <data key="d27" xml:space="preserve"><![CDATA[walk]]></data>
      <data key="d28"/>
      <data key="d29"/>
      <data key="d30"/>
      <data key="d31" xml:space="preserve">0.0012745575776764023</data>
      <data key="d33" xml:space="preserve">false</data>
      <data key="d34" xml:space="preserve">false</data>
      <data key="d35" xml:space="preserve">false</data>
      <data key="d36" xml:space="preserve">true</data>
      <data key="d37" xml:space="preserve">6.372787888382012E-4</data>
      <data key="d39"/>
      <data key="d40">
        <y:PolyLineEdge>
          <y:Path sx="0.0" sy="0.0" tx="0.0" ty="0.0"/>
          <y:LineStyle color="#D8D8D8" type="line" width="1.0"/>
          <y:Arrows source="delta" target="none"/>
          <y:BendStyle smoothed="false"/>
        </y:PolyLineEdge>
      </data>
    </edge>
    <edge id="e359" source="n338" target="n25">
      <data key="d27" xml:space="preserve"><![CDATA[walk]]></data>
      <data key="d28"/>
      <data key="d29"/>
      <data key="d30"/>
      <data key="d31" xml:space="preserve">8.720749740752896E-4</data>
      <data key="d33" xml:space="preserve">false</data>
      <data key="d34" xml:space="preserve">false</data>
      <data key="d35" xml:space="preserve">false</data>
      <data key="d36" xml:space="preserve">true</data>
      <data key="d37" xml:space="preserve">5.0E-4</data>
      <data key="d39"/>
      <data key="d40">
        <y:PolyLineEdge>
          <y:Path sx="0.0" sy="0.0" tx="0.0" ty="0.0"/>
          <y:LineStyle color="#D8D8D8" type="line" width="1.0"/>
          <y:Arrows source="delta" target="none"/>
          <y:BendStyle smoothed="false"/>
        </y:PolyLineEdge>
      </data>
    </edge>
    <edge id="e360" source="n338" target="n27">
      <data key="d27" xml:space="preserve"><![CDATA[walk]]></data>
      <data key="d28"/>
      <data key="d29"/>
      <data key="d30"/>
      <data key="d31" xml:space="preserve">7.701820946096154E-4</data>
      <data key="d33" xml:space="preserve">false</data>
      <data key="d34" xml:space="preserve">false</data>
      <data key="d35" xml:space="preserve">false</data>
      <data key="d36" xml:space="preserve">true</data>
      <data key="d37" xml:space="preserve">5.0E-4</data>
      <data key="d39"/>
      <data key="d40">
        <y:PolyLineEdge>
          <y:Path sx="0.0" sy="0.0" tx="0.0" ty="0.0"/>
          <y:LineStyle color="#D8D8D8" type="line" width="1.0"/>
          <y:Arrows source="delta" target="none"/>
          <y:BendStyle smoothed="false"/>
        </y:PolyLineEdge>
      </data>
    </edge>
    <edge id="e361" source="n338" target="n33">
      <data key="d27" xml:space="preserve"><![CDATA[walk]]></data>
      <data key="d28"/>
      <data key="d29"/>
      <data key="d30"/>
      <data key="d31" xml:space="preserve">0.0010874284832907808</data>
      <data key="d33" xml:space="preserve">false</data>
      <data key="d34" xml:space="preserve">false</data>
      <data key="d35" xml:space="preserve">false</data>
      <data key="d36" xml:space="preserve">true</data>
      <data key="d37" xml:space="preserve">5.437142416453904E-4</data>
      <data key="d39"/>
      <data key="d40">
        <y:PolyLineEdge>
          <y:Path sx="0.0" sy="0.0" tx="0.0" ty="0.0"/>
          <y:LineStyle color="#D8D8D8" type="line" width="1.0"/>
          <y:Arrows source="delta" target="none"/>
          <y:BendStyle smoothed="false"/>
        </y:PolyLineEdge>
      </data>
    </edge>
    <edge id="e362" source="n338" target="n52">
      <data key="d27" xml:space="preserve"><![CDATA[walk]]></data>
      <data key="d28"/>
      <data key="d29"/>
      <data key="d30"/>
      <data key="d31" xml:space="preserve">0.001281834728507007</data>
      <data key="d33" xml:space="preserve">false</data>
      <data key="d34" xml:space="preserve">false</data>
      <data key="d35" xml:space="preserve">false</data>
      <data key="d36" xml:space="preserve">true</data>
      <data key="d37" xml:space="preserve">6.409173642535035E-4</data>
      <data key="d39"/>
      <data key="d40">
        <y:PolyLineEdge>
          <y:Path sx="0.0" sy="0.0" tx="0.0" ty="0.0"/>
          <y:LineStyle color="#D8D8D8" type="line" width="1.0"/>
          <y:Arrows source="delta" target="none"/>
          <y:BendStyle smoothed="false"/>
        </y:PolyLineEdge>
      </data>
    </edge>
    <edge id="e363" source="n338" target="n64">
      <data key="d27" xml:space="preserve"><![CDATA[walk]]></data>
      <data key="d28"/>
      <data key="d29"/>
      <data key="d30"/>
      <data key="d31" xml:space="preserve">9.98835579545947E-4</data>
      <data key="d33" xml:space="preserve">false</data>
      <data key="d34" xml:space="preserve">false</data>
      <data key="d35" xml:space="preserve">false</data>
      <data key="d36" xml:space="preserve">true</data>
      <data key="d37" xml:space="preserve">5.0E-4</data>
      <data key="d39"/>
      <data key="d40">
        <y:PolyLineEdge>
          <y:Path sx="0.0" sy="0.0" tx="0.0" ty="0.0"/>
          <y:LineStyle color="#D8D8D8" type="line" width="1.0"/>
          <y:Arrows source="delta" target="none"/>
          <y:BendStyle smoothed="false"/>
        </y:PolyLineEdge>
      </data>
    </edge>
    <edge id="e364" source="n338" target="n65">
      <data key="d27" xml:space="preserve"><![CDATA[walk]]></data>
      <data key="d28"/>
      <data key="d29"/>
      <data key="d30"/>
      <data key="d31" xml:space="preserve">8.14754643469154E-4</data>
      <data key="d33" xml:space="preserve">false</data>
      <data key="d34" xml:space="preserve">false</data>
      <data key="d35" xml:space="preserve">false</data>
      <data key="d36" xml:space="preserve">true</data>
      <data key="d37" xml:space="preserve">5.0E-4</data>
      <data key="d39"/>
      <data key="d40">
        <y:PolyLineEdge>
          <y:Path sx="0.0" sy="0.0" tx="0.0" ty="0.0"/>
          <y:LineStyle color="#D8D8D8" type="line" width="1.0"/>
          <y:Arrows source="delta" target="none"/>
          <y:BendStyle smoothed="false"/>
        </y:PolyLineEdge>
      </data>
    </edge>
    <edge id="e365" source="n338" target="n70">
      <data key="d27" xml:space="preserve"><![CDATA[walk]]></data>
      <data key="d28"/>
      <data key="d29"/>
      <data key="d30"/>
      <data key="d31" xml:space="preserve">7.686435231749316E-4</data>
      <data key="d33" xml:space="preserve">false</data>
      <data key="d34" xml:space="preserve">false</data>
      <data key="d35" xml:space="preserve">false</data>
      <data key="d36" xml:space="preserve">true</data>
      <data key="d37" xml:space="preserve">5.0E-4</data>
      <data key="d39"/>
      <data key="d40">
        <y:PolyLineEdge>
          <y:Path sx="0.0" sy="0.0" tx="0.0" ty="0.0"/>
          <y:LineStyle color="#D8D8D8" type="line" width="1.0"/>
          <y:Arrows source="delta" target="none"/>
          <y:BendStyle smoothed="false"/>
        </y:PolyLineEdge>
      </data>
    </edge>
    <edge id="e366" source="n338" target="n78">
      <data key="d27" xml:space="preserve"><![CDATA[walk]]></data>
      <data key="d28"/>
      <data key="d29"/>
      <data key="d30"/>
      <data key="d31" xml:space="preserve">0.0010523999933169817</data>
      <data key="d33" xml:space="preserve">false</data>
      <data key="d34" xml:space="preserve">false</data>
      <data key="d35" xml:space="preserve">false</data>
      <data key="d36" xml:space="preserve">true</data>
      <data key="d37" xml:space="preserve">5.261999966584909E-4</data>
      <data key="d39"/>
      <data key="d40">
        <y:PolyLineEdge>
          <y:Path sx="0.0" sy="0.0" tx="0.0" ty="0.0"/>
          <y:LineStyle color="#D8D8D8" type="line" width="1.0"/>
          <y:Arrows source="delta" target="none"/>
          <y:BendStyle smoothed="false"/>
        </y:PolyLineEdge>
      </data>
    </edge>
    <edge id="e367" source="n338" target="n93">
      <data key="d27" xml:space="preserve"><![CDATA[walk]]></data>
      <data key="d28"/>
      <data key="d29"/>
      <data key="d30"/>
      <data key="d31" xml:space="preserve">8.947944706290062E-4</data>
      <data key="d33" xml:space="preserve">false</data>
      <data key="d34" xml:space="preserve">false</data>
      <data key="d35" xml:space="preserve">false</data>
      <data key="d36" xml:space="preserve">true</data>
      <data key="d37" xml:space="preserve">5.0E-4</data>
      <data key="d39"/>
      <data key="d40">
        <y:PolyLineEdge>
          <y:Path sx="0.0" sy="0.0" tx="0.0" ty="0.0"/>
          <y:LineStyle color="#D8D8D8" type="line" width="1.0"/>
          <y:Arrows source="delta" target="none"/>
          <y:BendStyle smoothed="false"/>
        </y:PolyLineEdge>
      </data>
    </edge>
    <edge id="e368" source="n338" target="n95">
      <data key="d27" xml:space="preserve"><![CDATA[walk]]></data>
      <data key="d28"/>
      <data key="d29"/>
      <data key="d30"/>
      <data key="d31" xml:space="preserve">7.05238666950859E-4</data>
      <data key="d33" xml:space="preserve">false</data>
      <data key="d34" xml:space="preserve">false</data>
      <data key="d35" xml:space="preserve">false</data>
      <data key="d36" xml:space="preserve">true</data>
      <data key="d37" xml:space="preserve">5.0E-4</data>
      <data key="d39"/>
      <data key="d40">
        <y:PolyLineEdge>
          <y:Path sx="0.0" sy="0.0" tx="0.0" ty="0.0"/>
          <y:LineStyle color="#D8D8D8" type="line" width="1.0"/>
          <y:Arrows source="delta" target="none"/>
          <y:BendStyle smoothed="false"/>
        </y:PolyLineEdge>
      </data>
    </edge>
    <edge id="e369" source="n338" target="n97">
      <data key="d27" xml:space="preserve"><![CDATA[walk]]></data>
      <data key="d28"/>
      <data key="d29"/>
      <data key="d30"/>
      <data key="d31" xml:space="preserve">0.003499315825624311</data>
      <data key="d33" xml:space="preserve">false</data>
      <data key="d34" xml:space="preserve">false</data>
      <data key="d35" xml:space="preserve">false</data>
      <data key="d36" xml:space="preserve">true</data>
      <data key="d37" xml:space="preserve">0.0017496579128121555</data>
      <data key="d39"/>
      <data key="d40">
        <y:PolyLineEdge>
          <y:Path sx="0.0" sy="0.0" tx="0.0" ty="0.0"/>
          <y:LineStyle color="#D8D8D8" type="line" width="1.0"/>
          <y:Arrows source="delta" target="none"/>
          <y:BendStyle smoothed="false"/>
        </y:PolyLineEdge>
      </data>
    </edge>
    <edge id="e370" source="n338" target="n99">
      <data key="d27" xml:space="preserve"><![CDATA[walk]]></data>
      <data key="d28"/>
      <data key="d29"/>
      <data key="d30"/>
      <data key="d31" xml:space="preserve">9.330599983099611E-4</data>
      <data key="d33" xml:space="preserve">false</data>
      <data key="d34" xml:space="preserve">false</data>
      <data key="d35" xml:space="preserve">false</data>
      <data key="d36" xml:space="preserve">true</data>
      <data key="d37" xml:space="preserve">5.0E-4</data>
      <data key="d39"/>
      <data key="d40">
        <y:PolyLineEdge>
          <y:Path sx="0.0" sy="0.0" tx="0.0" ty="0.0"/>
          <y:LineStyle color="#D8D8D8" type="line" width="1.0"/>
          <y:Arrows source="delta" target="none"/>
          <y:BendStyle smoothed="false"/>
        </y:PolyLineEdge>
      </data>
    </edge>
    <edge id="e371" source="n338" target="n111">
      <data key="d27" xml:space="preserve"><![CDATA[walk]]></data>
      <data key="d28"/>
      <data key="d29"/>
      <data key="d30"/>
      <data key="d31" xml:space="preserve">6.849639212981726E-4</data>
      <data key="d33" xml:space="preserve">false</data>
      <data key="d34" xml:space="preserve">false</data>
      <data key="d35" xml:space="preserve">false</data>
      <data key="d36" xml:space="preserve">true</data>
      <data key="d37" xml:space="preserve">5.0E-4</data>
      <data key="d39"/>
      <data key="d40">
        <y:PolyLineEdge>
          <y:Path sx="0.0" sy="0.0" tx="0.0" ty="0.0"/>
          <y:LineStyle color="#D8D8D8" type="line" width="1.0"/>
          <y:Arrows source="delta" target="none"/>
          <y:BendStyle smoothed="false"/>
        </y:PolyLineEdge>
      </data>
    </edge>
    <edge id="e372" source="n338" target="n119">
      <data key="d27" xml:space="preserve"><![CDATA[walk]]></data>
      <data key="d28"/>
      <data key="d29"/>
      <data key="d30"/>
      <data key="d31" xml:space="preserve">0.001699941615111753</data>
      <data key="d33" xml:space="preserve">false</data>
      <data key="d34" xml:space="preserve">false</data>
      <data key="d35" xml:space="preserve">false</data>
      <data key="d36" xml:space="preserve">true</data>
      <data key="d37" xml:space="preserve">8.499708075558765E-4</data>
      <data key="d39"/>
      <data key="d40">
        <y:PolyLineEdge>
          <y:Path sx="0.0" sy="0.0" tx="0.0" ty="0.0"/>
          <y:LineStyle color="#D8D8D8" type="line" width="1.0"/>
          <y:Arrows source="delta" target="none"/>
          <y:BendStyle smoothed="false"/>
        </y:PolyLineEdge>
      </data>
    </edge>
    <edge id="e373" source="n338" target="n120">
      <data key="d27" xml:space="preserve"><![CDATA[walk]]></data>
      <data key="d28"/>
      <data key="d29"/>
      <data key="d30"/>
      <data key="d31" xml:space="preserve">0.001699941615111753</data>
      <data key="d33" xml:space="preserve">false</data>
      <data key="d34" xml:space="preserve">false</data>
      <data key="d35" xml:space="preserve">false</data>
      <data key="d36" xml:space="preserve">true</data>
      <data key="d37" xml:space="preserve">8.499708075558765E-4</data>
      <data key="d39"/>
      <data key="d40">
        <y:PolyLineEdge>
          <y:Path sx="0.0" sy="0.0" tx="0.0" ty="0.0"/>
          <y:LineStyle color="#D8D8D8" type="line" width="1.0"/>
          <y:Arrows source="delta" target="none"/>
          <y:BendStyle smoothed="false"/>
        </y:PolyLineEdge>
      </data>
    </edge>
    <edge id="e374" source="n338" target="n121">
      <data key="d27" xml:space="preserve"><![CDATA[walk]]></data>
      <data key="d28"/>
      <data key="d29"/>
      <data key="d30"/>
      <data key="d31" xml:space="preserve">0.0016999416151117532</data>
      <data key="d33" xml:space="preserve">false</data>
      <data key="d34" xml:space="preserve">false</data>
      <data key="d35" xml:space="preserve">false</data>
      <data key="d36" xml:space="preserve">true</data>
      <data key="d37" xml:space="preserve">8.499708075558766E-4</data>
      <data key="d39"/>
      <data key="d40">
        <y:PolyLineEdge>
          <y:Path sx="0.0" sy="0.0" tx="0.0" ty="0.0"/>
          <y:LineStyle color="#D8D8D8" type="line" width="1.0"/>
          <y:Arrows source="delta" target="none"/>
          <y:BendStyle smoothed="false"/>
        </y:PolyLineEdge>
      </data>
    </edge>
    <edge id="e375" source="n338" target="n122">
      <data key="d27" xml:space="preserve"><![CDATA[walk]]></data>
      <data key="d28"/>
      <data key="d29"/>
      <data key="d30"/>
      <data key="d31" xml:space="preserve">0.0016999416151117525</data>
      <data key="d33" xml:space="preserve">false</data>
      <data key="d34" xml:space="preserve">false</data>
      <data key="d35" xml:space="preserve">false</data>
      <data key="d36" xml:space="preserve">true</data>
      <data key="d37" xml:space="preserve">8.499708075558763E-4</data>
      <data key="d39"/>
      <data key="d40">
        <y:PolyLineEdge>
          <y:Path sx="0.0" sy="0.0" tx="0.0" ty="0.0"/>
          <y:LineStyle color="#D8D8D8" type="line" width="1.0"/>
          <y:Arrows source="delta" target="none"/>
          <y:BendStyle smoothed="false"/>
        </y:PolyLineEdge>
      </data>
    </edge>
    <edge id="e376" source="n338" target="n132">
      <data key="d27" xml:space="preserve"><![CDATA[walk]]></data>
      <data key="d28"/>
      <data key="d29"/>
      <data key="d30"/>
      <data key="d31" xml:space="preserve">8.731285060860937E-4</data>
      <data key="d33" xml:space="preserve">false</data>
      <data key="d34" xml:space="preserve">false</data>
      <data key="d35" xml:space="preserve">false</data>
      <data key="d36" xml:space="preserve">true</data>
      <data key="d37" xml:space="preserve">5.0E-4</data>
      <data key="d39"/>
      <data key="d40">
        <y:PolyLineEdge>
          <y:Path sx="0.0" sy="0.0" tx="0.0" ty="0.0"/>
          <y:LineStyle color="#D8D8D8" type="line" width="1.0"/>
          <y:Arrows source="delta" target="none"/>
          <y:BendStyle smoothed="false"/>
        </y:PolyLineEdge>
      </data>
    </edge>
    <edge id="e377" source="n338" target="n152">
      <data key="d27" xml:space="preserve"><![CDATA[walk]]></data>
      <data key="d28"/>
      <data key="d29"/>
      <data key="d30"/>
      <data key="d31" xml:space="preserve">0.001993031168910404</data>
      <data key="d33" xml:space="preserve">false</data>
      <data key="d34" xml:space="preserve">false</data>
      <data key="d35" xml:space="preserve">false</data>
      <data key="d36" xml:space="preserve">true</data>
      <data key="d37" xml:space="preserve">9.96515584455202E-4</data>
      <data key="d39"/>
      <data key="d40">
        <y:PolyLineEdge>
          <y:Path sx="0.0" sy="0.0" tx="0.0" ty="0.0"/>
          <y:LineStyle color="#D8D8D8" type="line" width="1.0"/>
          <y:Arrows source="delta" target="none"/>
          <y:BendStyle smoothed="false"/>
        </y:PolyLineEdge>
      </data>
    </edge>
    <edge id="e378" source="n338" target="n176">
      <data key="d27" xml:space="preserve"><![CDATA[walk]]></data>
      <data key="d28"/>
      <data key="d29"/>
      <data key="d30"/>
      <data key="d31" xml:space="preserve">0.0017968499939940501</data>
      <data key="d33" xml:space="preserve">false</data>
      <data key="d34" xml:space="preserve">false</data>
      <data key="d35" xml:space="preserve">false</data>
      <data key="d36" xml:space="preserve">true</data>
      <data key="d37" xml:space="preserve">8.984249969970251E-4</data>
      <data key="d39"/>
      <data key="d40">
        <y:PolyLineEdge>
          <y:Path sx="0.0" sy="0.0" tx="0.0" ty="0.0"/>
          <y:LineStyle color="#D8D8D8" type="line" width="1.0"/>
          <y:Arrows source="delta" target="none"/>
          <y:BendStyle smoothed="false"/>
        </y:PolyLineEdge>
      </data>
    </edge>
    <edge id="e379" source="n338" target="n177">
      <data key="d27" xml:space="preserve"><![CDATA[walk]]></data>
      <data key="d28"/>
      <data key="d29"/>
      <data key="d30"/>
      <data key="d31" xml:space="preserve">7.121865347603142E-4</data>
      <data key="d33" xml:space="preserve">false</data>
      <data key="d34" xml:space="preserve">false</data>
      <data key="d35" xml:space="preserve">false</data>
      <data key="d36" xml:space="preserve">true</data>
      <data key="d37" xml:space="preserve">5.0E-4</data>
      <data key="d39"/>
      <data key="d40">
        <y:PolyLineEdge>
          <y:Path sx="0.0" sy="0.0" tx="0.0" ty="0.0"/>
          <y:LineStyle color="#D8D8D8" type="line" width="1.0"/>
          <y:Arrows source="delta" target="none"/>
          <y:BendStyle smoothed="false"/>
        </y:PolyLineEdge>
      </data>
    </edge>
    <edge id="e380" source="n338" target="n183">
      <data key="d27" xml:space="preserve"><![CDATA[walk]]></data>
      <data key="d28"/>
      <data key="d29"/>
      <data key="d30"/>
      <data key="d31" xml:space="preserve">9.8739075332735E-4</data>
      <data key="d33" xml:space="preserve">false</data>
      <data key="d34" xml:space="preserve">false</data>
      <data key="d35" xml:space="preserve">false</data>
      <data key="d36" xml:space="preserve">true</data>
      <data key="d37" xml:space="preserve">5.0E-4</data>
      <data key="d39"/>
      <data key="d40">
        <y:PolyLineEdge>
          <y:Path sx="0.0" sy="0.0" tx="0.0" ty="0.0"/>
          <y:LineStyle color="#D8D8D8" type="line" width="1.0"/>
          <y:Arrows source="delta" target="none"/>
          <y:BendStyle smoothed="false"/>
        </y:PolyLineEdge>
      </data>
    </edge>
    <edge id="e381" source="n338" target="n197">
      <data key="d27" xml:space="preserve"><![CDATA[walk]]></data>
      <data key="d28"/>
      <data key="d29"/>
      <data key="d30"/>
      <data key="d31" xml:space="preserve">0.001539010280457864</data>
      <data key="d33" xml:space="preserve">false</data>
      <data key="d34" xml:space="preserve">false</data>
      <data key="d35" xml:space="preserve">false</data>
      <data key="d36" xml:space="preserve">true</data>
      <data key="d37" xml:space="preserve">7.69505140228932E-4</data>
      <data key="d39"/>
      <data key="d40">
        <y:PolyLineEdge>
          <y:Path sx="0.0" sy="0.0" tx="0.0" ty="0.0"/>
          <y:LineStyle color="#D8D8D8" type="line" width="1.0"/>
          <y:Arrows source="delta" target="none"/>
          <y:BendStyle smoothed="false"/>
        </y:PolyLineEdge>
      </data>
    </edge>
    <edge id="e382" source="n338" target="n201">
      <data key="d27" xml:space="preserve"><![CDATA[walk]]></data>
      <data key="d28"/>
      <data key="d29"/>
      <data key="d30"/>
      <data key="d31" xml:space="preserve">0.0026979674687227064</data>
      <data key="d33" xml:space="preserve">false</data>
      <data key="d34" xml:space="preserve">false</data>
      <data key="d35" xml:space="preserve">false</data>
      <data key="d36" xml:space="preserve">true</data>
      <data key="d37" xml:space="preserve">0.0013489837343613532</data>
      <data key="d39"/>
      <data key="d40">
        <y:PolyLineEdge>
          <y:Path sx="0.0" sy="0.0" tx="0.0" ty="0.0"/>
          <y:LineStyle color="#D8D8D8" type="line" width="1.0"/>
          <y:Arrows source="delta" target="none"/>
          <y:BendStyle smoothed="false"/>
        </y:PolyLineEdge>
      </data>
    </edge>
    <edge id="e383" source="n338" target="n202">
      <data key="d27" xml:space="preserve"><![CDATA[walk]]></data>
      <data key="d28"/>
      <data key="d29"/>
      <data key="d30"/>
      <data key="d31" xml:space="preserve">0.0014852077145589102</data>
      <data key="d33" xml:space="preserve">false</data>
      <data key="d34" xml:space="preserve">false</data>
      <data key="d35" xml:space="preserve">false</data>
      <data key="d36" xml:space="preserve">true</data>
      <data key="d37" xml:space="preserve">7.426038572794551E-4</data>
      <data key="d39"/>
      <data key="d40">
        <y:PolyLineEdge>
          <y:Path sx="0.0" sy="0.0" tx="0.0" ty="0.0"/>
          <y:LineStyle color="#D8D8D8" type="line" width="1.0"/>
          <y:Arrows source="delta" target="none"/>
          <y:BendStyle smoothed="false"/>
        </y:PolyLineEdge>
      </data>
    </edge>
    <edge id="e384" source="n338" target="n203">
      <data key="d27" xml:space="preserve"><![CDATA[walk]]></data>
      <data key="d28"/>
      <data key="d29"/>
      <data key="d30"/>
      <data key="d31" xml:space="preserve">0.0015117117517651835</data>
      <data key="d33" xml:space="preserve">false</data>
      <data key="d34" xml:space="preserve">false</data>
      <data key="d35" xml:space="preserve">false</data>
      <data key="d36" xml:space="preserve">true</data>
      <data key="d37" xml:space="preserve">7.558558758825918E-4</data>
      <data key="d39"/>
      <data key="d40">
        <y:PolyLineEdge>
          <y:Path sx="0.0" sy="0.0" tx="0.0" ty="0.0"/>
          <y:LineStyle color="#D8D8D8" type="line" width="1.0"/>
          <y:Arrows source="delta" target="none"/>
          <y:BendStyle smoothed="false"/>
        </y:PolyLineEdge>
      </data>
    </edge>
    <edge id="e385" source="n338" target="n216">
      <data key="d27" xml:space="preserve"><![CDATA[walk]]></data>
      <data key="d28"/>
      <data key="d29"/>
      <data key="d30"/>
      <data key="d31" xml:space="preserve">0.00609515118673339</data>
      <data key="d33" xml:space="preserve">false</data>
      <data key="d34" xml:space="preserve">false</data>
      <data key="d35" xml:space="preserve">false</data>
      <data key="d36" xml:space="preserve">true</data>
      <data key="d37" xml:space="preserve">0.003047575593366695</data>
      <data key="d39"/>
      <data key="d40">
        <y:PolyLineEdge>
          <y:Path sx="0.0" sy="0.0" tx="0.0" ty="0.0"/>
          <y:LineStyle color="#D8D8D8" type="line" width="1.0"/>
          <y:Arrows source="delta" target="none"/>
          <y:BendStyle smoothed="false"/>
        </y:PolyLineEdge>
      </data>
    </edge>
    <edge id="e386" source="n338" target="n233">
      <data key="d27" xml:space="preserve"><![CDATA[walk]]></data>
      <data key="d28"/>
      <data key="d29"/>
      <data key="d30"/>
      <data key="d31" xml:space="preserve">6.811143877623282E-4</data>
      <data key="d33" xml:space="preserve">false</data>
      <data key="d34" xml:space="preserve">false</data>
      <data key="d35" xml:space="preserve">false</data>
      <data key="d36" xml:space="preserve">true</data>
      <data key="d37" xml:space="preserve">5.0E-4</data>
      <data key="d39"/>
      <data key="d40">
        <y:PolyLineEdge>
          <y:Path sx="0.0" sy="0.0" tx="0.0" ty="0.0"/>
          <y:LineStyle color="#D8D8D8" type="line" width="1.0"/>
          <y:Arrows source="delta" target="none"/>
          <y:BendStyle smoothed="false"/>
        </y:PolyLineEdge>
      </data>
    </edge>
    <edge id="e387" source="n338" target="n268">
      <data key="d27" xml:space="preserve"><![CDATA[walk]]></data>
      <data key="d28"/>
      <data key="d29"/>
      <data key="d30"/>
      <data key="d31" xml:space="preserve">0.0012614224242368103</data>
      <data key="d33" xml:space="preserve">false</data>
      <data key="d34" xml:space="preserve">false</data>
      <data key="d35" xml:space="preserve">false</data>
      <data key="d36" xml:space="preserve">true</data>
      <data key="d37" xml:space="preserve">6.307112121184051E-4</data>
      <data key="d39"/>
      <data key="d40">
        <y:PolyLineEdge>
          <y:Path sx="0.0" sy="0.0" tx="0.0" ty="0.0"/>
          <y:LineStyle color="#D8D8D8" type="line" width="1.0"/>
          <y:Arrows source="delta" target="none"/>
          <y:BendStyle smoothed="false"/>
        </y:PolyLineEdge>
      </data>
    </edge>
    <edge id="e388" source="n338" target="n276">
      <data key="d27" xml:space="preserve"><![CDATA[walk]]></data>
      <data key="d28"/>
      <data key="d29"/>
      <data key="d30"/>
      <data key="d31" xml:space="preserve">8.172588675143512E-4</data>
      <data key="d33" xml:space="preserve">false</data>
      <data key="d34" xml:space="preserve">false</data>
      <data key="d35" xml:space="preserve">false</data>
      <data key="d36" xml:space="preserve">true</data>
      <data key="d37" xml:space="preserve">5.0E-4</data>
      <data key="d39"/>
      <data key="d40">
        <y:PolyLineEdge>
          <y:Path sx="0.0" sy="0.0" tx="0.0" ty="0.0"/>
          <y:LineStyle color="#D8D8D8" type="line" width="1.0"/>
          <y:Arrows source="delta" target="none"/>
          <y:BendStyle smoothed="false"/>
        </y:PolyLineEdge>
      </data>
    </edge>
    <edge id="e389" source="n338" target="n281">
      <data key="d27" xml:space="preserve"><![CDATA[walk]]></data>
      <data key="d28"/>
      <data key="d29"/>
      <data key="d30"/>
      <data key="d31" xml:space="preserve">9.736572035692261E-4</data>
      <data key="d33" xml:space="preserve">false</data>
      <data key="d34" xml:space="preserve">false</data>
      <data key="d35" xml:space="preserve">false</data>
      <data key="d36" xml:space="preserve">true</data>
      <data key="d37" xml:space="preserve">5.0E-4</data>
      <data key="d39"/>
      <data key="d40">
        <y:PolyLineEdge>
          <y:Path sx="0.0" sy="0.0" tx="0.0" ty="0.0"/>
          <y:LineStyle color="#D8D8D8" type="line" width="1.0"/>
          <y:Arrows source="delta" target="none"/>
          <y:BendStyle smoothed="false"/>
        </y:PolyLineEdge>
      </data>
    </edge>
    <edge id="e390" source="n338" target="n283">
      <data key="d27" xml:space="preserve"><![CDATA[walk]]></data>
      <data key="d28"/>
      <data key="d29"/>
      <data key="d30"/>
      <data key="d31" xml:space="preserve">0.001080026751357577</data>
      <data key="d33" xml:space="preserve">false</data>
      <data key="d34" xml:space="preserve">false</data>
      <data key="d35" xml:space="preserve">false</data>
      <data key="d36" xml:space="preserve">true</data>
      <data key="d37" xml:space="preserve">5.400133756787885E-4</data>
      <data key="d39"/>
      <data key="d40">
        <y:PolyLineEdge>
          <y:Path sx="0.0" sy="0.0" tx="0.0" ty="0.0"/>
          <y:LineStyle color="#D8D8D8" type="line" width="1.0"/>
          <y:Arrows source="delta" target="none"/>
          <y:BendStyle smoothed="false"/>
        </y:PolyLineEdge>
      </data>
    </edge>
    <edge id="e391" source="n338" target="n304">
      <data key="d27" xml:space="preserve"><![CDATA[walk]]></data>
      <data key="d28"/>
      <data key="d29"/>
      <data key="d30"/>
      <data key="d31" xml:space="preserve">0.0011235101548661814</data>
      <data key="d33" xml:space="preserve">false</data>
      <data key="d34" xml:space="preserve">false</data>
      <data key="d35" xml:space="preserve">false</data>
      <data key="d36" xml:space="preserve">true</data>
      <data key="d37" xml:space="preserve">5.617550774330907E-4</data>
      <data key="d39"/>
      <data key="d40">
        <y:PolyLineEdge>
          <y:Path sx="0.0" sy="0.0" tx="0.0" ty="0.0"/>
          <y:LineStyle color="#D8D8D8" type="line" width="1.0"/>
          <y:Arrows source="delta" target="none"/>
          <y:BendStyle smoothed="false"/>
        </y:PolyLineEdge>
      </data>
    </edge>
    <edge id="e392" source="n338" target="n309">
      <data key="d27" xml:space="preserve"><![CDATA[walk]]></data>
      <data key="d28"/>
      <data key="d29"/>
      <data key="d30"/>
      <data key="d31" xml:space="preserve">7.999288429211127E-4</data>
      <data key="d33" xml:space="preserve">false</data>
      <data key="d34" xml:space="preserve">false</data>
      <data key="d35" xml:space="preserve">false</data>
      <data key="d36" xml:space="preserve">true</data>
      <data key="d37" xml:space="preserve">5.0E-4</data>
      <data key="d39"/>
      <data key="d40">
        <y:PolyLineEdge>
          <y:Path sx="0.0" sy="0.0" tx="0.0" ty="0.0"/>
          <y:LineStyle color="#D8D8D8" type="line" width="1.0"/>
          <y:Arrows source="delta" target="none"/>
          <y:BendStyle smoothed="false"/>
        </y:PolyLineEdge>
      </data>
    </edge>
    <edge id="e393" source="n339" target="n13">
      <data key="d27" xml:space="preserve"><![CDATA[walk]]></data>
      <data key="d28"/>
      <data key="d29"/>
      <data key="d30"/>
      <data key="d31" xml:space="preserve">8.100694480837347E-4</data>
      <data key="d33" xml:space="preserve">false</data>
      <data key="d34" xml:space="preserve">false</data>
      <data key="d35" xml:space="preserve">false</data>
      <data key="d36" xml:space="preserve">true</data>
      <data key="d37" xml:space="preserve">5.0E-4</data>
      <data key="d39"/>
      <data key="d40">
        <y:PolyLineEdge>
          <y:Path sx="0.0" sy="0.0" tx="0.0" ty="0.0"/>
          <y:LineStyle color="#D8D8D8" type="line" width="1.0"/>
          <y:Arrows source="delta" target="none"/>
          <y:BendStyle smoothed="false"/>
        </y:PolyLineEdge>
      </data>
    </edge>
    <edge id="e394" source="n339" target="n15">
      <data key="d27" xml:space="preserve"><![CDATA[walk]]></data>
      <data key="d28"/>
      <data key="d29"/>
      <data key="d30"/>
      <data key="d31" xml:space="preserve">0.0015540072092600761</data>
      <data key="d33" xml:space="preserve">false</data>
      <data key="d34" xml:space="preserve">false</data>
      <data key="d35" xml:space="preserve">false</data>
      <data key="d36" xml:space="preserve">true</data>
      <data key="d37" xml:space="preserve">7.770036046300381E-4</data>
      <data key="d39"/>
      <data key="d40">
        <y:PolyLineEdge>
          <y:Path sx="0.0" sy="0.0" tx="0.0" ty="0.0"/>
          <y:LineStyle color="#D8D8D8" type="line" width="1.0"/>
          <y:Arrows source="delta" target="none"/>
          <y:BendStyle smoothed="false"/>
        </y:PolyLineEdge>
      </data>
    </edge>
    <edge id="e395" source="n339" target="n25">
      <data key="d27" xml:space="preserve"><![CDATA[walk]]></data>
      <data key="d28"/>
      <data key="d29"/>
      <data key="d30"/>
      <data key="d31" xml:space="preserve">0.0022008966404751086</data>
      <data key="d33" xml:space="preserve">false</data>
      <data key="d34" xml:space="preserve">false</data>
      <data key="d35" xml:space="preserve">false</data>
      <data key="d36" xml:space="preserve">true</data>
      <data key="d37" xml:space="preserve">0.0011004483202375543</data>
      <data key="d39"/>
      <data key="d40">
        <y:PolyLineEdge>
          <y:Path sx="0.0" sy="0.0" tx="0.0" ty="0.0"/>
          <y:LineStyle color="#D8D8D8" type="line" width="1.0"/>
          <y:Arrows source="delta" target="none"/>
          <y:BendStyle smoothed="false"/>
        </y:PolyLineEdge>
      </data>
    </edge>
    <edge id="e396" source="n339" target="n26">
      <data key="d27" xml:space="preserve"><![CDATA[walk]]></data>
      <data key="d28"/>
      <data key="d29"/>
      <data key="d30"/>
      <data key="d31" xml:space="preserve">0.0012672475107856603</data>
      <data key="d33" xml:space="preserve">false</data>
      <data key="d34" xml:space="preserve">false</data>
      <data key="d35" xml:space="preserve">false</data>
      <data key="d36" xml:space="preserve">true</data>
      <data key="d37" xml:space="preserve">6.336237553928301E-4</data>
      <data key="d39"/>
      <data key="d40">
        <y:PolyLineEdge>
          <y:Path sx="0.0" sy="0.0" tx="0.0" ty="0.0"/>
          <y:LineStyle color="#D8D8D8" type="line" width="1.0"/>
          <y:Arrows source="delta" target="none"/>
          <y:BendStyle smoothed="false"/>
        </y:PolyLineEdge>
      </data>
    </edge>
    <edge id="e397" source="n339" target="n27">
      <data key="d27" xml:space="preserve"><![CDATA[walk]]></data>
      <data key="d28"/>
      <data key="d29"/>
      <data key="d30"/>
      <data key="d31" xml:space="preserve">0.006414458141952595</data>
      <data key="d33" xml:space="preserve">false</data>
      <data key="d34" xml:space="preserve">false</data>
      <data key="d35" xml:space="preserve">false</data>
      <data key="d36" xml:space="preserve">true</data>
      <data key="d37" xml:space="preserve">0.0032072290709762976</data>
      <data key="d39"/>
      <data key="d40">
        <y:PolyLineEdge>
          <y:Path sx="0.0" sy="0.0" tx="0.0" ty="0.0"/>
          <y:LineStyle color="#D8D8D8" type="line" width="1.0"/>
          <y:Arrows source="delta" target="none"/>
          <y:BendStyle smoothed="false"/>
        </y:PolyLineEdge>
      </data>
    </edge>
    <edge id="e398" source="n339" target="n177">
      <data key="d27" xml:space="preserve"><![CDATA[walk]]></data>
      <data key="d28"/>
      <data key="d29"/>
      <data key="d30"/>
      <data key="d31" xml:space="preserve">0.0026468611008548647</data>
      <data key="d33" xml:space="preserve">false</data>
      <data key="d34" xml:space="preserve">false</data>
      <data key="d35" xml:space="preserve">false</data>
      <data key="d36" xml:space="preserve">true</data>
      <data key="d37" xml:space="preserve">0.0013234305504274324</data>
      <data key="d39"/>
      <data key="d40">
        <y:PolyLineEdge>
          <y:Path sx="0.0" sy="0.0" tx="0.0" ty="0.0"/>
          <y:LineStyle color="#D8D8D8" type="line" width="1.0"/>
          <y:Arrows source="delta" target="none"/>
          <y:BendStyle smoothed="false"/>
        </y:PolyLineEdge>
      </data>
    </edge>
    <edge id="e399" source="n339" target="n183">
      <data key="d27" xml:space="preserve"><![CDATA[walk]]></data>
      <data key="d28"/>
      <data key="d29"/>
      <data key="d30"/>
      <data key="d31" xml:space="preserve">0.0013249835277338573</data>
      <data key="d33" xml:space="preserve">false</data>
      <data key="d34" xml:space="preserve">false</data>
      <data key="d35" xml:space="preserve">false</data>
      <data key="d36" xml:space="preserve">true</data>
      <data key="d37" xml:space="preserve">6.624917638669287E-4</data>
      <data key="d39"/>
      <data key="d40">
        <y:PolyLineEdge>
          <y:Path sx="0.0" sy="0.0" tx="0.0" ty="0.0"/>
          <y:LineStyle color="#D8D8D8" type="line" width="1.0"/>
          <y:Arrows source="delta" target="none"/>
          <y:BendStyle smoothed="false"/>
        </y:PolyLineEdge>
      </data>
    </edge>
    <edge id="e400" source="n339" target="n197">
      <data key="d27" xml:space="preserve"><![CDATA[walk]]></data>
      <data key="d28"/>
      <data key="d29"/>
      <data key="d30"/>
      <data key="d31" xml:space="preserve">0.002574031163935773</data>
      <data key="d33" xml:space="preserve">false</data>
      <data key="d34" xml:space="preserve">false</data>
      <data key="d35" xml:space="preserve">false</data>
      <data key="d36" xml:space="preserve">true</data>
      <data key="d37" xml:space="preserve">0.0012870155819678865</data>
      <data key="d39"/>
      <data key="d40">
        <y:PolyLineEdge>
          <y:Path sx="0.0" sy="0.0" tx="0.0" ty="0.0"/>
          <y:LineStyle color="#D8D8D8" type="line" width="1.0"/>
          <y:Arrows source="delta" target="none"/>
          <y:BendStyle smoothed="false"/>
        </y:PolyLineEdge>
      </data>
    </edge>
    <edge id="e401" source="n339" target="n199">
      <data key="d27" xml:space="preserve"><![CDATA[walk]]></data>
      <data key="d28"/>
      <data key="d29"/>
      <data key="d30"/>
      <data key="d31" xml:space="preserve">0.0021508888960634883</data>
      <data key="d33" xml:space="preserve">false</data>
      <data key="d34" xml:space="preserve">false</data>
      <data key="d35" xml:space="preserve">false</data>
      <data key="d36" xml:space="preserve">true</data>
      <data key="d37" xml:space="preserve">0.0010754444480317441</data>
      <data key="d39"/>
      <data key="d40">
        <y:PolyLineEdge>
          <y:Path sx="0.0" sy="0.0" tx="0.0" ty="0.0"/>
          <y:LineStyle color="#D8D8D8" type="line" width="1.0"/>
          <y:Arrows source="delta" target="none"/>
          <y:BendStyle smoothed="false"/>
        </y:PolyLineEdge>
      </data>
    </edge>
    <edge id="e402" source="n339" target="n304">
      <data key="d27" xml:space="preserve"><![CDATA[walk]]></data>
      <data key="d28"/>
      <data key="d29"/>
      <data key="d30"/>
      <data key="d31" xml:space="preserve">0.001076046478123128</data>
      <data key="d33" xml:space="preserve">false</data>
      <data key="d34" xml:space="preserve">false</data>
      <data key="d35" xml:space="preserve">false</data>
      <data key="d36" xml:space="preserve">true</data>
      <data key="d37" xml:space="preserve">5.38023239061564E-4</data>
      <data key="d39"/>
      <data key="d40">
        <y:PolyLineEdge>
          <y:Path sx="0.0" sy="0.0" tx="0.0" ty="0.0"/>
          <y:LineStyle color="#D8D8D8" type="line" width="1.0"/>
          <y:Arrows source="delta" target="none"/>
          <y:BendStyle smoothed="false"/>
        </y:PolyLineEdge>
      </data>
    </edge>
    <edge id="e403" source="n340" target="n7">
      <data key="d27" xml:space="preserve"><![CDATA[walk]]></data>
      <data key="d28"/>
      <data key="d29"/>
      <data key="d30"/>
      <data key="d31" xml:space="preserve">0.0020163472325866075</data>
      <data key="d33" xml:space="preserve">false</data>
      <data key="d34" xml:space="preserve">false</data>
      <data key="d35" xml:space="preserve">false</data>
      <data key="d36" xml:space="preserve">true</data>
      <data key="d37" xml:space="preserve">0.0010081736162933037</data>
      <data key="d39"/>
      <data key="d40">
        <y:PolyLineEdge>
          <y:Path sx="0.0" sy="0.0" tx="0.0" ty="0.0"/>
          <y:LineStyle color="#D8D8D8" type="line" width="1.0"/>
          <y:Arrows source="delta" target="none"/>
          <y:BendStyle smoothed="false"/>
        </y:PolyLineEdge>
      </data>
    </edge>
    <edge id="e404" source="n340" target="n13">
      <data key="d27" xml:space="preserve"><![CDATA[walk]]></data>
      <data key="d28"/>
      <data key="d29"/>
      <data key="d30"/>
      <data key="d31" xml:space="preserve">0.0011057710758474637</data>
      <data key="d33" xml:space="preserve">false</data>
      <data key="d34" xml:space="preserve">false</data>
      <data key="d35" xml:space="preserve">false</data>
      <data key="d36" xml:space="preserve">true</data>
      <data key="d37" xml:space="preserve">5.528855379237318E-4</data>
      <data key="d39"/>
      <data key="d40">
        <y:PolyLineEdge>
          <y:Path sx="0.0" sy="0.0" tx="0.0" ty="0.0"/>
          <y:LineStyle color="#D8D8D8" type="line" width="1.0"/>
          <y:Arrows source="delta" target="none"/>
          <y:BendStyle smoothed="false"/>
        </y:PolyLineEdge>
      </data>
    </edge>
    <edge id="e405" source="n340" target="n52">
      <data key="d27" xml:space="preserve"><![CDATA[walk]]></data>
      <data key="d28"/>
      <data key="d29"/>
      <data key="d30"/>
      <data key="d31" xml:space="preserve">0.0020989121180333458</data>
      <data key="d33" xml:space="preserve">false</data>
      <data key="d34" xml:space="preserve">false</data>
      <data key="d35" xml:space="preserve">false</data>
      <data key="d36" xml:space="preserve">true</data>
      <data key="d37" xml:space="preserve">0.0010494560590166729</data>
      <data key="d39"/>
      <data key="d40">
        <y:PolyLineEdge>
          <y:Path sx="0.0" sy="0.0" tx="0.0" ty="0.0"/>
          <y:LineStyle color="#D8D8D8" type="line" width="1.0"/>
          <y:Arrows source="delta" target="none"/>
          <y:BendStyle smoothed="false"/>
        </y:PolyLineEdge>
      </data>
    </edge>
    <edge id="e406" source="n340" target="n61">
      <data key="d27" xml:space="preserve"><![CDATA[walk]]></data>
      <data key="d28"/>
      <data key="d29"/>
      <data key="d30"/>
      <data key="d31" xml:space="preserve">0.001139931048079422</data>
      <data key="d33" xml:space="preserve">false</data>
      <data key="d34" xml:space="preserve">false</data>
      <data key="d35" xml:space="preserve">false</data>
      <data key="d36" xml:space="preserve">true</data>
      <data key="d37" xml:space="preserve">5.69965524039711E-4</data>
      <data key="d39"/>
      <data key="d40">
        <y:PolyLineEdge>
          <y:Path sx="0.0" sy="0.0" tx="0.0" ty="0.0"/>
          <y:LineStyle color="#D8D8D8" type="line" width="1.0"/>
          <y:Arrows source="delta" target="none"/>
          <y:BendStyle smoothed="false"/>
        </y:PolyLineEdge>
      </data>
    </edge>
    <edge id="e407" source="n340" target="n84">
      <data key="d27" xml:space="preserve"><![CDATA[walk]]></data>
      <data key="d28"/>
      <data key="d29"/>
      <data key="d30"/>
      <data key="d31" xml:space="preserve">0.0013773572726091044</data>
      <data key="d33" xml:space="preserve">false</data>
      <data key="d34" xml:space="preserve">false</data>
      <data key="d35" xml:space="preserve">false</data>
      <data key="d36" xml:space="preserve">true</data>
      <data key="d37" xml:space="preserve">6.886786363045522E-4</data>
      <data key="d39"/>
      <data key="d40">
        <y:PolyLineEdge>
          <y:Path sx="0.0" sy="0.0" tx="0.0" ty="0.0"/>
          <y:LineStyle color="#D8D8D8" type="line" width="1.0"/>
          <y:Arrows source="delta" target="none"/>
          <y:BendStyle smoothed="false"/>
        </y:PolyLineEdge>
      </data>
    </edge>
    <edge id="e408" source="n340" target="n137">
      <data key="d27" xml:space="preserve"><![CDATA[walk]]></data>
      <data key="d28"/>
      <data key="d29"/>
      <data key="d30"/>
      <data key="d31" xml:space="preserve">7.25659813055182E-4</data>
      <data key="d33" xml:space="preserve">false</data>
      <data key="d34" xml:space="preserve">false</data>
      <data key="d35" xml:space="preserve">false</data>
      <data key="d36" xml:space="preserve">true</data>
      <data key="d37" xml:space="preserve">5.0E-4</data>
      <data key="d39"/>
      <data key="d40">
        <y:PolyLineEdge>
          <y:Path sx="0.0" sy="0.0" tx="0.0" ty="0.0"/>
          <y:LineStyle color="#D8D8D8" type="line" width="1.0"/>
          <y:Arrows source="delta" target="none"/>
          <y:BendStyle smoothed="false"/>
        </y:PolyLineEdge>
      </data>
    </edge>
    <edge id="e409" source="n340" target="n154">
      <data key="d27" xml:space="preserve"><![CDATA[walk]]></data>
      <data key="d28"/>
      <data key="d29"/>
      <data key="d30"/>
      <data key="d31" xml:space="preserve">0.0027477575119977554</data>
      <data key="d33" xml:space="preserve">false</data>
      <data key="d34" xml:space="preserve">false</data>
      <data key="d35" xml:space="preserve">false</data>
      <data key="d36" xml:space="preserve">true</data>
      <data key="d37" xml:space="preserve">0.0013738787559988777</data>
      <data key="d39"/>
      <data key="d40">
        <y:PolyLineEdge>
          <y:Path sx="0.0" sy="0.0" tx="0.0" ty="0.0"/>
          <y:LineStyle color="#D8D8D8" type="line" width="1.0"/>
          <y:Arrows source="delta" target="none"/>
          <y:BendStyle smoothed="false"/>
        </y:PolyLineEdge>
      </data>
    </edge>
    <edge id="e410" source="n340" target="n197">
      <data key="d27" xml:space="preserve"><![CDATA[walk]]></data>
      <data key="d28"/>
      <data key="d29"/>
      <data key="d30"/>
      <data key="d31" xml:space="preserve">7.909325616037822E-4</data>
      <data key="d33" xml:space="preserve">false</data>
      <data key="d34" xml:space="preserve">false</data>
      <data key="d35" xml:space="preserve">false</data>
      <data key="d36" xml:space="preserve">true</data>
      <data key="d37" xml:space="preserve">5.0E-4</data>
      <data key="d39"/>
      <data key="d40">
        <y:PolyLineEdge>
          <y:Path sx="0.0" sy="0.0" tx="0.0" ty="0.0"/>
          <y:LineStyle color="#D8D8D8" type="line" width="1.0"/>
          <y:Arrows source="delta" target="none"/>
          <y:BendStyle smoothed="false"/>
        </y:PolyLineEdge>
      </data>
    </edge>
    <edge id="e411" source="n340" target="n223">
      <data key="d27" xml:space="preserve"><![CDATA[walk]]></data>
      <data key="d28"/>
      <data key="d29"/>
      <data key="d30"/>
      <data key="d31" xml:space="preserve">8.8941226547693E-4</data>
      <data key="d33" xml:space="preserve">false</data>
      <data key="d34" xml:space="preserve">false</data>
      <data key="d35" xml:space="preserve">false</data>
      <data key="d36" xml:space="preserve">true</data>
      <data key="d37" xml:space="preserve">5.0E-4</data>
      <data key="d39"/>
      <data key="d40">
        <y:PolyLineEdge>
          <y:Path sx="0.0" sy="0.0" tx="0.0" ty="0.0"/>
          <y:LineStyle color="#D8D8D8" type="line" width="1.0"/>
          <y:Arrows source="delta" target="none"/>
          <y:BendStyle smoothed="false"/>
        </y:PolyLineEdge>
      </data>
    </edge>
    <edge id="e412" source="n340" target="n227">
      <data key="d27" xml:space="preserve"><![CDATA[walk]]></data>
      <data key="d28"/>
      <data key="d29"/>
      <data key="d30"/>
      <data key="d31" xml:space="preserve">8.006528460585187E-4</data>
      <data key="d33" xml:space="preserve">false</data>
      <data key="d34" xml:space="preserve">false</data>
      <data key="d35" xml:space="preserve">false</data>
      <data key="d36" xml:space="preserve">true</data>
      <data key="d37" xml:space="preserve">5.0E-4</data>
      <data key="d39"/>
      <data key="d40">
        <y:PolyLineEdge>
          <y:Path sx="0.0" sy="0.0" tx="0.0" ty="0.0"/>
          <y:LineStyle color="#D8D8D8" type="line" width="1.0"/>
          <y:Arrows source="delta" target="none"/>
          <y:BendStyle smoothed="false"/>
        </y:PolyLineEdge>
      </data>
    </edge>
    <edge id="e413" source="n340" target="n284">
      <data key="d27" xml:space="preserve"><![CDATA[walk]]></data>
      <data key="d28"/>
      <data key="d29"/>
      <data key="d30"/>
      <data key="d31" xml:space="preserve">0.0022288448619593145</data>
      <data key="d33" xml:space="preserve">false</data>
      <data key="d34" xml:space="preserve">false</data>
      <data key="d35" xml:space="preserve">false</data>
      <data key="d36" xml:space="preserve">true</data>
      <data key="d37" xml:space="preserve">0.0011144224309796572</data>
      <data key="d39"/>
      <data key="d40">
        <y:PolyLineEdge>
          <y:Path sx="0.0" sy="0.0" tx="0.0" ty="0.0"/>
          <y:LineStyle color="#D8D8D8" type="line" width="1.0"/>
          <y:Arrows source="delta" target="none"/>
          <y:BendStyle smoothed="false"/>
        </y:PolyLineEdge>
      </data>
    </edge>
    <edge id="e414" source="n340" target="n297">
      <data key="d27" xml:space="preserve"><![CDATA[walk]]></data>
      <data key="d28"/>
      <data key="d29"/>
      <data key="d30"/>
      <data key="d31" xml:space="preserve">0.0013770706200316504</data>
      <data key="d33" xml:space="preserve">false</data>
      <data key="d34" xml:space="preserve">false</data>
      <data key="d35" xml:space="preserve">false</data>
      <data key="d36" xml:space="preserve">true</data>
      <data key="d37" xml:space="preserve">6.885353100158252E-4</data>
      <data key="d39"/>
      <data key="d40">
        <y:PolyLineEdge>
          <y:Path sx="0.0" sy="0.0" tx="0.0" ty="0.0"/>
          <y:LineStyle color="#D8D8D8" type="line" width="1.0"/>
          <y:Arrows source="delta" target="none"/>
          <y:BendStyle smoothed="false"/>
        </y:PolyLineEdge>
      </data>
    </edge>
    <edge id="e415" source="n340" target="n302">
      <data key="d27" xml:space="preserve"><![CDATA[walk]]></data>
      <data key="d28"/>
      <data key="d29"/>
      <data key="d30"/>
      <data key="d31" xml:space="preserve">0.0019146686118013776</data>
      <data key="d33" xml:space="preserve">false</data>
      <data key="d34" xml:space="preserve">false</data>
      <data key="d35" xml:space="preserve">false</data>
      <data key="d36" xml:space="preserve">true</data>
      <data key="d37" xml:space="preserve">9.573343059006888E-4</data>
      <data key="d39"/>
      <data key="d40">
        <y:PolyLineEdge>
          <y:Path sx="0.0" sy="0.0" tx="0.0" ty="0.0"/>
          <y:LineStyle color="#D8D8D8" type="line" width="1.0"/>
          <y:Arrows source="delta" target="none"/>
          <y:BendStyle smoothed="false"/>
        </y:PolyLineEdge>
      </data>
    </edge>
    <edge id="e416" source="n340" target="n304">
      <data key="d27" xml:space="preserve"><![CDATA[walk]]></data>
      <data key="d28"/>
      <data key="d29"/>
      <data key="d30"/>
      <data key="d31" xml:space="preserve">0.0019558808431878374</data>
      <data key="d33" xml:space="preserve">false</data>
      <data key="d34" xml:space="preserve">false</data>
      <data key="d35" xml:space="preserve">false</data>
      <data key="d36" xml:space="preserve">true</data>
      <data key="d37" xml:space="preserve">9.779404215939187E-4</data>
      <data key="d39"/>
      <data key="d40">
        <y:PolyLineEdge>
          <y:Path sx="0.0" sy="0.0" tx="0.0" ty="0.0"/>
          <y:LineStyle color="#D8D8D8" type="line" width="1.0"/>
          <y:Arrows source="delta" target="none"/>
          <y:BendStyle smoothed="false"/>
        </y:PolyLineEdge>
      </data>
    </edge>
    <edge id="e417" source="n340" target="n309">
      <data key="d27" xml:space="preserve"><![CDATA[walk]]></data>
      <data key="d28"/>
      <data key="d29"/>
      <data key="d30"/>
      <data key="d31" xml:space="preserve">7.271743993569446E-4</data>
      <data key="d33" xml:space="preserve">false</data>
      <data key="d34" xml:space="preserve">false</data>
      <data key="d35" xml:space="preserve">false</data>
      <data key="d36" xml:space="preserve">true</data>
      <data key="d37" xml:space="preserve">5.0E-4</data>
      <data key="d39"/>
      <data key="d40">
        <y:PolyLineEdge>
          <y:Path sx="0.0" sy="0.0" tx="0.0" ty="0.0"/>
          <y:LineStyle color="#D8D8D8" type="line" width="1.0"/>
          <y:Arrows source="delta" target="none"/>
          <y:BendStyle smoothed="false"/>
        </y:PolyLineEdge>
      </data>
    </edge>
    <edge id="e418" source="n341" target="n13">
      <data key="d27" xml:space="preserve"><![CDATA[walk]]></data>
      <data key="d28"/>
      <data key="d29"/>
      <data key="d30"/>
      <data key="d31" xml:space="preserve">0.0013363006774344433</data>
      <data key="d33" xml:space="preserve">false</data>
      <data key="d34" xml:space="preserve">false</data>
      <data key="d35" xml:space="preserve">false</data>
      <data key="d36" xml:space="preserve">true</data>
      <data key="d37" xml:space="preserve">6.681503387172216E-4</data>
      <data key="d39"/>
      <data key="d40">
        <y:PolyLineEdge>
          <y:Path sx="0.0" sy="0.0" tx="0.0" ty="0.0"/>
          <y:LineStyle color="#D8D8D8" type="line" width="1.0"/>
          <y:Arrows source="delta" target="none"/>
          <y:BendStyle smoothed="false"/>
        </y:PolyLineEdge>
      </data>
    </edge>
    <edge id="e419" source="n341" target="n14">
      <data key="d27" xml:space="preserve"><![CDATA[walk]]></data>
      <data key="d28"/>
      <data key="d29"/>
      <data key="d30"/>
      <data key="d31" xml:space="preserve">0.001085893461689752</data>
      <data key="d33" xml:space="preserve">false</data>
      <data key="d34" xml:space="preserve">false</data>
      <data key="d35" xml:space="preserve">false</data>
      <data key="d36" xml:space="preserve">true</data>
      <data key="d37" xml:space="preserve">5.42946730844876E-4</data>
      <data key="d39"/>
      <data key="d40">
        <y:PolyLineEdge>
          <y:Path sx="0.0" sy="0.0" tx="0.0" ty="0.0"/>
          <y:LineStyle color="#D8D8D8" type="line" width="1.0"/>
          <y:Arrows source="delta" target="none"/>
          <y:BendStyle smoothed="false"/>
        </y:PolyLineEdge>
      </data>
    </edge>
    <edge id="e420" source="n341" target="n25">
      <data key="d27" xml:space="preserve"><![CDATA[walk]]></data>
      <data key="d28"/>
      <data key="d29"/>
      <data key="d30"/>
      <data key="d31" xml:space="preserve">0.0011164109009645406</data>
      <data key="d33" xml:space="preserve">false</data>
      <data key="d34" xml:space="preserve">false</data>
      <data key="d35" xml:space="preserve">false</data>
      <data key="d36" xml:space="preserve">true</data>
      <data key="d37" xml:space="preserve">5.582054504822703E-4</data>
      <data key="d39"/>
      <data key="d40">
        <y:PolyLineEdge>
          <y:Path sx="0.0" sy="0.0" tx="0.0" ty="0.0"/>
          <y:LineStyle color="#D8D8D8" type="line" width="1.0"/>
          <y:Arrows source="delta" target="none"/>
          <y:BendStyle smoothed="false"/>
        </y:PolyLineEdge>
      </data>
    </edge>
    <edge id="e421" source="n341" target="n33">
      <data key="d27" xml:space="preserve"><![CDATA[walk]]></data>
      <data key="d28"/>
      <data key="d29"/>
      <data key="d30"/>
      <data key="d31" xml:space="preserve">7.146137969339377E-4</data>
      <data key="d33" xml:space="preserve">false</data>
      <data key="d34" xml:space="preserve">false</data>
      <data key="d35" xml:space="preserve">false</data>
      <data key="d36" xml:space="preserve">true</data>
      <data key="d37" xml:space="preserve">5.0E-4</data>
      <data key="d39"/>
      <data key="d40">
        <y:PolyLineEdge>
          <y:Path sx="0.0" sy="0.0" tx="0.0" ty="0.0"/>
          <y:LineStyle color="#D8D8D8" type="line" width="1.0"/>
          <y:Arrows source="delta" target="none"/>
          <y:BendStyle smoothed="false"/>
        </y:PolyLineEdge>
      </data>
    </edge>
    <edge id="e422" source="n341" target="n37">
      <data key="d27" xml:space="preserve"><![CDATA[walk]]></data>
      <data key="d28"/>
      <data key="d29"/>
      <data key="d30"/>
      <data key="d31" xml:space="preserve">7.127221075845702E-4</data>
      <data key="d33" xml:space="preserve">false</data>
      <data key="d34" xml:space="preserve">false</data>
      <data key="d35" xml:space="preserve">false</data>
      <data key="d36" xml:space="preserve">true</data>
      <data key="d37" xml:space="preserve">5.0E-4</data>
      <data key="d39"/>
      <data key="d40">
        <y:PolyLineEdge>
          <y:Path sx="0.0" sy="0.0" tx="0.0" ty="0.0"/>
          <y:LineStyle color="#D8D8D8" type="line" width="1.0"/>
          <y:Arrows source="delta" target="none"/>
          <y:BendStyle smoothed="false"/>
        </y:PolyLineEdge>
      </data>
    </edge>
    <edge id="e423" source="n341" target="n45">
      <data key="d27" xml:space="preserve"><![CDATA[walk]]></data>
      <data key="d28"/>
      <data key="d29"/>
      <data key="d30"/>
      <data key="d31" xml:space="preserve">9.420100847668484E-4</data>
      <data key="d33" xml:space="preserve">false</data>
      <data key="d34" xml:space="preserve">false</data>
      <data key="d35" xml:space="preserve">false</data>
      <data key="d36" xml:space="preserve">true</data>
      <data key="d37" xml:space="preserve">5.0E-4</data>
      <data key="d39"/>
      <data key="d40">
        <y:PolyLineEdge>
          <y:Path sx="0.0" sy="0.0" tx="0.0" ty="0.0"/>
          <y:LineStyle color="#D8D8D8" type="line" width="1.0"/>
          <y:Arrows source="delta" target="none"/>
          <y:BendStyle smoothed="false"/>
        </y:PolyLineEdge>
      </data>
    </edge>
    <edge id="e424" source="n341" target="n83">
      <data key="d27" xml:space="preserve"><![CDATA[walk]]></data>
      <data key="d28"/>
      <data key="d29"/>
      <data key="d30"/>
      <data key="d31" xml:space="preserve">0.0013718473899295756</data>
      <data key="d33" xml:space="preserve">false</data>
      <data key="d34" xml:space="preserve">false</data>
      <data key="d35" xml:space="preserve">false</data>
      <data key="d36" xml:space="preserve">true</data>
      <data key="d37" xml:space="preserve">6.859236949647878E-4</data>
      <data key="d39"/>
      <data key="d40">
        <y:PolyLineEdge>
          <y:Path sx="0.0" sy="0.0" tx="0.0" ty="0.0"/>
          <y:LineStyle color="#D8D8D8" type="line" width="1.0"/>
          <y:Arrows source="delta" target="none"/>
          <y:BendStyle smoothed="false"/>
        </y:PolyLineEdge>
      </data>
    </edge>
    <edge id="e425" source="n341" target="n95">
      <data key="d27" xml:space="preserve"><![CDATA[walk]]></data>
      <data key="d28"/>
      <data key="d29"/>
      <data key="d30"/>
      <data key="d31" xml:space="preserve">7.840733480015973E-4</data>
      <data key="d33" xml:space="preserve">false</data>
      <data key="d34" xml:space="preserve">false</data>
      <data key="d35" xml:space="preserve">false</data>
      <data key="d36" xml:space="preserve">true</data>
      <data key="d37" xml:space="preserve">5.0E-4</data>
      <data key="d39"/>
      <data key="d40">
        <y:PolyLineEdge>
          <y:Path sx="0.0" sy="0.0" tx="0.0" ty="0.0"/>
          <y:LineStyle color="#D8D8D8" type="line" width="1.0"/>
          <y:Arrows source="delta" target="none"/>
          <y:BendStyle smoothed="false"/>
        </y:PolyLineEdge>
      </data>
    </edge>
    <edge id="e426" source="n341" target="n97">
      <data key="d27" xml:space="preserve"><![CDATA[walk]]></data>
      <data key="d28"/>
      <data key="d29"/>
      <data key="d30"/>
      <data key="d31" xml:space="preserve">7.311822506839798E-4</data>
      <data key="d33" xml:space="preserve">false</data>
      <data key="d34" xml:space="preserve">false</data>
      <data key="d35" xml:space="preserve">false</data>
      <data key="d36" xml:space="preserve">true</data>
      <data key="d37" xml:space="preserve">5.0E-4</data>
      <data key="d39"/>
      <data key="d40">
        <y:PolyLineEdge>
          <y:Path sx="0.0" sy="0.0" tx="0.0" ty="0.0"/>
          <y:LineStyle color="#D8D8D8" type="line" width="1.0"/>
          <y:Arrows source="delta" target="none"/>
          <y:BendStyle smoothed="false"/>
        </y:PolyLineEdge>
      </data>
    </edge>
    <edge id="e427" source="n341" target="n107">
      <data key="d27" xml:space="preserve"><![CDATA[walk]]></data>
      <data key="d28"/>
      <data key="d29"/>
      <data key="d30"/>
      <data key="d31" xml:space="preserve">0.014117181611191666</data>
      <data key="d33" xml:space="preserve">false</data>
      <data key="d34" xml:space="preserve">false</data>
      <data key="d35" xml:space="preserve">false</data>
      <data key="d36" xml:space="preserve">true</data>
      <data key="d37" xml:space="preserve">0.007058590805595833</data>
      <data key="d39"/>
      <data key="d40">
        <y:PolyLineEdge>
          <y:Path sx="0.0" sy="0.0" tx="0.0" ty="0.0"/>
          <y:LineStyle color="#D8D8D8" type="line" width="1.0"/>
          <y:Arrows source="delta" target="none"/>
          <y:BendStyle smoothed="false"/>
        </y:PolyLineEdge>
      </data>
    </edge>
    <edge id="e428" source="n341" target="n119">
      <data key="d27" xml:space="preserve"><![CDATA[walk]]></data>
      <data key="d28"/>
      <data key="d29"/>
      <data key="d30"/>
      <data key="d31" xml:space="preserve">7.372677240591077E-4</data>
      <data key="d33" xml:space="preserve">false</data>
      <data key="d34" xml:space="preserve">false</data>
      <data key="d35" xml:space="preserve">false</data>
      <data key="d36" xml:space="preserve">true</data>
      <data key="d37" xml:space="preserve">5.0E-4</data>
      <data key="d39"/>
      <data key="d40">
        <y:PolyLineEdge>
          <y:Path sx="0.0" sy="0.0" tx="0.0" ty="0.0"/>
          <y:LineStyle color="#D8D8D8" type="line" width="1.0"/>
          <y:Arrows source="delta" target="none"/>
          <y:BendStyle smoothed="false"/>
        </y:PolyLineEdge>
      </data>
    </edge>
    <edge id="e429" source="n341" target="n120">
      <data key="d27" xml:space="preserve"><![CDATA[walk]]></data>
      <data key="d28"/>
      <data key="d29"/>
      <data key="d30"/>
      <data key="d31" xml:space="preserve">7.372677240591077E-4</data>
      <data key="d33" xml:space="preserve">false</data>
      <data key="d34" xml:space="preserve">false</data>
      <data key="d35" xml:space="preserve">false</data>
      <data key="d36" xml:space="preserve">true</data>
      <data key="d37" xml:space="preserve">5.0E-4</data>
      <data key="d39"/>
      <data key="d40">
        <y:PolyLineEdge>
          <y:Path sx="0.0" sy="0.0" tx="0.0" ty="0.0"/>
          <y:LineStyle color="#D8D8D8" type="line" width="1.0"/>
          <y:Arrows source="delta" target="none"/>
          <y:BendStyle smoothed="false"/>
        </y:PolyLineEdge>
      </data>
    </edge>
    <edge id="e430" source="n341" target="n121">
      <data key="d27" xml:space="preserve"><![CDATA[walk]]></data>
      <data key="d28"/>
      <data key="d29"/>
      <data key="d30"/>
      <data key="d31" xml:space="preserve">7.372677240591081E-4</data>
      <data key="d33" xml:space="preserve">false</data>
      <data key="d34" xml:space="preserve">false</data>
      <data key="d35" xml:space="preserve">false</data>
      <data key="d36" xml:space="preserve">true</data>
      <data key="d37" xml:space="preserve">5.0E-4</data>
      <data key="d39"/>
      <data key="d40">
        <y:PolyLineEdge>
          <y:Path sx="0.0" sy="0.0" tx="0.0" ty="0.0"/>
          <y:LineStyle color="#D8D8D8" type="line" width="1.0"/>
          <y:Arrows source="delta" target="none"/>
          <y:BendStyle smoothed="false"/>
        </y:PolyLineEdge>
      </data>
    </edge>
    <edge id="e431" source="n341" target="n122">
      <data key="d27" xml:space="preserve"><![CDATA[walk]]></data>
      <data key="d28"/>
      <data key="d29"/>
      <data key="d30"/>
      <data key="d31" xml:space="preserve">7.372677240591075E-4</data>
      <data key="d33" xml:space="preserve">false</data>
      <data key="d34" xml:space="preserve">false</data>
      <data key="d35" xml:space="preserve">false</data>
      <data key="d36" xml:space="preserve">true</data>
      <data key="d37" xml:space="preserve">5.0E-4</data>
      <data key="d39"/>
      <data key="d40">
        <y:PolyLineEdge>
          <y:Path sx="0.0" sy="0.0" tx="0.0" ty="0.0"/>
          <y:LineStyle color="#D8D8D8" type="line" width="1.0"/>
          <y:Arrows source="delta" target="none"/>
          <y:BendStyle smoothed="false"/>
        </y:PolyLineEdge>
      </data>
    </edge>
    <edge id="e432" source="n341" target="n126">
      <data key="d27" xml:space="preserve"><![CDATA[walk]]></data>
      <data key="d28"/>
      <data key="d29"/>
      <data key="d30"/>
      <data key="d31" xml:space="preserve">0.016092844122796986</data>
      <data key="d33" xml:space="preserve">false</data>
      <data key="d34" xml:space="preserve">false</data>
      <data key="d35" xml:space="preserve">false</data>
      <data key="d36" xml:space="preserve">true</data>
      <data key="d37" xml:space="preserve">0.008046422061398493</data>
      <data key="d39"/>
      <data key="d40">
        <y:PolyLineEdge>
          <y:Path sx="0.0" sy="0.0" tx="0.0" ty="0.0"/>
          <y:LineStyle color="#D8D8D8" type="line" width="1.0"/>
          <y:Arrows source="delta" target="none"/>
          <y:BendStyle smoothed="false"/>
        </y:PolyLineEdge>
      </data>
    </edge>
    <edge id="e433" source="n341" target="n128">
      <data key="d27" xml:space="preserve"><![CDATA[walk]]></data>
      <data key="d28"/>
      <data key="d29"/>
      <data key="d30"/>
      <data key="d31" xml:space="preserve">0.0012394824135767437</data>
      <data key="d33" xml:space="preserve">false</data>
      <data key="d34" xml:space="preserve">false</data>
      <data key="d35" xml:space="preserve">false</data>
      <data key="d36" xml:space="preserve">true</data>
      <data key="d37" xml:space="preserve">6.197412067883718E-4</data>
      <data key="d39"/>
      <data key="d40">
        <y:PolyLineEdge>
          <y:Path sx="0.0" sy="0.0" tx="0.0" ty="0.0"/>
          <y:LineStyle color="#D8D8D8" type="line" width="1.0"/>
          <y:Arrows source="delta" target="none"/>
          <y:BendStyle smoothed="false"/>
        </y:PolyLineEdge>
      </data>
    </edge>
    <edge id="e434" source="n341" target="n152">
      <data key="d27" xml:space="preserve"><![CDATA[walk]]></data>
      <data key="d28"/>
      <data key="d29"/>
      <data key="d30"/>
      <data key="d31" xml:space="preserve">0.01781898911547239</data>
      <data key="d33" xml:space="preserve">false</data>
      <data key="d34" xml:space="preserve">false</data>
      <data key="d35" xml:space="preserve">false</data>
      <data key="d36" xml:space="preserve">true</data>
      <data key="d37" xml:space="preserve">0.008909494557736194</data>
      <data key="d39"/>
      <data key="d40">
        <y:PolyLineEdge>
          <y:Path sx="0.0" sy="0.0" tx="0.0" ty="0.0"/>
          <y:LineStyle color="#D8D8D8" type="line" width="2.0"/>
          <y:Arrows source="delta" target="none"/>
          <y:BendStyle smoothed="false"/>
        </y:PolyLineEdge>
      </data>
    </edge>
    <edge id="e435" source="n341" target="n153">
      <data key="d27" xml:space="preserve"><![CDATA[walk]]></data>
      <data key="d28"/>
      <data key="d29"/>
      <data key="d30"/>
      <data key="d31" xml:space="preserve">0.0010135458572111738</data>
      <data key="d33" xml:space="preserve">false</data>
      <data key="d34" xml:space="preserve">false</data>
      <data key="d35" xml:space="preserve">false</data>
      <data key="d36" xml:space="preserve">true</data>
      <data key="d37" xml:space="preserve">5.067729286055869E-4</data>
      <data key="d39"/>
      <data key="d40">
        <y:PolyLineEdge>
          <y:Path sx="0.0" sy="0.0" tx="0.0" ty="0.0"/>
          <y:LineStyle color="#D8D8D8" type="line" width="1.0"/>
          <y:Arrows source="delta" target="none"/>
          <y:BendStyle smoothed="false"/>
        </y:PolyLineEdge>
      </data>
    </edge>
    <edge id="e436" source="n341" target="n154">
      <data key="d27" xml:space="preserve"><![CDATA[walk]]></data>
      <data key="d28"/>
      <data key="d29"/>
      <data key="d30"/>
      <data key="d31" xml:space="preserve">9.787595254219215E-4</data>
      <data key="d33" xml:space="preserve">false</data>
      <data key="d34" xml:space="preserve">false</data>
      <data key="d35" xml:space="preserve">false</data>
      <data key="d36" xml:space="preserve">true</data>
      <data key="d37" xml:space="preserve">5.0E-4</data>
      <data key="d39"/>
      <data key="d40">
        <y:PolyLineEdge>
          <y:Path sx="0.0" sy="0.0" tx="0.0" ty="0.0"/>
          <y:LineStyle color="#D8D8D8" type="line" width="1.0"/>
          <y:Arrows source="delta" target="none"/>
          <y:BendStyle smoothed="false"/>
        </y:PolyLineEdge>
      </data>
    </edge>
    <edge id="e437" source="n341" target="n155">
      <data key="d27" xml:space="preserve"><![CDATA[walk]]></data>
      <data key="d28"/>
      <data key="d29"/>
      <data key="d30"/>
      <data key="d31" xml:space="preserve">9.72974214415711E-4</data>
      <data key="d33" xml:space="preserve">false</data>
      <data key="d34" xml:space="preserve">false</data>
      <data key="d35" xml:space="preserve">false</data>
      <data key="d36" xml:space="preserve">true</data>
      <data key="d37" xml:space="preserve">5.0E-4</data>
      <data key="d39"/>
      <data key="d40">
        <y:PolyLineEdge>
          <y:Path sx="0.0" sy="0.0" tx="0.0" ty="0.0"/>
          <y:LineStyle color="#D8D8D8" type="line" width="1.0"/>
          <y:Arrows source="delta" target="none"/>
          <y:BendStyle smoothed="false"/>
        </y:PolyLineEdge>
      </data>
    </edge>
    <edge id="e438" source="n341" target="n156">
      <data key="d27" xml:space="preserve"><![CDATA[walk]]></data>
      <data key="d28"/>
      <data key="d29"/>
      <data key="d30"/>
      <data key="d31" xml:space="preserve">9.647441260029789E-4</data>
      <data key="d33" xml:space="preserve">false</data>
      <data key="d34" xml:space="preserve">false</data>
      <data key="d35" xml:space="preserve">false</data>
      <data key="d36" xml:space="preserve">true</data>
      <data key="d37" xml:space="preserve">5.0E-4</data>
      <data key="d39"/>
      <data key="d40">
        <y:PolyLineEdge>
          <y:Path sx="0.0" sy="0.0" tx="0.0" ty="0.0"/>
          <y:LineStyle color="#D8D8D8" type="line" width="1.0"/>
          <y:Arrows source="delta" target="none"/>
          <y:BendStyle smoothed="false"/>
        </y:PolyLineEdge>
      </data>
    </edge>
    <edge id="e439" source="n341" target="n157">
      <data key="d27" xml:space="preserve"><![CDATA[walk]]></data>
      <data key="d28"/>
      <data key="d29"/>
      <data key="d30"/>
      <data key="d31" xml:space="preserve">9.679399626849299E-4</data>
      <data key="d33" xml:space="preserve">false</data>
      <data key="d34" xml:space="preserve">false</data>
      <data key="d35" xml:space="preserve">false</data>
      <data key="d36" xml:space="preserve">true</data>
      <data key="d37" xml:space="preserve">5.0E-4</data>
      <data key="d39"/>
      <data key="d40">
        <y:PolyLineEdge>
          <y:Path sx="0.0" sy="0.0" tx="0.0" ty="0.0"/>
          <y:LineStyle color="#D8D8D8" type="line" width="1.0"/>
          <y:Arrows source="delta" target="none"/>
          <y:BendStyle smoothed="false"/>
        </y:PolyLineEdge>
      </data>
    </edge>
    <edge id="e440" source="n341" target="n176">
      <data key="d27" xml:space="preserve"><![CDATA[walk]]></data>
      <data key="d28"/>
      <data key="d29"/>
      <data key="d30"/>
      <data key="d31" xml:space="preserve">7.354293368263103E-4</data>
      <data key="d33" xml:space="preserve">false</data>
      <data key="d34" xml:space="preserve">false</data>
      <data key="d35" xml:space="preserve">false</data>
      <data key="d36" xml:space="preserve">true</data>
      <data key="d37" xml:space="preserve">5.0E-4</data>
      <data key="d39"/>
      <data key="d40">
        <y:PolyLineEdge>
          <y:Path sx="0.0" sy="0.0" tx="0.0" ty="0.0"/>
          <y:LineStyle color="#D8D8D8" type="line" width="1.0"/>
          <y:Arrows source="delta" target="none"/>
          <y:BendStyle smoothed="false"/>
        </y:PolyLineEdge>
      </data>
    </edge>
    <edge id="e441" source="n341" target="n177">
      <data key="d27" xml:space="preserve"><![CDATA[walk]]></data>
      <data key="d28"/>
      <data key="d29"/>
      <data key="d30"/>
      <data key="d31" xml:space="preserve">0.018548568005777855</data>
      <data key="d33" xml:space="preserve">false</data>
      <data key="d34" xml:space="preserve">false</data>
      <data key="d35" xml:space="preserve">false</data>
      <data key="d36" xml:space="preserve">true</data>
      <data key="d37" xml:space="preserve">0.009274284002888928</data>
      <data key="d39"/>
      <data key="d40">
        <y:PolyLineEdge>
          <y:Path sx="0.0" sy="0.0" tx="0.0" ty="0.0"/>
          <y:LineStyle color="#D8D8D8" type="line" width="2.0"/>
          <y:Arrows source="delta" target="none"/>
          <y:BendStyle smoothed="false"/>
        </y:PolyLineEdge>
      </data>
    </edge>
    <edge id="e442" source="n341" target="n182">
      <data key="d27" xml:space="preserve"><![CDATA[walk]]></data>
      <data key="d28"/>
      <data key="d29"/>
      <data key="d30"/>
      <data key="d31" xml:space="preserve">6.830816032605427E-4</data>
      <data key="d33" xml:space="preserve">false</data>
      <data key="d34" xml:space="preserve">false</data>
      <data key="d35" xml:space="preserve">false</data>
      <data key="d36" xml:space="preserve">true</data>
      <data key="d37" xml:space="preserve">5.0E-4</data>
      <data key="d39"/>
      <data key="d40">
        <y:PolyLineEdge>
          <y:Path sx="0.0" sy="0.0" tx="0.0" ty="0.0"/>
          <y:LineStyle color="#D8D8D8" type="line" width="1.0"/>
          <y:Arrows source="delta" target="none"/>
          <y:BendStyle smoothed="false"/>
        </y:PolyLineEdge>
      </data>
    </edge>
    <edge id="e443" source="n341" target="n190">
      <data key="d27" xml:space="preserve"><![CDATA[walk]]></data>
      <data key="d28"/>
      <data key="d29"/>
      <data key="d30"/>
      <data key="d31" xml:space="preserve">0.0013914134381557087</data>
      <data key="d33" xml:space="preserve">false</data>
      <data key="d34" xml:space="preserve">false</data>
      <data key="d35" xml:space="preserve">false</data>
      <data key="d36" xml:space="preserve">true</data>
      <data key="d37" xml:space="preserve">6.957067190778544E-4</data>
      <data key="d39"/>
      <data key="d40">
        <y:PolyLineEdge>
          <y:Path sx="0.0" sy="0.0" tx="0.0" ty="0.0"/>
          <y:LineStyle color="#D8D8D8" type="line" width="1.0"/>
          <y:Arrows source="delta" target="none"/>
          <y:BendStyle smoothed="false"/>
        </y:PolyLineEdge>
      </data>
    </edge>
    <edge id="e444" source="n341" target="n197">
      <data key="d27" xml:space="preserve"><![CDATA[walk]]></data>
      <data key="d28"/>
      <data key="d29"/>
      <data key="d30"/>
      <data key="d31" xml:space="preserve">0.0034160132351913302</data>
      <data key="d33" xml:space="preserve">false</data>
      <data key="d34" xml:space="preserve">false</data>
      <data key="d35" xml:space="preserve">false</data>
      <data key="d36" xml:space="preserve">true</data>
      <data key="d37" xml:space="preserve">0.0017080066175956651</data>
      <data key="d39"/>
      <data key="d40">
        <y:PolyLineEdge>
          <y:Path sx="0.0" sy="0.0" tx="0.0" ty="0.0"/>
          <y:LineStyle color="#D8D8D8" type="line" width="1.0"/>
          <y:Arrows source="delta" target="none"/>
          <y:BendStyle smoothed="false"/>
        </y:PolyLineEdge>
      </data>
    </edge>
    <edge id="e445" source="n341" target="n201">
      <data key="d27" xml:space="preserve"><![CDATA[walk]]></data>
      <data key="d28"/>
      <data key="d29"/>
      <data key="d30"/>
      <data key="d31" xml:space="preserve">0.0012206140575838828</data>
      <data key="d33" xml:space="preserve">false</data>
      <data key="d34" xml:space="preserve">false</data>
      <data key="d35" xml:space="preserve">false</data>
      <data key="d36" xml:space="preserve">true</data>
      <data key="d37" xml:space="preserve">6.103070287919414E-4</data>
      <data key="d39"/>
      <data key="d40">
        <y:PolyLineEdge>
          <y:Path sx="0.0" sy="0.0" tx="0.0" ty="0.0"/>
          <y:LineStyle color="#D8D8D8" type="line" width="1.0"/>
          <y:Arrows source="delta" target="none"/>
          <y:BendStyle smoothed="false"/>
        </y:PolyLineEdge>
      </data>
    </edge>
    <edge id="e446" source="n341" target="n235">
      <data key="d27" xml:space="preserve"><![CDATA[walk]]></data>
      <data key="d28"/>
      <data key="d29"/>
      <data key="d30"/>
      <data key="d31" xml:space="preserve">9.842489426279556E-4</data>
      <data key="d33" xml:space="preserve">false</data>
      <data key="d34" xml:space="preserve">false</data>
      <data key="d35" xml:space="preserve">false</data>
      <data key="d36" xml:space="preserve">true</data>
      <data key="d37" xml:space="preserve">5.0E-4</data>
      <data key="d39"/>
      <data key="d40">
        <y:PolyLineEdge>
          <y:Path sx="0.0" sy="0.0" tx="0.0" ty="0.0"/>
          <y:LineStyle color="#D8D8D8" type="line" width="1.0"/>
          <y:Arrows source="delta" target="none"/>
          <y:BendStyle smoothed="false"/>
        </y:PolyLineEdge>
      </data>
    </edge>
    <edge id="e447" source="n341" target="n269">
      <data key="d27" xml:space="preserve"><![CDATA[walk]]></data>
      <data key="d28"/>
      <data key="d29"/>
      <data key="d30"/>
      <data key="d31" xml:space="preserve">0.00122789921635212</data>
      <data key="d33" xml:space="preserve">false</data>
      <data key="d34" xml:space="preserve">false</data>
      <data key="d35" xml:space="preserve">false</data>
      <data key="d36" xml:space="preserve">true</data>
      <data key="d37" xml:space="preserve">6.1394960817606E-4</data>
      <data key="d39"/>
      <data key="d40">
        <y:PolyLineEdge>
          <y:Path sx="0.0" sy="0.0" tx="0.0" ty="0.0"/>
          <y:LineStyle color="#D8D8D8" type="line" width="1.0"/>
          <y:Arrows source="delta" target="none"/>
          <y:BendStyle smoothed="false"/>
        </y:PolyLineEdge>
      </data>
    </edge>
    <edge id="e448" source="n341" target="n272">
      <data key="d27" xml:space="preserve"><![CDATA[walk]]></data>
      <data key="d28"/>
      <data key="d29"/>
      <data key="d30"/>
      <data key="d31" xml:space="preserve">6.87147070321884E-4</data>
      <data key="d33" xml:space="preserve">false</data>
      <data key="d34" xml:space="preserve">false</data>
      <data key="d35" xml:space="preserve">false</data>
      <data key="d36" xml:space="preserve">true</data>
      <data key="d37" xml:space="preserve">5.0E-4</data>
      <data key="d39"/>
      <data key="d40">
        <y:PolyLineEdge>
          <y:Path sx="0.0" sy="0.0" tx="0.0" ty="0.0"/>
          <y:LineStyle color="#D8D8D8" type="line" width="1.0"/>
          <y:Arrows source="delta" target="none"/>
          <y:BendStyle smoothed="false"/>
        </y:PolyLineEdge>
      </data>
    </edge>
    <edge id="e449" source="n341" target="n277">
      <data key="d27" xml:space="preserve"><![CDATA[walk]]></data>
      <data key="d28"/>
      <data key="d29"/>
      <data key="d30"/>
      <data key="d31" xml:space="preserve">7.982072239885055E-4</data>
      <data key="d33" xml:space="preserve">false</data>
      <data key="d34" xml:space="preserve">false</data>
      <data key="d35" xml:space="preserve">false</data>
      <data key="d36" xml:space="preserve">true</data>
      <data key="d37" xml:space="preserve">5.0E-4</data>
      <data key="d39"/>
      <data key="d40">
        <y:PolyLineEdge>
          <y:Path sx="0.0" sy="0.0" tx="0.0" ty="0.0"/>
          <y:LineStyle color="#D8D8D8" type="line" width="1.0"/>
          <y:Arrows source="delta" target="none"/>
          <y:BendStyle smoothed="false"/>
        </y:PolyLineEdge>
      </data>
    </edge>
    <edge id="e450" source="n342" target="n13">
      <data key="d27" xml:space="preserve"><![CDATA[walk]]></data>
      <data key="d28"/>
      <data key="d29"/>
      <data key="d30"/>
      <data key="d31" xml:space="preserve">0.0011803962865850324</data>
      <data key="d33" xml:space="preserve">false</data>
      <data key="d34" xml:space="preserve">false</data>
      <data key="d35" xml:space="preserve">false</data>
      <data key="d36" xml:space="preserve">true</data>
      <data key="d37" xml:space="preserve">5.901981432925162E-4</data>
      <data key="d39"/>
      <data key="d40">
        <y:PolyLineEdge>
          <y:Path sx="0.0" sy="0.0" tx="0.0" ty="0.0"/>
          <y:LineStyle color="#D8D8D8" type="line" width="1.0"/>
          <y:Arrows source="delta" target="none"/>
          <y:BendStyle smoothed="false"/>
        </y:PolyLineEdge>
      </data>
    </edge>
    <edge id="e451" source="n342" target="n17">
      <data key="d27" xml:space="preserve"><![CDATA[walk]]></data>
      <data key="d28"/>
      <data key="d29"/>
      <data key="d30"/>
      <data key="d31" xml:space="preserve">0.0010971269634034316</data>
      <data key="d33" xml:space="preserve">false</data>
      <data key="d34" xml:space="preserve">false</data>
      <data key="d35" xml:space="preserve">false</data>
      <data key="d36" xml:space="preserve">true</data>
      <data key="d37" xml:space="preserve">5.485634817017158E-4</data>
      <data key="d39"/>
      <data key="d40">
        <y:PolyLineEdge>
          <y:Path sx="0.0" sy="0.0" tx="0.0" ty="0.0"/>
          <y:LineStyle color="#D8D8D8" type="line" width="1.0"/>
          <y:Arrows source="delta" target="none"/>
          <y:BendStyle smoothed="false"/>
        </y:PolyLineEdge>
      </data>
    </edge>
    <edge id="e452" source="n342" target="n79">
      <data key="d27" xml:space="preserve"><![CDATA[walk]]></data>
      <data key="d28"/>
      <data key="d29"/>
      <data key="d30"/>
      <data key="d31" xml:space="preserve">0.001608175805200394</data>
      <data key="d33" xml:space="preserve">false</data>
      <data key="d34" xml:space="preserve">false</data>
      <data key="d35" xml:space="preserve">false</data>
      <data key="d36" xml:space="preserve">true</data>
      <data key="d37" xml:space="preserve">8.04087902600197E-4</data>
      <data key="d39"/>
      <data key="d40">
        <y:PolyLineEdge>
          <y:Path sx="0.0" sy="0.0" tx="0.0" ty="0.0"/>
          <y:LineStyle color="#D8D8D8" type="line" width="1.0"/>
          <y:Arrows source="delta" target="none"/>
          <y:BendStyle smoothed="false"/>
        </y:PolyLineEdge>
      </data>
    </edge>
    <edge id="e453" source="n342" target="n81">
      <data key="d27" xml:space="preserve"><![CDATA[walk]]></data>
      <data key="d28"/>
      <data key="d29"/>
      <data key="d30"/>
      <data key="d31" xml:space="preserve">0.0010163921119992131</data>
      <data key="d33" xml:space="preserve">false</data>
      <data key="d34" xml:space="preserve">false</data>
      <data key="d35" xml:space="preserve">false</data>
      <data key="d36" xml:space="preserve">true</data>
      <data key="d37" xml:space="preserve">5.081960559996066E-4</data>
      <data key="d39"/>
      <data key="d40">
        <y:PolyLineEdge>
          <y:Path sx="0.0" sy="0.0" tx="0.0" ty="0.0"/>
          <y:LineStyle color="#D8D8D8" type="line" width="1.0"/>
          <y:Arrows source="delta" target="none"/>
          <y:BendStyle smoothed="false"/>
        </y:PolyLineEdge>
      </data>
    </edge>
    <edge id="e454" source="n342" target="n82">
      <data key="d27" xml:space="preserve"><![CDATA[walk]]></data>
      <data key="d28"/>
      <data key="d29"/>
      <data key="d30"/>
      <data key="d31" xml:space="preserve">0.0010065477657238298</data>
      <data key="d33" xml:space="preserve">false</data>
      <data key="d34" xml:space="preserve">false</data>
      <data key="d35" xml:space="preserve">false</data>
      <data key="d36" xml:space="preserve">true</data>
      <data key="d37" xml:space="preserve">5.032738828619149E-4</data>
      <data key="d39"/>
      <data key="d40">
        <y:PolyLineEdge>
          <y:Path sx="0.0" sy="0.0" tx="0.0" ty="0.0"/>
          <y:LineStyle color="#D8D8D8" type="line" width="1.0"/>
          <y:Arrows source="delta" target="none"/>
          <y:BendStyle smoothed="false"/>
        </y:PolyLineEdge>
      </data>
    </edge>
    <edge id="e455" source="n342" target="n95">
      <data key="d27" xml:space="preserve"><![CDATA[walk]]></data>
      <data key="d28"/>
      <data key="d29"/>
      <data key="d30"/>
      <data key="d31" xml:space="preserve">0.0011644756720812293</data>
      <data key="d33" xml:space="preserve">false</data>
      <data key="d34" xml:space="preserve">false</data>
      <data key="d35" xml:space="preserve">false</data>
      <data key="d36" xml:space="preserve">true</data>
      <data key="d37" xml:space="preserve">5.822378360406147E-4</data>
      <data key="d39"/>
      <data key="d40">
        <y:PolyLineEdge>
          <y:Path sx="0.0" sy="0.0" tx="0.0" ty="0.0"/>
          <y:LineStyle color="#D8D8D8" type="line" width="1.0"/>
          <y:Arrows source="delta" target="none"/>
          <y:BendStyle smoothed="false"/>
        </y:PolyLineEdge>
      </data>
    </edge>
    <edge id="e456" source="n342" target="n111">
      <data key="d27" xml:space="preserve"><![CDATA[walk]]></data>
      <data key="d28"/>
      <data key="d29"/>
      <data key="d30"/>
      <data key="d31" xml:space="preserve">7.601019191429629E-4</data>
      <data key="d33" xml:space="preserve">false</data>
      <data key="d34" xml:space="preserve">false</data>
      <data key="d35" xml:space="preserve">false</data>
      <data key="d36" xml:space="preserve">true</data>
      <data key="d37" xml:space="preserve">5.0E-4</data>
      <data key="d39"/>
      <data key="d40">
        <y:PolyLineEdge>
          <y:Path sx="0.0" sy="0.0" tx="0.0" ty="0.0"/>
          <y:LineStyle color="#D8D8D8" type="line" width="1.0"/>
          <y:Arrows source="delta" target="none"/>
          <y:BendStyle smoothed="false"/>
        </y:PolyLineEdge>
      </data>
    </edge>
    <edge id="e457" source="n342" target="n112">
      <data key="d27" xml:space="preserve"><![CDATA[walk]]></data>
      <data key="d28"/>
      <data key="d29"/>
      <data key="d30"/>
      <data key="d31" xml:space="preserve">9.955620256420993E-4</data>
      <data key="d33" xml:space="preserve">false</data>
      <data key="d34" xml:space="preserve">false</data>
      <data key="d35" xml:space="preserve">false</data>
      <data key="d36" xml:space="preserve">true</data>
      <data key="d37" xml:space="preserve">5.0E-4</data>
      <data key="d39"/>
      <data key="d40">
        <y:PolyLineEdge>
          <y:Path sx="0.0" sy="0.0" tx="0.0" ty="0.0"/>
          <y:LineStyle color="#D8D8D8" type="line" width="1.0"/>
          <y:Arrows source="delta" target="none"/>
          <y:BendStyle smoothed="false"/>
        </y:PolyLineEdge>
      </data>
    </edge>
    <edge id="e458" source="n342" target="n177">
      <data key="d27" xml:space="preserve"><![CDATA[walk]]></data>
      <data key="d28"/>
      <data key="d29"/>
      <data key="d30"/>
      <data key="d31" xml:space="preserve">0.0013638048535573213</data>
      <data key="d33" xml:space="preserve">false</data>
      <data key="d34" xml:space="preserve">false</data>
      <data key="d35" xml:space="preserve">false</data>
      <data key="d36" xml:space="preserve">true</data>
      <data key="d37" xml:space="preserve">6.819024267786607E-4</data>
      <data key="d39"/>
      <data key="d40">
        <y:PolyLineEdge>
          <y:Path sx="0.0" sy="0.0" tx="0.0" ty="0.0"/>
          <y:LineStyle color="#D8D8D8" type="line" width="1.0"/>
          <y:Arrows source="delta" target="none"/>
          <y:BendStyle smoothed="false"/>
        </y:PolyLineEdge>
      </data>
    </edge>
    <edge id="e459" source="n342" target="n197">
      <data key="d27" xml:space="preserve"><![CDATA[walk]]></data>
      <data key="d28"/>
      <data key="d29"/>
      <data key="d30"/>
      <data key="d31" xml:space="preserve">0.0015192890198810845</data>
      <data key="d33" xml:space="preserve">false</data>
      <data key="d34" xml:space="preserve">false</data>
      <data key="d35" xml:space="preserve">false</data>
      <data key="d36" xml:space="preserve">true</data>
      <data key="d37" xml:space="preserve">7.596445099405422E-4</data>
      <data key="d39"/>
      <data key="d40">
        <y:PolyLineEdge>
          <y:Path sx="0.0" sy="0.0" tx="0.0" ty="0.0"/>
          <y:LineStyle color="#D8D8D8" type="line" width="1.0"/>
          <y:Arrows source="delta" target="none"/>
          <y:BendStyle smoothed="false"/>
        </y:PolyLineEdge>
      </data>
    </edge>
    <edge id="e460" source="n342" target="n201">
      <data key="d27" xml:space="preserve"><![CDATA[walk]]></data>
      <data key="d28"/>
      <data key="d29"/>
      <data key="d30"/>
      <data key="d31" xml:space="preserve">0.0012970866006993122</data>
      <data key="d33" xml:space="preserve">false</data>
      <data key="d34" xml:space="preserve">false</data>
      <data key="d35" xml:space="preserve">false</data>
      <data key="d36" xml:space="preserve">true</data>
      <data key="d37" xml:space="preserve">6.485433003496561E-4</data>
      <data key="d39"/>
      <data key="d40">
        <y:PolyLineEdge>
          <y:Path sx="0.0" sy="0.0" tx="0.0" ty="0.0"/>
          <y:LineStyle color="#D8D8D8" type="line" width="1.0"/>
          <y:Arrows source="delta" target="none"/>
          <y:BendStyle smoothed="false"/>
        </y:PolyLineEdge>
      </data>
    </edge>
    <edge id="e461" source="n342" target="n226">
      <data key="d27" xml:space="preserve"><![CDATA[walk]]></data>
      <data key="d28"/>
      <data key="d29"/>
      <data key="d30"/>
      <data key="d31" xml:space="preserve">0.0010426647425908655</data>
      <data key="d33" xml:space="preserve">false</data>
      <data key="d34" xml:space="preserve">false</data>
      <data key="d35" xml:space="preserve">false</data>
      <data key="d36" xml:space="preserve">true</data>
      <data key="d37" xml:space="preserve">5.213323712954328E-4</data>
      <data key="d39"/>
      <data key="d40">
        <y:PolyLineEdge>
          <y:Path sx="0.0" sy="0.0" tx="0.0" ty="0.0"/>
          <y:LineStyle color="#D8D8D8" type="line" width="1.0"/>
          <y:Arrows source="delta" target="none"/>
          <y:BendStyle smoothed="false"/>
        </y:PolyLineEdge>
      </data>
    </edge>
    <edge id="e462" source="n342" target="n227">
      <data key="d27" xml:space="preserve"><![CDATA[walk]]></data>
      <data key="d28"/>
      <data key="d29"/>
      <data key="d30"/>
      <data key="d31" xml:space="preserve">7.006281154360038E-4</data>
      <data key="d33" xml:space="preserve">false</data>
      <data key="d34" xml:space="preserve">false</data>
      <data key="d35" xml:space="preserve">false</data>
      <data key="d36" xml:space="preserve">true</data>
      <data key="d37" xml:space="preserve">5.0E-4</data>
      <data key="d39"/>
      <data key="d40">
        <y:PolyLineEdge>
          <y:Path sx="0.0" sy="0.0" tx="0.0" ty="0.0"/>
          <y:LineStyle color="#D8D8D8" type="line" width="1.0"/>
          <y:Arrows source="delta" target="none"/>
          <y:BendStyle smoothed="false"/>
        </y:PolyLineEdge>
      </data>
    </edge>
    <edge id="e463" source="n342" target="n236">
      <data key="d27" xml:space="preserve"><![CDATA[walk]]></data>
      <data key="d28"/>
      <data key="d29"/>
      <data key="d30"/>
      <data key="d31" xml:space="preserve">8.141800020778703E-4</data>
      <data key="d33" xml:space="preserve">false</data>
      <data key="d34" xml:space="preserve">false</data>
      <data key="d35" xml:space="preserve">false</data>
      <data key="d36" xml:space="preserve">true</data>
      <data key="d37" xml:space="preserve">5.0E-4</data>
      <data key="d39"/>
      <data key="d40">
        <y:PolyLineEdge>
          <y:Path sx="0.0" sy="0.0" tx="0.0" ty="0.0"/>
          <y:LineStyle color="#D8D8D8" type="line" width="1.0"/>
          <y:Arrows source="delta" target="none"/>
          <y:BendStyle smoothed="false"/>
        </y:PolyLineEdge>
      </data>
    </edge>
    <edge id="e464" source="n342" target="n238">
      <data key="d27" xml:space="preserve"><![CDATA[walk]]></data>
      <data key="d28"/>
      <data key="d29"/>
      <data key="d30"/>
      <data key="d31" xml:space="preserve">0.0011520729254836993</data>
      <data key="d33" xml:space="preserve">false</data>
      <data key="d34" xml:space="preserve">false</data>
      <data key="d35" xml:space="preserve">false</data>
      <data key="d36" xml:space="preserve">true</data>
      <data key="d37" xml:space="preserve">5.760364627418497E-4</data>
      <data key="d39"/>
      <data key="d40">
        <y:PolyLineEdge>
          <y:Path sx="0.0" sy="0.0" tx="0.0" ty="0.0"/>
          <y:LineStyle color="#D8D8D8" type="line" width="1.0"/>
          <y:Arrows source="delta" target="none"/>
          <y:BendStyle smoothed="false"/>
        </y:PolyLineEdge>
      </data>
    </edge>
    <edge id="e465" source="n342" target="n241">
      <data key="d27" xml:space="preserve"><![CDATA[walk]]></data>
      <data key="d28"/>
      <data key="d29"/>
      <data key="d30"/>
      <data key="d31" xml:space="preserve">0.0011562112388459514</data>
      <data key="d33" xml:space="preserve">false</data>
      <data key="d34" xml:space="preserve">false</data>
      <data key="d35" xml:space="preserve">false</data>
      <data key="d36" xml:space="preserve">true</data>
      <data key="d37" xml:space="preserve">5.781056194229757E-4</data>
      <data key="d39"/>
      <data key="d40">
        <y:PolyLineEdge>
          <y:Path sx="0.0" sy="0.0" tx="0.0" ty="0.0"/>
          <y:LineStyle color="#D8D8D8" type="line" width="1.0"/>
          <y:Arrows source="delta" target="none"/>
          <y:BendStyle smoothed="false"/>
        </y:PolyLineEdge>
      </data>
    </edge>
    <edge id="e466" source="n342" target="n245">
      <data key="d27" xml:space="preserve"><![CDATA[walk]]></data>
      <data key="d28"/>
      <data key="d29"/>
      <data key="d30"/>
      <data key="d31" xml:space="preserve">9.181100838451013E-4</data>
      <data key="d33" xml:space="preserve">false</data>
      <data key="d34" xml:space="preserve">false</data>
      <data key="d35" xml:space="preserve">false</data>
      <data key="d36" xml:space="preserve">true</data>
      <data key="d37" xml:space="preserve">5.0E-4</data>
      <data key="d39"/>
      <data key="d40">
        <y:PolyLineEdge>
          <y:Path sx="0.0" sy="0.0" tx="0.0" ty="0.0"/>
          <y:LineStyle color="#D8D8D8" type="line" width="1.0"/>
          <y:Arrows source="delta" target="none"/>
          <y:BendStyle smoothed="false"/>
        </y:PolyLineEdge>
      </data>
    </edge>
    <edge id="e467" source="n342" target="n304">
      <data key="d27" xml:space="preserve"><![CDATA[walk]]></data>
      <data key="d28"/>
      <data key="d29"/>
      <data key="d30"/>
      <data key="d31" xml:space="preserve">0.0010604341547762915</data>
      <data key="d33" xml:space="preserve">false</data>
      <data key="d34" xml:space="preserve">false</data>
      <data key="d35" xml:space="preserve">false</data>
      <data key="d36" xml:space="preserve">true</data>
      <data key="d37" xml:space="preserve">5.302170773881457E-4</data>
      <data key="d39"/>
      <data key="d40">
        <y:PolyLineEdge>
          <y:Path sx="0.0" sy="0.0" tx="0.0" ty="0.0"/>
          <y:LineStyle color="#D8D8D8" type="line" width="1.0"/>
          <y:Arrows source="delta" target="none"/>
          <y:BendStyle smoothed="false"/>
        </y:PolyLineEdge>
      </data>
    </edge>
    <edge id="e468" source="n343" target="n13">
      <data key="d27" xml:space="preserve"><![CDATA[walk]]></data>
      <data key="d28"/>
      <data key="d29"/>
      <data key="d30"/>
      <data key="d31" xml:space="preserve">0.03225315337219769</data>
      <data key="d33" xml:space="preserve">false</data>
      <data key="d34" xml:space="preserve">false</data>
      <data key="d35" xml:space="preserve">false</data>
      <data key="d36" xml:space="preserve">true</data>
      <data key="d37" xml:space="preserve">0.016126576686098845</data>
      <data key="d39"/>
      <data key="d40">
        <y:PolyLineEdge>
          <y:Path sx="0.0" sy="0.0" tx="0.0" ty="0.0"/>
          <y:LineStyle color="#D8D8D8" type="line" width="2.0"/>
          <y:Arrows source="delta" target="none"/>
          <y:BendStyle smoothed="false"/>
        </y:PolyLineEdge>
      </data>
    </edge>
    <edge id="e469" source="n344" target="n25">
      <data key="d27" xml:space="preserve"><![CDATA[walk]]></data>
      <data key="d28"/>
      <data key="d29"/>
      <data key="d30"/>
      <data key="d31" xml:space="preserve">0.02716687620338268</data>
      <data key="d33" xml:space="preserve">false</data>
      <data key="d34" xml:space="preserve">false</data>
      <data key="d35" xml:space="preserve">false</data>
      <data key="d36" xml:space="preserve">true</data>
      <data key="d37" xml:space="preserve">0.01358343810169134</data>
      <data key="d39"/>
      <data key="d40">
        <y:PolyLineEdge>
          <y:Path sx="0.0" sy="0.0" tx="0.0" ty="0.0"/>
          <y:LineStyle color="#D8D8D8" type="line" width="2.0"/>
          <y:Arrows source="delta" target="none"/>
          <y:BendStyle smoothed="false"/>
        </y:PolyLineEdge>
      </data>
    </edge>
    <edge id="e470" source="n344" target="n27">
      <data key="d27" xml:space="preserve"><![CDATA[walk]]></data>
      <data key="d28"/>
      <data key="d29"/>
      <data key="d30"/>
      <data key="d31" xml:space="preserve">0.013706018358397526</data>
      <data key="d33" xml:space="preserve">false</data>
      <data key="d34" xml:space="preserve">false</data>
      <data key="d35" xml:space="preserve">false</data>
      <data key="d36" xml:space="preserve">true</data>
      <data key="d37" xml:space="preserve">0.006853009179198763</data>
      <data key="d39"/>
      <data key="d40">
        <y:PolyLineEdge>
          <y:Path sx="0.0" sy="0.0" tx="0.0" ty="0.0"/>
          <y:LineStyle color="#D8D8D8" type="line" width="1.0"/>
          <y:Arrows source="delta" target="none"/>
          <y:BendStyle smoothed="false"/>
        </y:PolyLineEdge>
      </data>
    </edge>
    <edge id="e471" source="n344" target="n28">
      <data key="d27" xml:space="preserve"><![CDATA[walk]]></data>
      <data key="d28"/>
      <data key="d29"/>
      <data key="d30"/>
      <data key="d31" xml:space="preserve">0.0011117623546632585</data>
      <data key="d33" xml:space="preserve">false</data>
      <data key="d34" xml:space="preserve">false</data>
      <data key="d35" xml:space="preserve">false</data>
      <data key="d36" xml:space="preserve">true</data>
      <data key="d37" xml:space="preserve">5.558811773316292E-4</data>
      <data key="d39"/>
      <data key="d40">
        <y:PolyLineEdge>
          <y:Path sx="0.0" sy="0.0" tx="0.0" ty="0.0"/>
          <y:LineStyle color="#D8D8D8" type="line" width="1.0"/>
          <y:Arrows source="delta" target="none"/>
          <y:BendStyle smoothed="false"/>
        </y:PolyLineEdge>
      </data>
    </edge>
    <edge id="e472" source="n344" target="n43">
      <data key="d27" xml:space="preserve"><![CDATA[walk]]></data>
      <data key="d28"/>
      <data key="d29"/>
      <data key="d30"/>
      <data key="d31" xml:space="preserve">9.248942022943419E-4</data>
      <data key="d33" xml:space="preserve">false</data>
      <data key="d34" xml:space="preserve">false</data>
      <data key="d35" xml:space="preserve">false</data>
      <data key="d36" xml:space="preserve">true</data>
      <data key="d37" xml:space="preserve">5.0E-4</data>
      <data key="d39"/>
      <data key="d40">
        <y:PolyLineEdge>
          <y:Path sx="0.0" sy="0.0" tx="0.0" ty="0.0"/>
          <y:LineStyle color="#D8D8D8" type="line" width="1.0"/>
          <y:Arrows source="delta" target="none"/>
          <y:BendStyle smoothed="false"/>
        </y:PolyLineEdge>
      </data>
    </edge>
    <edge id="e473" source="n344" target="n55">
      <data key="d27" xml:space="preserve"><![CDATA[walk]]></data>
      <data key="d28"/>
      <data key="d29"/>
      <data key="d30"/>
      <data key="d31" xml:space="preserve">8.882777132258647E-4</data>
      <data key="d33" xml:space="preserve">false</data>
      <data key="d34" xml:space="preserve">false</data>
      <data key="d35" xml:space="preserve">false</data>
      <data key="d36" xml:space="preserve">true</data>
      <data key="d37" xml:space="preserve">5.0E-4</data>
      <data key="d39"/>
      <data key="d40">
        <y:PolyLineEdge>
          <y:Path sx="0.0" sy="0.0" tx="0.0" ty="0.0"/>
          <y:LineStyle color="#D8D8D8" type="line" width="1.0"/>
          <y:Arrows source="delta" target="none"/>
          <y:BendStyle smoothed="false"/>
        </y:PolyLineEdge>
      </data>
    </edge>
    <edge id="e474" source="n344" target="n111">
      <data key="d27" xml:space="preserve"><![CDATA[walk]]></data>
      <data key="d28"/>
      <data key="d29"/>
      <data key="d30"/>
      <data key="d31" xml:space="preserve">9.15763580655764E-4</data>
      <data key="d33" xml:space="preserve">false</data>
      <data key="d34" xml:space="preserve">false</data>
      <data key="d35" xml:space="preserve">false</data>
      <data key="d36" xml:space="preserve">true</data>
      <data key="d37" xml:space="preserve">5.0E-4</data>
      <data key="d39"/>
      <data key="d40">
        <y:PolyLineEdge>
          <y:Path sx="0.0" sy="0.0" tx="0.0" ty="0.0"/>
          <y:LineStyle color="#D8D8D8" type="line" width="1.0"/>
          <y:Arrows source="delta" target="none"/>
          <y:BendStyle smoothed="false"/>
        </y:PolyLineEdge>
      </data>
    </edge>
    <edge id="e475" source="n344" target="n168">
      <data key="d27" xml:space="preserve"><![CDATA[walk]]></data>
      <data key="d28"/>
      <data key="d29"/>
      <data key="d30"/>
      <data key="d31" xml:space="preserve">0.014352329175854038</data>
      <data key="d33" xml:space="preserve">false</data>
      <data key="d34" xml:space="preserve">false</data>
      <data key="d35" xml:space="preserve">false</data>
      <data key="d36" xml:space="preserve">true</data>
      <data key="d37" xml:space="preserve">0.007176164587927019</data>
      <data key="d39"/>
      <data key="d40">
        <y:PolyLineEdge>
          <y:Path sx="0.0" sy="0.0" tx="0.0" ty="0.0"/>
          <y:LineStyle color="#D8D8D8" type="line" width="1.0"/>
          <y:Arrows source="delta" target="none"/>
          <y:BendStyle smoothed="false"/>
        </y:PolyLineEdge>
      </data>
    </edge>
    <edge id="e476" source="n344" target="n178">
      <data key="d27" xml:space="preserve"><![CDATA[walk]]></data>
      <data key="d28"/>
      <data key="d29"/>
      <data key="d30"/>
      <data key="d31" xml:space="preserve">0.0014543234019680031</data>
      <data key="d33" xml:space="preserve">false</data>
      <data key="d34" xml:space="preserve">false</data>
      <data key="d35" xml:space="preserve">false</data>
      <data key="d36" xml:space="preserve">true</data>
      <data key="d37" xml:space="preserve">7.271617009840016E-4</data>
      <data key="d39"/>
      <data key="d40">
        <y:PolyLineEdge>
          <y:Path sx="0.0" sy="0.0" tx="0.0" ty="0.0"/>
          <y:LineStyle color="#D8D8D8" type="line" width="1.0"/>
          <y:Arrows source="delta" target="none"/>
          <y:BendStyle smoothed="false"/>
        </y:PolyLineEdge>
      </data>
    </edge>
    <edge id="e477" source="n344" target="n239">
      <data key="d27" xml:space="preserve"><![CDATA[walk]]></data>
      <data key="d28"/>
      <data key="d29"/>
      <data key="d30"/>
      <data key="d31" xml:space="preserve">0.0011738992963373845</data>
      <data key="d33" xml:space="preserve">false</data>
      <data key="d34" xml:space="preserve">false</data>
      <data key="d35" xml:space="preserve">false</data>
      <data key="d36" xml:space="preserve">true</data>
      <data key="d37" xml:space="preserve">5.869496481686922E-4</data>
      <data key="d39"/>
      <data key="d40">
        <y:PolyLineEdge>
          <y:Path sx="0.0" sy="0.0" tx="0.0" ty="0.0"/>
          <y:LineStyle color="#D8D8D8" type="line" width="1.0"/>
          <y:Arrows source="delta" target="none"/>
          <y:BendStyle smoothed="false"/>
        </y:PolyLineEdge>
      </data>
    </edge>
    <edge id="e478" source="n344" target="n264">
      <data key="d27" xml:space="preserve"><![CDATA[walk]]></data>
      <data key="d28"/>
      <data key="d29"/>
      <data key="d30"/>
      <data key="d31" xml:space="preserve">0.014118725780284017</data>
      <data key="d33" xml:space="preserve">false</data>
      <data key="d34" xml:space="preserve">false</data>
      <data key="d35" xml:space="preserve">false</data>
      <data key="d36" xml:space="preserve">true</data>
      <data key="d37" xml:space="preserve">0.007059362890142008</data>
      <data key="d39"/>
      <data key="d40">
        <y:PolyLineEdge>
          <y:Path sx="0.0" sy="0.0" tx="0.0" ty="0.0"/>
          <y:LineStyle color="#D8D8D8" type="line" width="1.0"/>
          <y:Arrows source="delta" target="none"/>
          <y:BendStyle smoothed="false"/>
        </y:PolyLineEdge>
      </data>
    </edge>
    <edge id="e479" source="n344" target="n304">
      <data key="d27" xml:space="preserve"><![CDATA[walk]]></data>
      <data key="d28"/>
      <data key="d29"/>
      <data key="d30"/>
      <data key="d31" xml:space="preserve">0.0013042499426027744</data>
      <data key="d33" xml:space="preserve">false</data>
      <data key="d34" xml:space="preserve">false</data>
      <data key="d35" xml:space="preserve">false</data>
      <data key="d36" xml:space="preserve">true</data>
      <data key="d37" xml:space="preserve">6.521249713013872E-4</data>
      <data key="d39"/>
      <data key="d40">
        <y:PolyLineEdge>
          <y:Path sx="0.0" sy="0.0" tx="0.0" ty="0.0"/>
          <y:LineStyle color="#D8D8D8" type="line" width="1.0"/>
          <y:Arrows source="delta" target="none"/>
          <y:BendStyle smoothed="false"/>
        </y:PolyLineEdge>
      </data>
    </edge>
    <edge id="e480" source="n346" target="n13">
      <data key="d27" xml:space="preserve"><![CDATA[walk]]></data>
      <data key="d28"/>
      <data key="d29"/>
      <data key="d30"/>
      <data key="d31" xml:space="preserve">0.0011398323719243985</data>
      <data key="d33" xml:space="preserve">false</data>
      <data key="d34" xml:space="preserve">false</data>
      <data key="d35" xml:space="preserve">false</data>
      <data key="d36" xml:space="preserve">true</data>
      <data key="d37" xml:space="preserve">5.699161859621993E-4</data>
      <data key="d39"/>
      <data key="d40">
        <y:PolyLineEdge>
          <y:Path sx="0.0" sy="0.0" tx="0.0" ty="0.0"/>
          <y:LineStyle color="#D8D8D8" type="line" width="1.0"/>
          <y:Arrows source="delta" target="none"/>
          <y:BendStyle smoothed="false"/>
        </y:PolyLineEdge>
      </data>
    </edge>
    <edge id="e481" source="n346" target="n25">
      <data key="d27" xml:space="preserve"><![CDATA[walk]]></data>
      <data key="d28"/>
      <data key="d29"/>
      <data key="d30"/>
      <data key="d31" xml:space="preserve">0.0016858563087965004</data>
      <data key="d33" xml:space="preserve">false</data>
      <data key="d34" xml:space="preserve">false</data>
      <data key="d35" xml:space="preserve">false</data>
      <data key="d36" xml:space="preserve">true</data>
      <data key="d37" xml:space="preserve">8.429281543982502E-4</data>
      <data key="d39"/>
      <data key="d40">
        <y:PolyLineEdge>
          <y:Path sx="0.0" sy="0.0" tx="0.0" ty="0.0"/>
          <y:LineStyle color="#D8D8D8" type="line" width="1.0"/>
          <y:Arrows source="delta" target="none"/>
          <y:BendStyle smoothed="false"/>
        </y:PolyLineEdge>
      </data>
    </edge>
    <edge id="e482" source="n346" target="n52">
      <data key="d27" xml:space="preserve"><![CDATA[walk]]></data>
      <data key="d28"/>
      <data key="d29"/>
      <data key="d30"/>
      <data key="d31" xml:space="preserve">7.643324239305702E-4</data>
      <data key="d33" xml:space="preserve">false</data>
      <data key="d34" xml:space="preserve">false</data>
      <data key="d35" xml:space="preserve">false</data>
      <data key="d36" xml:space="preserve">true</data>
      <data key="d37" xml:space="preserve">5.0E-4</data>
      <data key="d39"/>
      <data key="d40">
        <y:PolyLineEdge>
          <y:Path sx="0.0" sy="0.0" tx="0.0" ty="0.0"/>
          <y:LineStyle color="#D8D8D8" type="line" width="1.0"/>
          <y:Arrows source="delta" target="none"/>
          <y:BendStyle smoothed="false"/>
        </y:PolyLineEdge>
      </data>
    </edge>
    <edge id="e483" source="n347" target="n8">
      <data key="d27" xml:space="preserve"><![CDATA[walk]]></data>
      <data key="d28"/>
      <data key="d29"/>
      <data key="d30"/>
      <data key="d31" xml:space="preserve">9.662850204191638E-4</data>
      <data key="d33" xml:space="preserve">false</data>
      <data key="d34" xml:space="preserve">false</data>
      <data key="d35" xml:space="preserve">false</data>
      <data key="d36" xml:space="preserve">true</data>
      <data key="d37" xml:space="preserve">5.0E-4</data>
      <data key="d39"/>
      <data key="d40">
        <y:PolyLineEdge>
          <y:Path sx="0.0" sy="0.0" tx="0.0" ty="0.0"/>
          <y:LineStyle color="#D8D8D8" type="line" width="1.0"/>
          <y:Arrows source="delta" target="none"/>
          <y:BendStyle smoothed="false"/>
        </y:PolyLineEdge>
      </data>
    </edge>
    <edge id="e484" source="n347" target="n13">
      <data key="d27" xml:space="preserve"><![CDATA[walk]]></data>
      <data key="d28"/>
      <data key="d29"/>
      <data key="d30"/>
      <data key="d31" xml:space="preserve">8.656290119065444E-4</data>
      <data key="d33" xml:space="preserve">false</data>
      <data key="d34" xml:space="preserve">false</data>
      <data key="d35" xml:space="preserve">false</data>
      <data key="d36" xml:space="preserve">true</data>
      <data key="d37" xml:space="preserve">5.0E-4</data>
      <data key="d39"/>
      <data key="d40">
        <y:PolyLineEdge>
          <y:Path sx="0.0" sy="0.0" tx="0.0" ty="0.0"/>
          <y:LineStyle color="#D8D8D8" type="line" width="1.0"/>
          <y:Arrows source="delta" target="none"/>
          <y:BendStyle smoothed="false"/>
        </y:PolyLineEdge>
      </data>
    </edge>
    <edge id="e485" source="n347" target="n18">
      <data key="d27" xml:space="preserve"><![CDATA[walk]]></data>
      <data key="d28"/>
      <data key="d29"/>
      <data key="d30"/>
      <data key="d31" xml:space="preserve">0.0032829681508369465</data>
      <data key="d33" xml:space="preserve">false</data>
      <data key="d34" xml:space="preserve">false</data>
      <data key="d35" xml:space="preserve">false</data>
      <data key="d36" xml:space="preserve">true</data>
      <data key="d37" xml:space="preserve">0.0016414840754184732</data>
      <data key="d39"/>
      <data key="d40">
        <y:PolyLineEdge>
          <y:Path sx="0.0" sy="0.0" tx="0.0" ty="0.0"/>
          <y:LineStyle color="#D8D8D8" type="line" width="1.0"/>
          <y:Arrows source="delta" target="none"/>
          <y:BendStyle smoothed="false"/>
        </y:PolyLineEdge>
      </data>
    </edge>
    <edge id="e486" source="n347" target="n25">
      <data key="d27" xml:space="preserve"><![CDATA[walk]]></data>
      <data key="d28"/>
      <data key="d29"/>
      <data key="d30"/>
      <data key="d31" xml:space="preserve">8.047123276591889E-4</data>
      <data key="d33" xml:space="preserve">false</data>
      <data key="d34" xml:space="preserve">false</data>
      <data key="d35" xml:space="preserve">false</data>
      <data key="d36" xml:space="preserve">true</data>
      <data key="d37" xml:space="preserve">5.0E-4</data>
      <data key="d39"/>
      <data key="d40">
        <y:PolyLineEdge>
          <y:Path sx="0.0" sy="0.0" tx="0.0" ty="0.0"/>
          <y:LineStyle color="#D8D8D8" type="line" width="1.0"/>
          <y:Arrows source="delta" target="none"/>
          <y:BendStyle smoothed="false"/>
        </y:PolyLineEdge>
      </data>
    </edge>
    <edge id="e487" source="n347" target="n29">
      <data key="d27" xml:space="preserve"><![CDATA[walk]]></data>
      <data key="d28"/>
      <data key="d29"/>
      <data key="d30"/>
      <data key="d31" xml:space="preserve">0.007601044871946196</data>
      <data key="d33" xml:space="preserve">false</data>
      <data key="d34" xml:space="preserve">false</data>
      <data key="d35" xml:space="preserve">false</data>
      <data key="d36" xml:space="preserve">true</data>
      <data key="d37" xml:space="preserve">0.003800522435973098</data>
      <data key="d39"/>
      <data key="d40">
        <y:PolyLineEdge>
          <y:Path sx="0.0" sy="0.0" tx="0.0" ty="0.0"/>
          <y:LineStyle color="#D8D8D8" type="line" width="1.0"/>
          <y:Arrows source="delta" target="none"/>
          <y:BendStyle smoothed="false"/>
        </y:PolyLineEdge>
      </data>
    </edge>
    <edge id="e488" source="n347" target="n74">
      <data key="d27" xml:space="preserve"><![CDATA[walk]]></data>
      <data key="d28"/>
      <data key="d29"/>
      <data key="d30"/>
      <data key="d31" xml:space="preserve">7.033868618151747E-4</data>
      <data key="d33" xml:space="preserve">false</data>
      <data key="d34" xml:space="preserve">false</data>
      <data key="d35" xml:space="preserve">false</data>
      <data key="d36" xml:space="preserve">true</data>
      <data key="d37" xml:space="preserve">5.0E-4</data>
      <data key="d39"/>
      <data key="d40">
        <y:PolyLineEdge>
          <y:Path sx="0.0" sy="0.0" tx="0.0" ty="0.0"/>
          <y:LineStyle color="#D8D8D8" type="line" width="1.0"/>
          <y:Arrows source="delta" target="none"/>
          <y:BendStyle smoothed="false"/>
        </y:PolyLineEdge>
      </data>
    </edge>
    <edge id="e489" source="n347" target="n89">
      <data key="d27" xml:space="preserve"><![CDATA[walk]]></data>
      <data key="d28"/>
      <data key="d29"/>
      <data key="d30"/>
      <data key="d31" xml:space="preserve">6.920752851798347E-4</data>
      <data key="d33" xml:space="preserve">false</data>
      <data key="d34" xml:space="preserve">false</data>
      <data key="d35" xml:space="preserve">false</data>
      <data key="d36" xml:space="preserve">true</data>
      <data key="d37" xml:space="preserve">5.0E-4</data>
      <data key="d39"/>
      <data key="d40">
        <y:PolyLineEdge>
          <y:Path sx="0.0" sy="0.0" tx="0.0" ty="0.0"/>
          <y:LineStyle color="#D8D8D8" type="line" width="1.0"/>
          <y:Arrows source="delta" target="none"/>
          <y:BendStyle smoothed="false"/>
        </y:PolyLineEdge>
      </data>
    </edge>
    <edge id="e490" source="n347" target="n90">
      <data key="d27" xml:space="preserve"><![CDATA[walk]]></data>
      <data key="d28"/>
      <data key="d29"/>
      <data key="d30"/>
      <data key="d31" xml:space="preserve">0.001039045936432357</data>
      <data key="d33" xml:space="preserve">false</data>
      <data key="d34" xml:space="preserve">false</data>
      <data key="d35" xml:space="preserve">false</data>
      <data key="d36" xml:space="preserve">true</data>
      <data key="d37" xml:space="preserve">5.195229682161785E-4</data>
      <data key="d39"/>
      <data key="d40">
        <y:PolyLineEdge>
          <y:Path sx="0.0" sy="0.0" tx="0.0" ty="0.0"/>
          <y:LineStyle color="#D8D8D8" type="line" width="1.0"/>
          <y:Arrows source="delta" target="none"/>
          <y:BendStyle smoothed="false"/>
        </y:PolyLineEdge>
      </data>
    </edge>
    <edge id="e491" source="n347" target="n132">
      <data key="d27" xml:space="preserve"><![CDATA[walk]]></data>
      <data key="d28"/>
      <data key="d29"/>
      <data key="d30"/>
      <data key="d31" xml:space="preserve">0.006937072152383319</data>
      <data key="d33" xml:space="preserve">false</data>
      <data key="d34" xml:space="preserve">false</data>
      <data key="d35" xml:space="preserve">false</data>
      <data key="d36" xml:space="preserve">true</data>
      <data key="d37" xml:space="preserve">0.0034685360761916597</data>
      <data key="d39"/>
      <data key="d40">
        <y:PolyLineEdge>
          <y:Path sx="0.0" sy="0.0" tx="0.0" ty="0.0"/>
          <y:LineStyle color="#D8D8D8" type="line" width="1.0"/>
          <y:Arrows source="delta" target="none"/>
          <y:BendStyle smoothed="false"/>
        </y:PolyLineEdge>
      </data>
    </edge>
    <edge id="e492" source="n347" target="n133">
      <data key="d27" xml:space="preserve"><![CDATA[walk]]></data>
      <data key="d28"/>
      <data key="d29"/>
      <data key="d30"/>
      <data key="d31" xml:space="preserve">0.007726297893541093</data>
      <data key="d33" xml:space="preserve">false</data>
      <data key="d34" xml:space="preserve">false</data>
      <data key="d35" xml:space="preserve">false</data>
      <data key="d36" xml:space="preserve">true</data>
      <data key="d37" xml:space="preserve">0.0038631489467705464</data>
      <data key="d39"/>
      <data key="d40">
        <y:PolyLineEdge>
          <y:Path sx="0.0" sy="0.0" tx="0.0" ty="0.0"/>
          <y:LineStyle color="#D8D8D8" type="line" width="1.0"/>
          <y:Arrows source="delta" target="none"/>
          <y:BendStyle smoothed="false"/>
        </y:PolyLineEdge>
      </data>
    </edge>
    <edge id="e493" source="n347" target="n134">
      <data key="d27" xml:space="preserve"><![CDATA[walk]]></data>
      <data key="d28"/>
      <data key="d29"/>
      <data key="d30"/>
      <data key="d31" xml:space="preserve">0.007599234736065538</data>
      <data key="d33" xml:space="preserve">false</data>
      <data key="d34" xml:space="preserve">false</data>
      <data key="d35" xml:space="preserve">false</data>
      <data key="d36" xml:space="preserve">true</data>
      <data key="d37" xml:space="preserve">0.003799617368032769</data>
      <data key="d39"/>
      <data key="d40">
        <y:PolyLineEdge>
          <y:Path sx="0.0" sy="0.0" tx="0.0" ty="0.0"/>
          <y:LineStyle color="#D8D8D8" type="line" width="1.0"/>
          <y:Arrows source="delta" target="none"/>
          <y:BendStyle smoothed="false"/>
        </y:PolyLineEdge>
      </data>
    </edge>
    <edge id="e494" source="n347" target="n137">
      <data key="d27" xml:space="preserve"><![CDATA[walk]]></data>
      <data key="d28"/>
      <data key="d29"/>
      <data key="d30"/>
      <data key="d31" xml:space="preserve">0.005114644292076864</data>
      <data key="d33" xml:space="preserve">false</data>
      <data key="d34" xml:space="preserve">false</data>
      <data key="d35" xml:space="preserve">false</data>
      <data key="d36" xml:space="preserve">true</data>
      <data key="d37" xml:space="preserve">0.002557322146038432</data>
      <data key="d39"/>
      <data key="d40">
        <y:PolyLineEdge>
          <y:Path sx="0.0" sy="0.0" tx="0.0" ty="0.0"/>
          <y:LineStyle color="#D8D8D8" type="line" width="1.0"/>
          <y:Arrows source="delta" target="none"/>
          <y:BendStyle smoothed="false"/>
        </y:PolyLineEdge>
      </data>
    </edge>
    <edge id="e495" source="n347" target="n138">
      <data key="d27" xml:space="preserve"><![CDATA[walk]]></data>
      <data key="d28"/>
      <data key="d29"/>
      <data key="d30"/>
      <data key="d31" xml:space="preserve">8.060950497267231E-4</data>
      <data key="d33" xml:space="preserve">false</data>
      <data key="d34" xml:space="preserve">false</data>
      <data key="d35" xml:space="preserve">false</data>
      <data key="d36" xml:space="preserve">true</data>
      <data key="d37" xml:space="preserve">5.0E-4</data>
      <data key="d39"/>
      <data key="d40">
        <y:PolyLineEdge>
          <y:Path sx="0.0" sy="0.0" tx="0.0" ty="0.0"/>
          <y:LineStyle color="#D8D8D8" type="line" width="1.0"/>
          <y:Arrows source="delta" target="none"/>
          <y:BendStyle smoothed="false"/>
        </y:PolyLineEdge>
      </data>
    </edge>
    <edge id="e496" source="n347" target="n139">
      <data key="d27" xml:space="preserve"><![CDATA[walk]]></data>
      <data key="d28"/>
      <data key="d29"/>
      <data key="d30"/>
      <data key="d31" xml:space="preserve">8.04558129334297E-4</data>
      <data key="d33" xml:space="preserve">false</data>
      <data key="d34" xml:space="preserve">false</data>
      <data key="d35" xml:space="preserve">false</data>
      <data key="d36" xml:space="preserve">true</data>
      <data key="d37" xml:space="preserve">5.0E-4</data>
      <data key="d39"/>
      <data key="d40">
        <y:PolyLineEdge>
          <y:Path sx="0.0" sy="0.0" tx="0.0" ty="0.0"/>
          <y:LineStyle color="#D8D8D8" type="line" width="1.0"/>
          <y:Arrows source="delta" target="none"/>
          <y:BendStyle smoothed="false"/>
        </y:PolyLineEdge>
      </data>
    </edge>
    <edge id="e497" source="n347" target="n222">
      <data key="d27" xml:space="preserve"><![CDATA[walk]]></data>
      <data key="d28"/>
      <data key="d29"/>
      <data key="d30"/>
      <data key="d31" xml:space="preserve">0.005786934546448356</data>
      <data key="d33" xml:space="preserve">false</data>
      <data key="d34" xml:space="preserve">false</data>
      <data key="d35" xml:space="preserve">false</data>
      <data key="d36" xml:space="preserve">true</data>
      <data key="d37" xml:space="preserve">0.002893467273224178</data>
      <data key="d39"/>
      <data key="d40">
        <y:PolyLineEdge>
          <y:Path sx="0.0" sy="0.0" tx="0.0" ty="0.0"/>
          <y:LineStyle color="#D8D8D8" type="line" width="1.0"/>
          <y:Arrows source="delta" target="none"/>
          <y:BendStyle smoothed="false"/>
        </y:PolyLineEdge>
      </data>
    </edge>
    <edge id="e498" source="n347" target="n269">
      <data key="d27" xml:space="preserve"><![CDATA[walk]]></data>
      <data key="d28"/>
      <data key="d29"/>
      <data key="d30"/>
      <data key="d31" xml:space="preserve">0.00750912350830649</data>
      <data key="d33" xml:space="preserve">false</data>
      <data key="d34" xml:space="preserve">false</data>
      <data key="d35" xml:space="preserve">false</data>
      <data key="d36" xml:space="preserve">true</data>
      <data key="d37" xml:space="preserve">0.003754561754153245</data>
      <data key="d39"/>
      <data key="d40">
        <y:PolyLineEdge>
          <y:Path sx="0.0" sy="0.0" tx="0.0" ty="0.0"/>
          <y:LineStyle color="#D8D8D8" type="line" width="1.0"/>
          <y:Arrows source="delta" target="none"/>
          <y:BendStyle smoothed="false"/>
        </y:PolyLineEdge>
      </data>
    </edge>
    <edge id="e499" source="n347" target="n287">
      <data key="d27" xml:space="preserve"><![CDATA[walk]]></data>
      <data key="d28"/>
      <data key="d29"/>
      <data key="d30"/>
      <data key="d31" xml:space="preserve">0.0029974719108463695</data>
      <data key="d33" xml:space="preserve">false</data>
      <data key="d34" xml:space="preserve">false</data>
      <data key="d35" xml:space="preserve">false</data>
      <data key="d36" xml:space="preserve">true</data>
      <data key="d37" xml:space="preserve">0.0014987359554231847</data>
      <data key="d39"/>
      <data key="d40">
        <y:PolyLineEdge>
          <y:Path sx="0.0" sy="0.0" tx="0.0" ty="0.0"/>
          <y:LineStyle color="#D8D8D8" type="line" width="1.0"/>
          <y:Arrows source="delta" target="none"/>
          <y:BendStyle smoothed="false"/>
        </y:PolyLineEdge>
      </data>
    </edge>
    <edge id="e500" source="n347" target="n304">
      <data key="d27" xml:space="preserve"><![CDATA[walk]]></data>
      <data key="d28"/>
      <data key="d29"/>
      <data key="d30"/>
      <data key="d31" xml:space="preserve">0.0035867969828280197</data>
      <data key="d33" xml:space="preserve">false</data>
      <data key="d34" xml:space="preserve">false</data>
      <data key="d35" xml:space="preserve">false</data>
      <data key="d36" xml:space="preserve">true</data>
      <data key="d37" xml:space="preserve">0.0017933984914140098</data>
      <data key="d39"/>
      <data key="d40">
        <y:PolyLineEdge>
          <y:Path sx="0.0" sy="0.0" tx="0.0" ty="0.0"/>
          <y:LineStyle color="#D8D8D8" type="line" width="1.0"/>
          <y:Arrows source="delta" target="none"/>
          <y:BendStyle smoothed="false"/>
        </y:PolyLineEdge>
      </data>
    </edge>
    <edge id="e501" source="n347" target="n306">
      <data key="d27" xml:space="preserve"><![CDATA[walk]]></data>
      <data key="d28"/>
      <data key="d29"/>
      <data key="d30"/>
      <data key="d31" xml:space="preserve">7.873183611814281E-4</data>
      <data key="d33" xml:space="preserve">false</data>
      <data key="d34" xml:space="preserve">false</data>
      <data key="d35" xml:space="preserve">false</data>
      <data key="d36" xml:space="preserve">true</data>
      <data key="d37" xml:space="preserve">5.0E-4</data>
      <data key="d39"/>
      <data key="d40">
        <y:PolyLineEdge>
          <y:Path sx="0.0" sy="0.0" tx="0.0" ty="0.0"/>
          <y:LineStyle color="#D8D8D8" type="line" width="1.0"/>
          <y:Arrows source="delta" target="none"/>
          <y:BendStyle smoothed="false"/>
        </y:PolyLineEdge>
      </data>
    </edge>
    <edge id="e502" source="n318" target="n197">
      <data key="d27" xml:space="preserve"><![CDATA[walk]]></data>
      <data key="d28"/>
      <data key="d29"/>
      <data key="d30"/>
      <data key="d31" xml:space="preserve">7.70318551332715E-4</data>
      <data key="d33" xml:space="preserve">false</data>
      <data key="d34" xml:space="preserve">false</data>
      <data key="d35" xml:space="preserve">false</data>
      <data key="d36" xml:space="preserve">true</data>
      <data key="d37" xml:space="preserve">5.0E-4</data>
      <data key="d39"/>
      <data key="d40">
        <y:PolyLineEdge>
          <y:Path sx="0.0" sy="0.0" tx="0.0" ty="0.0"/>
          <y:LineStyle color="#D8D8D8" type="line" width="1.0"/>
          <y:Arrows source="delta" target="none"/>
          <y:BendStyle smoothed="false"/>
        </y:PolyLineEdge>
      </data>
    </edge>
    <edge id="e503" source="n347" target="n318">
      <data key="d27" xml:space="preserve"><![CDATA[walk]]></data>
      <data key="d28"/>
      <data key="d29"/>
      <data key="d30"/>
      <data key="d31" xml:space="preserve">0.004910080141439039</data>
      <data key="d33" xml:space="preserve">false</data>
      <data key="d34" xml:space="preserve">false</data>
      <data key="d35" xml:space="preserve">false</data>
      <data key="d36" xml:space="preserve">true</data>
      <data key="d37" xml:space="preserve">0.0024550400707195196</data>
      <data key="d39"/>
      <data key="d40">
        <y:PolyLineEdge>
          <y:Path sx="0.0" sy="0.0" tx="0.0" ty="0.0"/>
          <y:LineStyle color="#D8D8D8" type="line" width="1.0"/>
          <y:Arrows source="delta" target="none"/>
          <y:BendStyle smoothed="false"/>
        </y:PolyLineEdge>
      </data>
    </edge>
    <edge id="e504" source="n348" target="n13">
      <data key="d27" xml:space="preserve"><![CDATA[walk]]></data>
      <data key="d28"/>
      <data key="d29"/>
      <data key="d30"/>
      <data key="d31" xml:space="preserve">8.481588089467851E-4</data>
      <data key="d33" xml:space="preserve">false</data>
      <data key="d34" xml:space="preserve">false</data>
      <data key="d35" xml:space="preserve">false</data>
      <data key="d36" xml:space="preserve">true</data>
      <data key="d37" xml:space="preserve">5.0E-4</data>
      <data key="d39"/>
      <data key="d40">
        <y:PolyLineEdge>
          <y:Path sx="0.0" sy="0.0" tx="0.0" ty="0.0"/>
          <y:LineStyle color="#D8D8D8" type="line" width="1.0"/>
          <y:Arrows source="delta" target="none"/>
          <y:BendStyle smoothed="false"/>
        </y:PolyLineEdge>
      </data>
    </edge>
    <edge id="e505" source="n348" target="n30">
      <data key="d27" xml:space="preserve"><![CDATA[walk]]></data>
      <data key="d28"/>
      <data key="d29"/>
      <data key="d30"/>
      <data key="d31" xml:space="preserve">0.011999619359575059</data>
      <data key="d33" xml:space="preserve">false</data>
      <data key="d34" xml:space="preserve">false</data>
      <data key="d35" xml:space="preserve">false</data>
      <data key="d36" xml:space="preserve">true</data>
      <data key="d37" xml:space="preserve">0.005999809679787529</data>
      <data key="d39"/>
      <data key="d40">
        <y:PolyLineEdge>
          <y:Path sx="0.0" sy="0.0" tx="0.0" ty="0.0"/>
          <y:LineStyle color="#D8D8D8" type="line" width="1.0"/>
          <y:Arrows source="delta" target="none"/>
          <y:BendStyle smoothed="false"/>
        </y:PolyLineEdge>
      </data>
    </edge>
    <edge id="e506" source="n348" target="n48">
      <data key="d27" xml:space="preserve"><![CDATA[walk]]></data>
      <data key="d28"/>
      <data key="d29"/>
      <data key="d30"/>
      <data key="d31" xml:space="preserve">0.006060707185956997</data>
      <data key="d33" xml:space="preserve">false</data>
      <data key="d34" xml:space="preserve">false</data>
      <data key="d35" xml:space="preserve">false</data>
      <data key="d36" xml:space="preserve">true</data>
      <data key="d37" xml:space="preserve">0.0030303535929784983</data>
      <data key="d39"/>
      <data key="d40">
        <y:PolyLineEdge>
          <y:Path sx="0.0" sy="0.0" tx="0.0" ty="0.0"/>
          <y:LineStyle color="#D8D8D8" type="line" width="1.0"/>
          <y:Arrows source="delta" target="none"/>
          <y:BendStyle smoothed="false"/>
        </y:PolyLineEdge>
      </data>
    </edge>
    <edge id="e507" source="n348" target="n50">
      <data key="d27" xml:space="preserve"><![CDATA[walk]]></data>
      <data key="d28"/>
      <data key="d29"/>
      <data key="d30"/>
      <data key="d31" xml:space="preserve">0.005977636421461293</data>
      <data key="d33" xml:space="preserve">false</data>
      <data key="d34" xml:space="preserve">false</data>
      <data key="d35" xml:space="preserve">false</data>
      <data key="d36" xml:space="preserve">true</data>
      <data key="d37" xml:space="preserve">0.0029888182107306463</data>
      <data key="d39"/>
      <data key="d40">
        <y:PolyLineEdge>
          <y:Path sx="0.0" sy="0.0" tx="0.0" ty="0.0"/>
          <y:LineStyle color="#D8D8D8" type="line" width="1.0"/>
          <y:Arrows source="delta" target="none"/>
          <y:BendStyle smoothed="false"/>
        </y:PolyLineEdge>
      </data>
    </edge>
    <edge id="e508" source="n348" target="n51">
      <data key="d27" xml:space="preserve"><![CDATA[walk]]></data>
      <data key="d28"/>
      <data key="d29"/>
      <data key="d30"/>
      <data key="d31" xml:space="preserve">0.004651233597197925</data>
      <data key="d33" xml:space="preserve">false</data>
      <data key="d34" xml:space="preserve">false</data>
      <data key="d35" xml:space="preserve">false</data>
      <data key="d36" xml:space="preserve">true</data>
      <data key="d37" xml:space="preserve">0.0023256167985989625</data>
      <data key="d39"/>
      <data key="d40">
        <y:PolyLineEdge>
          <y:Path sx="0.0" sy="0.0" tx="0.0" ty="0.0"/>
          <y:LineStyle color="#D8D8D8" type="line" width="1.0"/>
          <y:Arrows source="delta" target="none"/>
          <y:BendStyle smoothed="false"/>
        </y:PolyLineEdge>
      </data>
    </edge>
    <edge id="e509" source="n348" target="n52">
      <data key="d27" xml:space="preserve"><![CDATA[walk]]></data>
      <data key="d28"/>
      <data key="d29"/>
      <data key="d30"/>
      <data key="d31" xml:space="preserve">0.006286851275932969</data>
      <data key="d33" xml:space="preserve">false</data>
      <data key="d34" xml:space="preserve">false</data>
      <data key="d35" xml:space="preserve">false</data>
      <data key="d36" xml:space="preserve">true</data>
      <data key="d37" xml:space="preserve">0.0031434256379664844</data>
      <data key="d39"/>
      <data key="d40">
        <y:PolyLineEdge>
          <y:Path sx="0.0" sy="0.0" tx="0.0" ty="0.0"/>
          <y:LineStyle color="#D8D8D8" type="line" width="1.0"/>
          <y:Arrows source="delta" target="none"/>
          <y:BendStyle smoothed="false"/>
        </y:PolyLineEdge>
      </data>
    </edge>
    <edge id="e510" source="n348" target="n53">
      <data key="d27" xml:space="preserve"><![CDATA[walk]]></data>
      <data key="d28"/>
      <data key="d29"/>
      <data key="d30"/>
      <data key="d31" xml:space="preserve">0.004519864678499422</data>
      <data key="d33" xml:space="preserve">false</data>
      <data key="d34" xml:space="preserve">false</data>
      <data key="d35" xml:space="preserve">false</data>
      <data key="d36" xml:space="preserve">true</data>
      <data key="d37" xml:space="preserve">0.002259932339249711</data>
      <data key="d39"/>
      <data key="d40">
        <y:PolyLineEdge>
          <y:Path sx="0.0" sy="0.0" tx="0.0" ty="0.0"/>
          <y:LineStyle color="#D8D8D8" type="line" width="1.0"/>
          <y:Arrows source="delta" target="none"/>
          <y:BendStyle smoothed="false"/>
        </y:PolyLineEdge>
      </data>
    </edge>
    <edge id="e511" source="n348" target="n57">
      <data key="d27" xml:space="preserve"><![CDATA[walk]]></data>
      <data key="d28"/>
      <data key="d29"/>
      <data key="d30"/>
      <data key="d31" xml:space="preserve">0.008855623668958236</data>
      <data key="d33" xml:space="preserve">false</data>
      <data key="d34" xml:space="preserve">false</data>
      <data key="d35" xml:space="preserve">false</data>
      <data key="d36" xml:space="preserve">true</data>
      <data key="d37" xml:space="preserve">0.004427811834479118</data>
      <data key="d39"/>
      <data key="d40">
        <y:PolyLineEdge>
          <y:Path sx="0.0" sy="0.0" tx="0.0" ty="0.0"/>
          <y:LineStyle color="#D8D8D8" type="line" width="1.0"/>
          <y:Arrows source="delta" target="none"/>
          <y:BendStyle smoothed="false"/>
        </y:PolyLineEdge>
      </data>
    </edge>
    <edge id="e512" source="n348" target="n59">
      <data key="d27" xml:space="preserve"><![CDATA[walk]]></data>
      <data key="d28"/>
      <data key="d29"/>
      <data key="d30"/>
      <data key="d31" xml:space="preserve">0.0012597782069374824</data>
      <data key="d33" xml:space="preserve">false</data>
      <data key="d34" xml:space="preserve">false</data>
      <data key="d35" xml:space="preserve">false</data>
      <data key="d36" xml:space="preserve">true</data>
      <data key="d37" xml:space="preserve">6.298891034687412E-4</data>
      <data key="d39"/>
      <data key="d40">
        <y:PolyLineEdge>
          <y:Path sx="0.0" sy="0.0" tx="0.0" ty="0.0"/>
          <y:LineStyle color="#D8D8D8" type="line" width="1.0"/>
          <y:Arrows source="delta" target="none"/>
          <y:BendStyle smoothed="false"/>
        </y:PolyLineEdge>
      </data>
    </edge>
    <edge id="e513" source="n348" target="n68">
      <data key="d27" xml:space="preserve"><![CDATA[walk]]></data>
      <data key="d28"/>
      <data key="d29"/>
      <data key="d30"/>
      <data key="d31" xml:space="preserve">0.006119757185782664</data>
      <data key="d33" xml:space="preserve">false</data>
      <data key="d34" xml:space="preserve">false</data>
      <data key="d35" xml:space="preserve">false</data>
      <data key="d36" xml:space="preserve">true</data>
      <data key="d37" xml:space="preserve">0.003059878592891332</data>
      <data key="d39"/>
      <data key="d40">
        <y:PolyLineEdge>
          <y:Path sx="0.0" sy="0.0" tx="0.0" ty="0.0"/>
          <y:LineStyle color="#D8D8D8" type="line" width="1.0"/>
          <y:Arrows source="delta" target="none"/>
          <y:BendStyle smoothed="false"/>
        </y:PolyLineEdge>
      </data>
    </edge>
    <edge id="e514" source="n348" target="n78">
      <data key="d27" xml:space="preserve"><![CDATA[walk]]></data>
      <data key="d28"/>
      <data key="d29"/>
      <data key="d30"/>
      <data key="d31" xml:space="preserve">0.004875567462233444</data>
      <data key="d33" xml:space="preserve">false</data>
      <data key="d34" xml:space="preserve">false</data>
      <data key="d35" xml:space="preserve">false</data>
      <data key="d36" xml:space="preserve">true</data>
      <data key="d37" xml:space="preserve">0.002437783731116722</data>
      <data key="d39"/>
      <data key="d40">
        <y:PolyLineEdge>
          <y:Path sx="0.0" sy="0.0" tx="0.0" ty="0.0"/>
          <y:LineStyle color="#D8D8D8" type="line" width="1.0"/>
          <y:Arrows source="delta" target="none"/>
          <y:BendStyle smoothed="false"/>
        </y:PolyLineEdge>
      </data>
    </edge>
    <edge id="e515" source="n348" target="n87">
      <data key="d27" xml:space="preserve"><![CDATA[walk]]></data>
      <data key="d28"/>
      <data key="d29"/>
      <data key="d30"/>
      <data key="d31" xml:space="preserve">0.001175261553799154</data>
      <data key="d33" xml:space="preserve">false</data>
      <data key="d34" xml:space="preserve">false</data>
      <data key="d35" xml:space="preserve">false</data>
      <data key="d36" xml:space="preserve">true</data>
      <data key="d37" xml:space="preserve">5.87630776899577E-4</data>
      <data key="d39"/>
      <data key="d40">
        <y:PolyLineEdge>
          <y:Path sx="0.0" sy="0.0" tx="0.0" ty="0.0"/>
          <y:LineStyle color="#D8D8D8" type="line" width="1.0"/>
          <y:Arrows source="delta" target="none"/>
          <y:BendStyle smoothed="false"/>
        </y:PolyLineEdge>
      </data>
    </edge>
    <edge id="e516" source="n348" target="n92">
      <data key="d27" xml:space="preserve"><![CDATA[walk]]></data>
      <data key="d28"/>
      <data key="d29"/>
      <data key="d30"/>
      <data key="d31" xml:space="preserve">0.005961048195566124</data>
      <data key="d33" xml:space="preserve">false</data>
      <data key="d34" xml:space="preserve">false</data>
      <data key="d35" xml:space="preserve">false</data>
      <data key="d36" xml:space="preserve">true</data>
      <data key="d37" xml:space="preserve">0.002980524097783062</data>
      <data key="d39"/>
      <data key="d40">
        <y:PolyLineEdge>
          <y:Path sx="0.0" sy="0.0" tx="0.0" ty="0.0"/>
          <y:LineStyle color="#D8D8D8" type="line" width="1.0"/>
          <y:Arrows source="delta" target="none"/>
          <y:BendStyle smoothed="false"/>
        </y:PolyLineEdge>
      </data>
    </edge>
    <edge id="e517" source="n348" target="n98">
      <data key="d27" xml:space="preserve"><![CDATA[walk]]></data>
      <data key="d28"/>
      <data key="d29"/>
      <data key="d30"/>
      <data key="d31" xml:space="preserve">0.0018604364525673124</data>
      <data key="d33" xml:space="preserve">false</data>
      <data key="d34" xml:space="preserve">false</data>
      <data key="d35" xml:space="preserve">false</data>
      <data key="d36" xml:space="preserve">true</data>
      <data key="d37" xml:space="preserve">9.302182262836562E-4</data>
      <data key="d39"/>
      <data key="d40">
        <y:PolyLineEdge>
          <y:Path sx="0.0" sy="0.0" tx="0.0" ty="0.0"/>
          <y:LineStyle color="#D8D8D8" type="line" width="1.0"/>
          <y:Arrows source="delta" target="none"/>
          <y:BendStyle smoothed="false"/>
        </y:PolyLineEdge>
      </data>
    </edge>
    <edge id="e518" source="n348" target="n104">
      <data key="d27" xml:space="preserve"><![CDATA[walk]]></data>
      <data key="d28"/>
      <data key="d29"/>
      <data key="d30"/>
      <data key="d31" xml:space="preserve">0.006171035495820707</data>
      <data key="d33" xml:space="preserve">false</data>
      <data key="d34" xml:space="preserve">false</data>
      <data key="d35" xml:space="preserve">false</data>
      <data key="d36" xml:space="preserve">true</data>
      <data key="d37" xml:space="preserve">0.0030855177479103533</data>
      <data key="d39"/>
      <data key="d40">
        <y:PolyLineEdge>
          <y:Path sx="0.0" sy="0.0" tx="0.0" ty="0.0"/>
          <y:LineStyle color="#D8D8D8" type="line" width="1.0"/>
          <y:Arrows source="delta" target="none"/>
          <y:BendStyle smoothed="false"/>
        </y:PolyLineEdge>
      </data>
    </edge>
    <edge id="e519" source="n348" target="n105">
      <data key="d27" xml:space="preserve"><![CDATA[walk]]></data>
      <data key="d28"/>
      <data key="d29"/>
      <data key="d30"/>
      <data key="d31" xml:space="preserve">0.005997320111446974</data>
      <data key="d33" xml:space="preserve">false</data>
      <data key="d34" xml:space="preserve">false</data>
      <data key="d35" xml:space="preserve">false</data>
      <data key="d36" xml:space="preserve">true</data>
      <data key="d37" xml:space="preserve">0.002998660055723487</data>
      <data key="d39"/>
      <data key="d40">
        <y:PolyLineEdge>
          <y:Path sx="0.0" sy="0.0" tx="0.0" ty="0.0"/>
          <y:LineStyle color="#D8D8D8" type="line" width="1.0"/>
          <y:Arrows source="delta" target="none"/>
          <y:BendStyle smoothed="false"/>
        </y:PolyLineEdge>
      </data>
    </edge>
    <edge id="e520" source="n348" target="n107">
      <data key="d27" xml:space="preserve"><![CDATA[walk]]></data>
      <data key="d28"/>
      <data key="d29"/>
      <data key="d30"/>
      <data key="d31" xml:space="preserve">0.006354096675358568</data>
      <data key="d33" xml:space="preserve">false</data>
      <data key="d34" xml:space="preserve">false</data>
      <data key="d35" xml:space="preserve">false</data>
      <data key="d36" xml:space="preserve">true</data>
      <data key="d37" xml:space="preserve">0.003177048337679284</data>
      <data key="d39"/>
      <data key="d40">
        <y:PolyLineEdge>
          <y:Path sx="0.0" sy="0.0" tx="0.0" ty="0.0"/>
          <y:LineStyle color="#D8D8D8" type="line" width="1.0"/>
          <y:Arrows source="delta" target="none"/>
          <y:BendStyle smoothed="false"/>
        </y:PolyLineEdge>
      </data>
    </edge>
    <edge id="e521" source="n348" target="n108">
      <data key="d27" xml:space="preserve"><![CDATA[walk]]></data>
      <data key="d28"/>
      <data key="d29"/>
      <data key="d30"/>
      <data key="d31" xml:space="preserve">0.006009570985828531</data>
      <data key="d33" xml:space="preserve">false</data>
      <data key="d34" xml:space="preserve">false</data>
      <data key="d35" xml:space="preserve">false</data>
      <data key="d36" xml:space="preserve">true</data>
      <data key="d37" xml:space="preserve">0.0030047854929142657</data>
      <data key="d39"/>
      <data key="d40">
        <y:PolyLineEdge>
          <y:Path sx="0.0" sy="0.0" tx="0.0" ty="0.0"/>
          <y:LineStyle color="#D8D8D8" type="line" width="1.0"/>
          <y:Arrows source="delta" target="none"/>
          <y:BendStyle smoothed="false"/>
        </y:PolyLineEdge>
      </data>
    </edge>
    <edge id="e522" source="n348" target="n123">
      <data key="d27" xml:space="preserve"><![CDATA[walk]]></data>
      <data key="d28"/>
      <data key="d29"/>
      <data key="d30"/>
      <data key="d31" xml:space="preserve">0.006190169613955101</data>
      <data key="d33" xml:space="preserve">false</data>
      <data key="d34" xml:space="preserve">false</data>
      <data key="d35" xml:space="preserve">false</data>
      <data key="d36" xml:space="preserve">true</data>
      <data key="d37" xml:space="preserve">0.0030950848069775504</data>
      <data key="d39"/>
      <data key="d40">
        <y:PolyLineEdge>
          <y:Path sx="0.0" sy="0.0" tx="0.0" ty="0.0"/>
          <y:LineStyle color="#D8D8D8" type="line" width="1.0"/>
          <y:Arrows source="delta" target="none"/>
          <y:BendStyle smoothed="false"/>
        </y:PolyLineEdge>
      </data>
    </edge>
    <edge id="e523" source="n348" target="n148">
      <data key="d27" xml:space="preserve"><![CDATA[walk]]></data>
      <data key="d28"/>
      <data key="d29"/>
      <data key="d30"/>
      <data key="d31" xml:space="preserve">8.337110115753236E-4</data>
      <data key="d33" xml:space="preserve">false</data>
      <data key="d34" xml:space="preserve">false</data>
      <data key="d35" xml:space="preserve">false</data>
      <data key="d36" xml:space="preserve">true</data>
      <data key="d37" xml:space="preserve">5.0E-4</data>
      <data key="d39"/>
      <data key="d40">
        <y:PolyLineEdge>
          <y:Path sx="0.0" sy="0.0" tx="0.0" ty="0.0"/>
          <y:LineStyle color="#D8D8D8" type="line" width="1.0"/>
          <y:Arrows source="delta" target="none"/>
          <y:BendStyle smoothed="false"/>
        </y:PolyLineEdge>
      </data>
    </edge>
    <edge id="e524" source="n348" target="n201">
      <data key="d27" xml:space="preserve"><![CDATA[walk]]></data>
      <data key="d28"/>
      <data key="d29"/>
      <data key="d30"/>
      <data key="d31" xml:space="preserve">0.00642461377146048</data>
      <data key="d33" xml:space="preserve">false</data>
      <data key="d34" xml:space="preserve">false</data>
      <data key="d35" xml:space="preserve">false</data>
      <data key="d36" xml:space="preserve">true</data>
      <data key="d37" xml:space="preserve">0.00321230688573024</data>
      <data key="d39"/>
      <data key="d40">
        <y:PolyLineEdge>
          <y:Path sx="0.0" sy="0.0" tx="0.0" ty="0.0"/>
          <y:LineStyle color="#D8D8D8" type="line" width="1.0"/>
          <y:Arrows source="delta" target="none"/>
          <y:BendStyle smoothed="false"/>
        </y:PolyLineEdge>
      </data>
    </edge>
    <edge id="e525" source="n348" target="n207">
      <data key="d27" xml:space="preserve"><![CDATA[walk]]></data>
      <data key="d28"/>
      <data key="d29"/>
      <data key="d30"/>
      <data key="d31" xml:space="preserve">0.006069422330165575</data>
      <data key="d33" xml:space="preserve">false</data>
      <data key="d34" xml:space="preserve">false</data>
      <data key="d35" xml:space="preserve">false</data>
      <data key="d36" xml:space="preserve">true</data>
      <data key="d37" xml:space="preserve">0.0030347111650827875</data>
      <data key="d39"/>
      <data key="d40">
        <y:PolyLineEdge>
          <y:Path sx="0.0" sy="0.0" tx="0.0" ty="0.0"/>
          <y:LineStyle color="#D8D8D8" type="line" width="1.0"/>
          <y:Arrows source="delta" target="none"/>
          <y:BendStyle smoothed="false"/>
        </y:PolyLineEdge>
      </data>
    </edge>
    <edge id="e526" source="n348" target="n216">
      <data key="d27" xml:space="preserve"><![CDATA[walk]]></data>
      <data key="d28"/>
      <data key="d29"/>
      <data key="d30"/>
      <data key="d31" xml:space="preserve">0.006221996949748589</data>
      <data key="d33" xml:space="preserve">false</data>
      <data key="d34" xml:space="preserve">false</data>
      <data key="d35" xml:space="preserve">false</data>
      <data key="d36" xml:space="preserve">true</data>
      <data key="d37" xml:space="preserve">0.0031109984748742946</data>
      <data key="d39"/>
      <data key="d40">
        <y:PolyLineEdge>
          <y:Path sx="0.0" sy="0.0" tx="0.0" ty="0.0"/>
          <y:LineStyle color="#D8D8D8" type="line" width="1.0"/>
          <y:Arrows source="delta" target="none"/>
          <y:BendStyle smoothed="false"/>
        </y:PolyLineEdge>
      </data>
    </edge>
    <edge id="e527" source="n348" target="n229">
      <data key="d27" xml:space="preserve"><![CDATA[walk]]></data>
      <data key="d28"/>
      <data key="d29"/>
      <data key="d30"/>
      <data key="d31" xml:space="preserve">0.0015911438459387832</data>
      <data key="d33" xml:space="preserve">false</data>
      <data key="d34" xml:space="preserve">false</data>
      <data key="d35" xml:space="preserve">false</data>
      <data key="d36" xml:space="preserve">true</data>
      <data key="d37" xml:space="preserve">7.955719229693916E-4</data>
      <data key="d39"/>
      <data key="d40">
        <y:PolyLineEdge>
          <y:Path sx="0.0" sy="0.0" tx="0.0" ty="0.0"/>
          <y:LineStyle color="#D8D8D8" type="line" width="1.0"/>
          <y:Arrows source="delta" target="none"/>
          <y:BendStyle smoothed="false"/>
        </y:PolyLineEdge>
      </data>
    </edge>
    <edge id="e528" source="n348" target="n232">
      <data key="d27" xml:space="preserve"><![CDATA[walk]]></data>
      <data key="d28"/>
      <data key="d29"/>
      <data key="d30"/>
      <data key="d31" xml:space="preserve">0.0016982420102846089</data>
      <data key="d33" xml:space="preserve">false</data>
      <data key="d34" xml:space="preserve">false</data>
      <data key="d35" xml:space="preserve">false</data>
      <data key="d36" xml:space="preserve">true</data>
      <data key="d37" xml:space="preserve">8.491210051423044E-4</data>
      <data key="d39"/>
      <data key="d40">
        <y:PolyLineEdge>
          <y:Path sx="0.0" sy="0.0" tx="0.0" ty="0.0"/>
          <y:LineStyle color="#D8D8D8" type="line" width="1.0"/>
          <y:Arrows source="delta" target="none"/>
          <y:BendStyle smoothed="false"/>
        </y:PolyLineEdge>
      </data>
    </edge>
    <edge id="e529" source="n348" target="n236">
      <data key="d27" xml:space="preserve"><![CDATA[walk]]></data>
      <data key="d28"/>
      <data key="d29"/>
      <data key="d30"/>
      <data key="d31" xml:space="preserve">0.006672409982773565</data>
      <data key="d33" xml:space="preserve">false</data>
      <data key="d34" xml:space="preserve">false</data>
      <data key="d35" xml:space="preserve">false</data>
      <data key="d36" xml:space="preserve">true</data>
      <data key="d37" xml:space="preserve">0.0033362049913867823</data>
      <data key="d39"/>
      <data key="d40">
        <y:PolyLineEdge>
          <y:Path sx="0.0" sy="0.0" tx="0.0" ty="0.0"/>
          <y:LineStyle color="#D8D8D8" type="line" width="1.0"/>
          <y:Arrows source="delta" target="none"/>
          <y:BendStyle smoothed="false"/>
        </y:PolyLineEdge>
      </data>
    </edge>
    <edge id="e530" source="n348" target="n237">
      <data key="d27" xml:space="preserve"><![CDATA[walk]]></data>
      <data key="d28"/>
      <data key="d29"/>
      <data key="d30"/>
      <data key="d31" xml:space="preserve">0.00667190601095531</data>
      <data key="d33" xml:space="preserve">false</data>
      <data key="d34" xml:space="preserve">false</data>
      <data key="d35" xml:space="preserve">false</data>
      <data key="d36" xml:space="preserve">true</data>
      <data key="d37" xml:space="preserve">0.003335953005477655</data>
      <data key="d39"/>
      <data key="d40">
        <y:PolyLineEdge>
          <y:Path sx="0.0" sy="0.0" tx="0.0" ty="0.0"/>
          <y:LineStyle color="#D8D8D8" type="line" width="1.0"/>
          <y:Arrows source="delta" target="none"/>
          <y:BendStyle smoothed="false"/>
        </y:PolyLineEdge>
      </data>
    </edge>
    <edge id="e531" source="n348" target="n238">
      <data key="d27" xml:space="preserve"><![CDATA[walk]]></data>
      <data key="d28"/>
      <data key="d29"/>
      <data key="d30"/>
      <data key="d31" xml:space="preserve">0.008210332917174223</data>
      <data key="d33" xml:space="preserve">false</data>
      <data key="d34" xml:space="preserve">false</data>
      <data key="d35" xml:space="preserve">false</data>
      <data key="d36" xml:space="preserve">true</data>
      <data key="d37" xml:space="preserve">0.004105166458587111</data>
      <data key="d39"/>
      <data key="d40">
        <y:PolyLineEdge>
          <y:Path sx="0.0" sy="0.0" tx="0.0" ty="0.0"/>
          <y:LineStyle color="#D8D8D8" type="line" width="1.0"/>
          <y:Arrows source="delta" target="none"/>
          <y:BendStyle smoothed="false"/>
        </y:PolyLineEdge>
      </data>
    </edge>
    <edge id="e532" source="n348" target="n239">
      <data key="d27" xml:space="preserve"><![CDATA[walk]]></data>
      <data key="d28"/>
      <data key="d29"/>
      <data key="d30"/>
      <data key="d31" xml:space="preserve">0.003234485171148982</data>
      <data key="d33" xml:space="preserve">false</data>
      <data key="d34" xml:space="preserve">false</data>
      <data key="d35" xml:space="preserve">false</data>
      <data key="d36" xml:space="preserve">true</data>
      <data key="d37" xml:space="preserve">0.001617242585574491</data>
      <data key="d39"/>
      <data key="d40">
        <y:PolyLineEdge>
          <y:Path sx="0.0" sy="0.0" tx="0.0" ty="0.0"/>
          <y:LineStyle color="#D8D8D8" type="line" width="1.0"/>
          <y:Arrows source="delta" target="none"/>
          <y:BendStyle smoothed="false"/>
        </y:PolyLineEdge>
      </data>
    </edge>
    <edge id="e533" source="n348" target="n240">
      <data key="d27" xml:space="preserve"><![CDATA[walk]]></data>
      <data key="d28"/>
      <data key="d29"/>
      <data key="d30"/>
      <data key="d31" xml:space="preserve">0.001738876027934339</data>
      <data key="d33" xml:space="preserve">false</data>
      <data key="d34" xml:space="preserve">false</data>
      <data key="d35" xml:space="preserve">false</data>
      <data key="d36" xml:space="preserve">true</data>
      <data key="d37" xml:space="preserve">8.694380139671695E-4</data>
      <data key="d39"/>
      <data key="d40">
        <y:PolyLineEdge>
          <y:Path sx="0.0" sy="0.0" tx="0.0" ty="0.0"/>
          <y:LineStyle color="#D8D8D8" type="line" width="1.0"/>
          <y:Arrows source="delta" target="none"/>
          <y:BendStyle smoothed="false"/>
        </y:PolyLineEdge>
      </data>
    </edge>
    <edge id="e534" source="n348" target="n241">
      <data key="d27" xml:space="preserve"><![CDATA[walk]]></data>
      <data key="d28"/>
      <data key="d29"/>
      <data key="d30"/>
      <data key="d31" xml:space="preserve">0.007322806688536132</data>
      <data key="d33" xml:space="preserve">false</data>
      <data key="d34" xml:space="preserve">false</data>
      <data key="d35" xml:space="preserve">false</data>
      <data key="d36" xml:space="preserve">true</data>
      <data key="d37" xml:space="preserve">0.003661403344268066</data>
      <data key="d39"/>
      <data key="d40">
        <y:PolyLineEdge>
          <y:Path sx="0.0" sy="0.0" tx="0.0" ty="0.0"/>
          <y:LineStyle color="#D8D8D8" type="line" width="1.0"/>
          <y:Arrows source="delta" target="none"/>
          <y:BendStyle smoothed="false"/>
        </y:PolyLineEdge>
      </data>
    </edge>
    <edge id="e535" source="n348" target="n242">
      <data key="d27" xml:space="preserve"><![CDATA[walk]]></data>
      <data key="d28"/>
      <data key="d29"/>
      <data key="d30"/>
      <data key="d31" xml:space="preserve">0.008968674577063634</data>
      <data key="d33" xml:space="preserve">false</data>
      <data key="d34" xml:space="preserve">false</data>
      <data key="d35" xml:space="preserve">false</data>
      <data key="d36" xml:space="preserve">true</data>
      <data key="d37" xml:space="preserve">0.004484337288531817</data>
      <data key="d39"/>
      <data key="d40">
        <y:PolyLineEdge>
          <y:Path sx="0.0" sy="0.0" tx="0.0" ty="0.0"/>
          <y:LineStyle color="#D8D8D8" type="line" width="1.0"/>
          <y:Arrows source="delta" target="none"/>
          <y:BendStyle smoothed="false"/>
        </y:PolyLineEdge>
      </data>
    </edge>
    <edge id="e536" source="n348" target="n243">
      <data key="d27" xml:space="preserve"><![CDATA[walk]]></data>
      <data key="d28"/>
      <data key="d29"/>
      <data key="d30"/>
      <data key="d31" xml:space="preserve">0.008916403456048005</data>
      <data key="d33" xml:space="preserve">false</data>
      <data key="d34" xml:space="preserve">false</data>
      <data key="d35" xml:space="preserve">false</data>
      <data key="d36" xml:space="preserve">true</data>
      <data key="d37" xml:space="preserve">0.004458201728024002</data>
      <data key="d39"/>
      <data key="d40">
        <y:PolyLineEdge>
          <y:Path sx="0.0" sy="0.0" tx="0.0" ty="0.0"/>
          <y:LineStyle color="#D8D8D8" type="line" width="1.0"/>
          <y:Arrows source="delta" target="none"/>
          <y:BendStyle smoothed="false"/>
        </y:PolyLineEdge>
      </data>
    </edge>
    <edge id="e537" source="n348" target="n244">
      <data key="d27" xml:space="preserve"><![CDATA[walk]]></data>
      <data key="d28"/>
      <data key="d29"/>
      <data key="d30"/>
      <data key="d31" xml:space="preserve">0.0072908671415995215</data>
      <data key="d33" xml:space="preserve">false</data>
      <data key="d34" xml:space="preserve">false</data>
      <data key="d35" xml:space="preserve">false</data>
      <data key="d36" xml:space="preserve">true</data>
      <data key="d37" xml:space="preserve">0.0036454335707997608</data>
      <data key="d39"/>
      <data key="d40">
        <y:PolyLineEdge>
          <y:Path sx="0.0" sy="0.0" tx="0.0" ty="0.0"/>
          <y:LineStyle color="#D8D8D8" type="line" width="1.0"/>
          <y:Arrows source="delta" target="none"/>
          <y:BendStyle smoothed="false"/>
        </y:PolyLineEdge>
      </data>
    </edge>
    <edge id="e538" source="n348" target="n245">
      <data key="d27" xml:space="preserve"><![CDATA[walk]]></data>
      <data key="d28"/>
      <data key="d29"/>
      <data key="d30"/>
      <data key="d31" xml:space="preserve">0.009046631896888108</data>
      <data key="d33" xml:space="preserve">false</data>
      <data key="d34" xml:space="preserve">false</data>
      <data key="d35" xml:space="preserve">false</data>
      <data key="d36" xml:space="preserve">true</data>
      <data key="d37" xml:space="preserve">0.004523315948444054</data>
      <data key="d39"/>
      <data key="d40">
        <y:PolyLineEdge>
          <y:Path sx="0.0" sy="0.0" tx="0.0" ty="0.0"/>
          <y:LineStyle color="#D8D8D8" type="line" width="1.0"/>
          <y:Arrows source="delta" target="none"/>
          <y:BendStyle smoothed="false"/>
        </y:PolyLineEdge>
      </data>
    </edge>
    <edge id="e539" source="n348" target="n246">
      <data key="d27" xml:space="preserve"><![CDATA[walk]]></data>
      <data key="d28"/>
      <data key="d29"/>
      <data key="d30"/>
      <data key="d31" xml:space="preserve">0.007295109922610044</data>
      <data key="d33" xml:space="preserve">false</data>
      <data key="d34" xml:space="preserve">false</data>
      <data key="d35" xml:space="preserve">false</data>
      <data key="d36" xml:space="preserve">true</data>
      <data key="d37" xml:space="preserve">0.003647554961305022</data>
      <data key="d39"/>
      <data key="d40">
        <y:PolyLineEdge>
          <y:Path sx="0.0" sy="0.0" tx="0.0" ty="0.0"/>
          <y:LineStyle color="#D8D8D8" type="line" width="1.0"/>
          <y:Arrows source="delta" target="none"/>
          <y:BendStyle smoothed="false"/>
        </y:PolyLineEdge>
      </data>
    </edge>
    <edge id="e540" source="n348" target="n251">
      <data key="d27" xml:space="preserve"><![CDATA[walk]]></data>
      <data key="d28"/>
      <data key="d29"/>
      <data key="d30"/>
      <data key="d31" xml:space="preserve">0.0013505740798745345</data>
      <data key="d33" xml:space="preserve">false</data>
      <data key="d34" xml:space="preserve">false</data>
      <data key="d35" xml:space="preserve">false</data>
      <data key="d36" xml:space="preserve">true</data>
      <data key="d37" xml:space="preserve">6.752870399372673E-4</data>
      <data key="d39"/>
      <data key="d40">
        <y:PolyLineEdge>
          <y:Path sx="0.0" sy="0.0" tx="0.0" ty="0.0"/>
          <y:LineStyle color="#D8D8D8" type="line" width="1.0"/>
          <y:Arrows source="delta" target="none"/>
          <y:BendStyle smoothed="false"/>
        </y:PolyLineEdge>
      </data>
    </edge>
    <edge id="e541" source="n348" target="n259">
      <data key="d27" xml:space="preserve"><![CDATA[walk]]></data>
      <data key="d28"/>
      <data key="d29"/>
      <data key="d30"/>
      <data key="d31" xml:space="preserve">0.0064088470086971555</data>
      <data key="d33" xml:space="preserve">false</data>
      <data key="d34" xml:space="preserve">false</data>
      <data key="d35" xml:space="preserve">false</data>
      <data key="d36" xml:space="preserve">true</data>
      <data key="d37" xml:space="preserve">0.0032044235043485777</data>
      <data key="d39"/>
      <data key="d40">
        <y:PolyLineEdge>
          <y:Path sx="0.0" sy="0.0" tx="0.0" ty="0.0"/>
          <y:LineStyle color="#D8D8D8" type="line" width="1.0"/>
          <y:Arrows source="delta" target="none"/>
          <y:BendStyle smoothed="false"/>
        </y:PolyLineEdge>
      </data>
    </edge>
    <edge id="e542" source="n348" target="n260">
      <data key="d27" xml:space="preserve"><![CDATA[walk]]></data>
      <data key="d28"/>
      <data key="d29"/>
      <data key="d30"/>
      <data key="d31" xml:space="preserve">0.006119378969331005</data>
      <data key="d33" xml:space="preserve">false</data>
      <data key="d34" xml:space="preserve">false</data>
      <data key="d35" xml:space="preserve">false</data>
      <data key="d36" xml:space="preserve">true</data>
      <data key="d37" xml:space="preserve">0.0030596894846655026</data>
      <data key="d39"/>
      <data key="d40">
        <y:PolyLineEdge>
          <y:Path sx="0.0" sy="0.0" tx="0.0" ty="0.0"/>
          <y:LineStyle color="#D8D8D8" type="line" width="1.0"/>
          <y:Arrows source="delta" target="none"/>
          <y:BendStyle smoothed="false"/>
        </y:PolyLineEdge>
      </data>
    </edge>
    <edge id="e543" source="n348" target="n261">
      <data key="d27" xml:space="preserve"><![CDATA[walk]]></data>
      <data key="d28"/>
      <data key="d29"/>
      <data key="d30"/>
      <data key="d31" xml:space="preserve">0.006121574407580675</data>
      <data key="d33" xml:space="preserve">false</data>
      <data key="d34" xml:space="preserve">false</data>
      <data key="d35" xml:space="preserve">false</data>
      <data key="d36" xml:space="preserve">true</data>
      <data key="d37" xml:space="preserve">0.0030607872037903376</data>
      <data key="d39"/>
      <data key="d40">
        <y:PolyLineEdge>
          <y:Path sx="0.0" sy="0.0" tx="0.0" ty="0.0"/>
          <y:LineStyle color="#D8D8D8" type="line" width="1.0"/>
          <y:Arrows source="delta" target="none"/>
          <y:BendStyle smoothed="false"/>
        </y:PolyLineEdge>
      </data>
    </edge>
    <edge id="e544" source="n348" target="n262">
      <data key="d27" xml:space="preserve"><![CDATA[walk]]></data>
      <data key="d28"/>
      <data key="d29"/>
      <data key="d30"/>
      <data key="d31" xml:space="preserve">0.006026712591289906</data>
      <data key="d33" xml:space="preserve">false</data>
      <data key="d34" xml:space="preserve">false</data>
      <data key="d35" xml:space="preserve">false</data>
      <data key="d36" xml:space="preserve">true</data>
      <data key="d37" xml:space="preserve">0.003013356295644953</data>
      <data key="d39"/>
      <data key="d40">
        <y:PolyLineEdge>
          <y:Path sx="0.0" sy="0.0" tx="0.0" ty="0.0"/>
          <y:LineStyle color="#D8D8D8" type="line" width="1.0"/>
          <y:Arrows source="delta" target="none"/>
          <y:BendStyle smoothed="false"/>
        </y:PolyLineEdge>
      </data>
    </edge>
    <edge id="e545" source="n348" target="n266">
      <data key="d27" xml:space="preserve"><![CDATA[walk]]></data>
      <data key="d28"/>
      <data key="d29"/>
      <data key="d30"/>
      <data key="d31" xml:space="preserve">0.0036751887793363956</data>
      <data key="d33" xml:space="preserve">false</data>
      <data key="d34" xml:space="preserve">false</data>
      <data key="d35" xml:space="preserve">false</data>
      <data key="d36" xml:space="preserve">true</data>
      <data key="d37" xml:space="preserve">0.0018375943896681978</data>
      <data key="d39"/>
      <data key="d40">
        <y:PolyLineEdge>
          <y:Path sx="0.0" sy="0.0" tx="0.0" ty="0.0"/>
          <y:LineStyle color="#D8D8D8" type="line" width="1.0"/>
          <y:Arrows source="delta" target="none"/>
          <y:BendStyle smoothed="false"/>
        </y:PolyLineEdge>
      </data>
    </edge>
    <edge id="e546" source="n348" target="n267">
      <data key="d27" xml:space="preserve"><![CDATA[walk]]></data>
      <data key="d28"/>
      <data key="d29"/>
      <data key="d30"/>
      <data key="d31" xml:space="preserve">0.0062505278253952605</data>
      <data key="d33" xml:space="preserve">false</data>
      <data key="d34" xml:space="preserve">false</data>
      <data key="d35" xml:space="preserve">false</data>
      <data key="d36" xml:space="preserve">true</data>
      <data key="d37" xml:space="preserve">0.0031252639126976302</data>
      <data key="d39"/>
      <data key="d40">
        <y:PolyLineEdge>
          <y:Path sx="0.0" sy="0.0" tx="0.0" ty="0.0"/>
          <y:LineStyle color="#D8D8D8" type="line" width="1.0"/>
          <y:Arrows source="delta" target="none"/>
          <y:BendStyle smoothed="false"/>
        </y:PolyLineEdge>
      </data>
    </edge>
    <edge id="e547" source="n348" target="n271">
      <data key="d27" xml:space="preserve"><![CDATA[walk]]></data>
      <data key="d28"/>
      <data key="d29"/>
      <data key="d30"/>
      <data key="d31" xml:space="preserve">0.00924618378976615</data>
      <data key="d33" xml:space="preserve">false</data>
      <data key="d34" xml:space="preserve">false</data>
      <data key="d35" xml:space="preserve">false</data>
      <data key="d36" xml:space="preserve">true</data>
      <data key="d37" xml:space="preserve">0.004623091894883075</data>
      <data key="d39"/>
      <data key="d40">
        <y:PolyLineEdge>
          <y:Path sx="0.0" sy="0.0" tx="0.0" ty="0.0"/>
          <y:LineStyle color="#D8D8D8" type="line" width="1.0"/>
          <y:Arrows source="delta" target="none"/>
          <y:BendStyle smoothed="false"/>
        </y:PolyLineEdge>
      </data>
    </edge>
    <edge id="e548" source="n349" target="n13">
      <data key="d27" xml:space="preserve"><![CDATA[walk]]></data>
      <data key="d28"/>
      <data key="d29"/>
      <data key="d30"/>
      <data key="d31" xml:space="preserve">7.37574367281491E-4</data>
      <data key="d33" xml:space="preserve">false</data>
      <data key="d34" xml:space="preserve">false</data>
      <data key="d35" xml:space="preserve">false</data>
      <data key="d36" xml:space="preserve">true</data>
      <data key="d37" xml:space="preserve">5.0E-4</data>
      <data key="d39"/>
      <data key="d40">
        <y:PolyLineEdge>
          <y:Path sx="0.0" sy="0.0" tx="0.0" ty="0.0"/>
          <y:LineStyle color="#D8D8D8" type="line" width="1.0"/>
          <y:Arrows source="delta" target="none"/>
          <y:BendStyle smoothed="false"/>
        </y:PolyLineEdge>
      </data>
    </edge>
    <edge id="e549" source="n349" target="n25">
      <data key="d27" xml:space="preserve"><![CDATA[walk]]></data>
      <data key="d28"/>
      <data key="d29"/>
      <data key="d30"/>
      <data key="d31" xml:space="preserve">6.899074840728344E-4</data>
      <data key="d33" xml:space="preserve">false</data>
      <data key="d34" xml:space="preserve">false</data>
      <data key="d35" xml:space="preserve">false</data>
      <data key="d36" xml:space="preserve">true</data>
      <data key="d37" xml:space="preserve">5.0E-4</data>
      <data key="d39"/>
      <data key="d40">
        <y:PolyLineEdge>
          <y:Path sx="0.0" sy="0.0" tx="0.0" ty="0.0"/>
          <y:LineStyle color="#D8D8D8" type="line" width="1.0"/>
          <y:Arrows source="delta" target="none"/>
          <y:BendStyle smoothed="false"/>
        </y:PolyLineEdge>
      </data>
    </edge>
    <edge id="e550" source="n349" target="n177">
      <data key="d27" xml:space="preserve"><![CDATA[walk]]></data>
      <data key="d28"/>
      <data key="d29"/>
      <data key="d30"/>
      <data key="d31" xml:space="preserve">9.025002927373493E-4</data>
      <data key="d33" xml:space="preserve">false</data>
      <data key="d34" xml:space="preserve">false</data>
      <data key="d35" xml:space="preserve">false</data>
      <data key="d36" xml:space="preserve">true</data>
      <data key="d37" xml:space="preserve">5.0E-4</data>
      <data key="d39"/>
      <data key="d40">
        <y:PolyLineEdge>
          <y:Path sx="0.0" sy="0.0" tx="0.0" ty="0.0"/>
          <y:LineStyle color="#D8D8D8" type="line" width="1.0"/>
          <y:Arrows source="delta" target="none"/>
          <y:BendStyle smoothed="false"/>
        </y:PolyLineEdge>
      </data>
    </edge>
    <edge id="e551" source="n349" target="n197">
      <data key="d27" xml:space="preserve"><![CDATA[walk]]></data>
      <data key="d28"/>
      <data key="d29"/>
      <data key="d30"/>
      <data key="d31" xml:space="preserve">0.0026471959138633988</data>
      <data key="d33" xml:space="preserve">false</data>
      <data key="d34" xml:space="preserve">false</data>
      <data key="d35" xml:space="preserve">false</data>
      <data key="d36" xml:space="preserve">true</data>
      <data key="d37" xml:space="preserve">0.0013235979569316994</data>
      <data key="d39"/>
      <data key="d40">
        <y:PolyLineEdge>
          <y:Path sx="0.0" sy="0.0" tx="0.0" ty="0.0"/>
          <y:LineStyle color="#D8D8D8" type="line" width="1.0"/>
          <y:Arrows source="delta" target="none"/>
          <y:BendStyle smoothed="false"/>
        </y:PolyLineEdge>
      </data>
    </edge>
    <edge id="e552" source="n349" target="n199">
      <data key="d27" xml:space="preserve"><![CDATA[walk]]></data>
      <data key="d28"/>
      <data key="d29"/>
      <data key="d30"/>
      <data key="d31" xml:space="preserve">0.002037801998182281</data>
      <data key="d33" xml:space="preserve">false</data>
      <data key="d34" xml:space="preserve">false</data>
      <data key="d35" xml:space="preserve">false</data>
      <data key="d36" xml:space="preserve">true</data>
      <data key="d37" xml:space="preserve">0.0010189009990911404</data>
      <data key="d39"/>
      <data key="d40">
        <y:PolyLineEdge>
          <y:Path sx="0.0" sy="0.0" tx="0.0" ty="0.0"/>
          <y:LineStyle color="#D8D8D8" type="line" width="1.0"/>
          <y:Arrows source="delta" target="none"/>
          <y:BendStyle smoothed="false"/>
        </y:PolyLineEdge>
      </data>
    </edge>
    <edge id="e553" source="n349" target="n227">
      <data key="d27" xml:space="preserve"><![CDATA[walk]]></data>
      <data key="d28"/>
      <data key="d29"/>
      <data key="d30"/>
      <data key="d31" xml:space="preserve">0.0010127751379444172</data>
      <data key="d33" xml:space="preserve">false</data>
      <data key="d34" xml:space="preserve">false</data>
      <data key="d35" xml:space="preserve">false</data>
      <data key="d36" xml:space="preserve">true</data>
      <data key="d37" xml:space="preserve">5.063875689722086E-4</data>
      <data key="d39"/>
      <data key="d40">
        <y:PolyLineEdge>
          <y:Path sx="0.0" sy="0.0" tx="0.0" ty="0.0"/>
          <y:LineStyle color="#D8D8D8" type="line" width="1.0"/>
          <y:Arrows source="delta" target="none"/>
          <y:BendStyle smoothed="false"/>
        </y:PolyLineEdge>
      </data>
    </edge>
    <edge id="e554" source="n349" target="n279">
      <data key="d27" xml:space="preserve"><![CDATA[walk]]></data>
      <data key="d28"/>
      <data key="d29"/>
      <data key="d30"/>
      <data key="d31" xml:space="preserve">0.0011543996124616404</data>
      <data key="d33" xml:space="preserve">false</data>
      <data key="d34" xml:space="preserve">false</data>
      <data key="d35" xml:space="preserve">false</data>
      <data key="d36" xml:space="preserve">true</data>
      <data key="d37" xml:space="preserve">5.771998062308202E-4</data>
      <data key="d39"/>
      <data key="d40">
        <y:PolyLineEdge>
          <y:Path sx="0.0" sy="0.0" tx="0.0" ty="0.0"/>
          <y:LineStyle color="#D8D8D8" type="line" width="1.0"/>
          <y:Arrows source="delta" target="none"/>
          <y:BendStyle smoothed="false"/>
        </y:PolyLineEdge>
      </data>
    </edge>
    <edge id="e555" source="n350" target="n13">
      <data key="d27" xml:space="preserve"><![CDATA[walk]]></data>
      <data key="d28"/>
      <data key="d29"/>
      <data key="d30"/>
      <data key="d31" xml:space="preserve">0.001603073554968555</data>
      <data key="d33" xml:space="preserve">false</data>
      <data key="d34" xml:space="preserve">false</data>
      <data key="d35" xml:space="preserve">false</data>
      <data key="d36" xml:space="preserve">true</data>
      <data key="d37" xml:space="preserve">8.015367774842775E-4</data>
      <data key="d39"/>
      <data key="d40">
        <y:PolyLineEdge>
          <y:Path sx="0.0" sy="0.0" tx="0.0" ty="0.0"/>
          <y:LineStyle color="#D8D8D8" type="line" width="1.0"/>
          <y:Arrows source="delta" target="none"/>
          <y:BendStyle smoothed="false"/>
        </y:PolyLineEdge>
      </data>
    </edge>
    <edge id="e556" source="n350" target="n15">
      <data key="d27" xml:space="preserve"><![CDATA[walk]]></data>
      <data key="d28"/>
      <data key="d29"/>
      <data key="d30"/>
      <data key="d31" xml:space="preserve">0.0011976579503766298</data>
      <data key="d33" xml:space="preserve">false</data>
      <data key="d34" xml:space="preserve">false</data>
      <data key="d35" xml:space="preserve">false</data>
      <data key="d36" xml:space="preserve">true</data>
      <data key="d37" xml:space="preserve">5.988289751883149E-4</data>
      <data key="d39"/>
      <data key="d40">
        <y:PolyLineEdge>
          <y:Path sx="0.0" sy="0.0" tx="0.0" ty="0.0"/>
          <y:LineStyle color="#D8D8D8" type="line" width="1.0"/>
          <y:Arrows source="delta" target="none"/>
          <y:BendStyle smoothed="false"/>
        </y:PolyLineEdge>
      </data>
    </edge>
    <edge id="e557" source="n350" target="n24">
      <data key="d27" xml:space="preserve"><![CDATA[walk]]></data>
      <data key="d28"/>
      <data key="d29"/>
      <data key="d30"/>
      <data key="d31" xml:space="preserve">8.143915944366035E-4</data>
      <data key="d33" xml:space="preserve">false</data>
      <data key="d34" xml:space="preserve">false</data>
      <data key="d35" xml:space="preserve">false</data>
      <data key="d36" xml:space="preserve">true</data>
      <data key="d37" xml:space="preserve">5.0E-4</data>
      <data key="d39"/>
      <data key="d40">
        <y:PolyLineEdge>
          <y:Path sx="0.0" sy="0.0" tx="0.0" ty="0.0"/>
          <y:LineStyle color="#D8D8D8" type="line" width="1.0"/>
          <y:Arrows source="delta" target="none"/>
          <y:BendStyle smoothed="false"/>
        </y:PolyLineEdge>
      </data>
    </edge>
    <edge id="e558" source="n350" target="n25">
      <data key="d27" xml:space="preserve"><![CDATA[walk]]></data>
      <data key="d28"/>
      <data key="d29"/>
      <data key="d30"/>
      <data key="d31" xml:space="preserve">0.003874790122124183</data>
      <data key="d33" xml:space="preserve">false</data>
      <data key="d34" xml:space="preserve">false</data>
      <data key="d35" xml:space="preserve">false</data>
      <data key="d36" xml:space="preserve">true</data>
      <data key="d37" xml:space="preserve">0.0019373950610620915</data>
      <data key="d39"/>
      <data key="d40">
        <y:PolyLineEdge>
          <y:Path sx="0.0" sy="0.0" tx="0.0" ty="0.0"/>
          <y:LineStyle color="#D8D8D8" type="line" width="1.0"/>
          <y:Arrows source="delta" target="none"/>
          <y:BendStyle smoothed="false"/>
        </y:PolyLineEdge>
      </data>
    </edge>
    <edge id="e559" source="n350" target="n27">
      <data key="d27" xml:space="preserve"><![CDATA[walk]]></data>
      <data key="d28"/>
      <data key="d29"/>
      <data key="d30"/>
      <data key="d31" xml:space="preserve">8.98786794552637E-4</data>
      <data key="d33" xml:space="preserve">false</data>
      <data key="d34" xml:space="preserve">false</data>
      <data key="d35" xml:space="preserve">false</data>
      <data key="d36" xml:space="preserve">true</data>
      <data key="d37" xml:space="preserve">5.0E-4</data>
      <data key="d39"/>
      <data key="d40">
        <y:PolyLineEdge>
          <y:Path sx="0.0" sy="0.0" tx="0.0" ty="0.0"/>
          <y:LineStyle color="#D8D8D8" type="line" width="1.0"/>
          <y:Arrows source="delta" target="none"/>
          <y:BendStyle smoothed="false"/>
        </y:PolyLineEdge>
      </data>
    </edge>
    <edge id="e560" source="n350" target="n52">
      <data key="d27" xml:space="preserve"><![CDATA[walk]]></data>
      <data key="d28"/>
      <data key="d29"/>
      <data key="d30"/>
      <data key="d31" xml:space="preserve">9.359631521473586E-4</data>
      <data key="d33" xml:space="preserve">false</data>
      <data key="d34" xml:space="preserve">false</data>
      <data key="d35" xml:space="preserve">false</data>
      <data key="d36" xml:space="preserve">true</data>
      <data key="d37" xml:space="preserve">5.0E-4</data>
      <data key="d39"/>
      <data key="d40">
        <y:PolyLineEdge>
          <y:Path sx="0.0" sy="0.0" tx="0.0" ty="0.0"/>
          <y:LineStyle color="#D8D8D8" type="line" width="1.0"/>
          <y:Arrows source="delta" target="none"/>
          <y:BendStyle smoothed="false"/>
        </y:PolyLineEdge>
      </data>
    </edge>
    <edge id="e561" source="n350" target="n54">
      <data key="d27" xml:space="preserve"><![CDATA[walk]]></data>
      <data key="d28"/>
      <data key="d29"/>
      <data key="d30"/>
      <data key="d31" xml:space="preserve">8.026421534931029E-4</data>
      <data key="d33" xml:space="preserve">false</data>
      <data key="d34" xml:space="preserve">false</data>
      <data key="d35" xml:space="preserve">false</data>
      <data key="d36" xml:space="preserve">true</data>
      <data key="d37" xml:space="preserve">5.0E-4</data>
      <data key="d39"/>
      <data key="d40">
        <y:PolyLineEdge>
          <y:Path sx="0.0" sy="0.0" tx="0.0" ty="0.0"/>
          <y:LineStyle color="#D8D8D8" type="line" width="1.0"/>
          <y:Arrows source="delta" target="none"/>
          <y:BendStyle smoothed="false"/>
        </y:PolyLineEdge>
      </data>
    </edge>
    <edge id="e562" source="n350" target="n111">
      <data key="d27" xml:space="preserve"><![CDATA[walk]]></data>
      <data key="d28"/>
      <data key="d29"/>
      <data key="d30"/>
      <data key="d31" xml:space="preserve">0.0018685631649959032</data>
      <data key="d33" xml:space="preserve">false</data>
      <data key="d34" xml:space="preserve">false</data>
      <data key="d35" xml:space="preserve">false</data>
      <data key="d36" xml:space="preserve">true</data>
      <data key="d37" xml:space="preserve">9.342815824979516E-4</data>
      <data key="d39"/>
      <data key="d40">
        <y:PolyLineEdge>
          <y:Path sx="0.0" sy="0.0" tx="0.0" ty="0.0"/>
          <y:LineStyle color="#D8D8D8" type="line" width="1.0"/>
          <y:Arrows source="delta" target="none"/>
          <y:BendStyle smoothed="false"/>
        </y:PolyLineEdge>
      </data>
    </edge>
    <edge id="e563" source="n350" target="n112">
      <data key="d27" xml:space="preserve"><![CDATA[walk]]></data>
      <data key="d28"/>
      <data key="d29"/>
      <data key="d30"/>
      <data key="d31" xml:space="preserve">0.0026301127113224155</data>
      <data key="d33" xml:space="preserve">false</data>
      <data key="d34" xml:space="preserve">false</data>
      <data key="d35" xml:space="preserve">false</data>
      <data key="d36" xml:space="preserve">true</data>
      <data key="d37" xml:space="preserve">0.0013150563556612077</data>
      <data key="d39"/>
      <data key="d40">
        <y:PolyLineEdge>
          <y:Path sx="0.0" sy="0.0" tx="0.0" ty="0.0"/>
          <y:LineStyle color="#D8D8D8" type="line" width="1.0"/>
          <y:Arrows source="delta" target="none"/>
          <y:BendStyle smoothed="false"/>
        </y:PolyLineEdge>
      </data>
    </edge>
    <edge id="e564" source="n350" target="n135">
      <data key="d27" xml:space="preserve"><![CDATA[walk]]></data>
      <data key="d28"/>
      <data key="d29"/>
      <data key="d30"/>
      <data key="d31" xml:space="preserve">9.587999143758245E-4</data>
      <data key="d33" xml:space="preserve">false</data>
      <data key="d34" xml:space="preserve">false</data>
      <data key="d35" xml:space="preserve">false</data>
      <data key="d36" xml:space="preserve">true</data>
      <data key="d37" xml:space="preserve">5.0E-4</data>
      <data key="d39"/>
      <data key="d40">
        <y:PolyLineEdge>
          <y:Path sx="0.0" sy="0.0" tx="0.0" ty="0.0"/>
          <y:LineStyle color="#D8D8D8" type="line" width="1.0"/>
          <y:Arrows source="delta" target="none"/>
          <y:BendStyle smoothed="false"/>
        </y:PolyLineEdge>
      </data>
    </edge>
    <edge id="e565" source="n350" target="n143">
      <data key="d27" xml:space="preserve"><![CDATA[walk]]></data>
      <data key="d28"/>
      <data key="d29"/>
      <data key="d30"/>
      <data key="d31" xml:space="preserve">0.002933010457742602</data>
      <data key="d33" xml:space="preserve">false</data>
      <data key="d34" xml:space="preserve">false</data>
      <data key="d35" xml:space="preserve">false</data>
      <data key="d36" xml:space="preserve">true</data>
      <data key="d37" xml:space="preserve">0.001466505228871301</data>
      <data key="d39"/>
      <data key="d40">
        <y:PolyLineEdge>
          <y:Path sx="0.0" sy="0.0" tx="0.0" ty="0.0"/>
          <y:LineStyle color="#D8D8D8" type="line" width="1.0"/>
          <y:Arrows source="delta" target="none"/>
          <y:BendStyle smoothed="false"/>
        </y:PolyLineEdge>
      </data>
    </edge>
    <edge id="e566" source="n350" target="n152">
      <data key="d27" xml:space="preserve"><![CDATA[walk]]></data>
      <data key="d28"/>
      <data key="d29"/>
      <data key="d30"/>
      <data key="d31" xml:space="preserve">0.0017321364230601282</data>
      <data key="d33" xml:space="preserve">false</data>
      <data key="d34" xml:space="preserve">false</data>
      <data key="d35" xml:space="preserve">false</data>
      <data key="d36" xml:space="preserve">true</data>
      <data key="d37" xml:space="preserve">8.660682115300641E-4</data>
      <data key="d39"/>
      <data key="d40">
        <y:PolyLineEdge>
          <y:Path sx="0.0" sy="0.0" tx="0.0" ty="0.0"/>
          <y:LineStyle color="#D8D8D8" type="line" width="1.0"/>
          <y:Arrows source="delta" target="none"/>
          <y:BendStyle smoothed="false"/>
        </y:PolyLineEdge>
      </data>
    </edge>
    <edge id="e567" source="n350" target="n201">
      <data key="d27" xml:space="preserve"><![CDATA[walk]]></data>
      <data key="d28"/>
      <data key="d29"/>
      <data key="d30"/>
      <data key="d31" xml:space="preserve">0.0010561207365750941</data>
      <data key="d33" xml:space="preserve">false</data>
      <data key="d34" xml:space="preserve">false</data>
      <data key="d35" xml:space="preserve">false</data>
      <data key="d36" xml:space="preserve">true</data>
      <data key="d37" xml:space="preserve">5.280603682875471E-4</data>
      <data key="d39"/>
      <data key="d40">
        <y:PolyLineEdge>
          <y:Path sx="0.0" sy="0.0" tx="0.0" ty="0.0"/>
          <y:LineStyle color="#D8D8D8" type="line" width="1.0"/>
          <y:Arrows source="delta" target="none"/>
          <y:BendStyle smoothed="false"/>
        </y:PolyLineEdge>
      </data>
    </edge>
    <edge id="e568" source="n350" target="n304">
      <data key="d27" xml:space="preserve"><![CDATA[walk]]></data>
      <data key="d28"/>
      <data key="d29"/>
      <data key="d30"/>
      <data key="d31" xml:space="preserve">9.434632596119301E-4</data>
      <data key="d33" xml:space="preserve">false</data>
      <data key="d34" xml:space="preserve">false</data>
      <data key="d35" xml:space="preserve">false</data>
      <data key="d36" xml:space="preserve">true</data>
      <data key="d37" xml:space="preserve">5.0E-4</data>
      <data key="d39"/>
      <data key="d40">
        <y:PolyLineEdge>
          <y:Path sx="0.0" sy="0.0" tx="0.0" ty="0.0"/>
          <y:LineStyle color="#D8D8D8" type="line" width="1.0"/>
          <y:Arrows source="delta" target="none"/>
          <y:BendStyle smoothed="false"/>
        </y:PolyLineEdge>
      </data>
    </edge>
    <edge id="e569" source="n350" target="n309">
      <data key="d27" xml:space="preserve"><![CDATA[walk]]></data>
      <data key="d28"/>
      <data key="d29"/>
      <data key="d30"/>
      <data key="d31" xml:space="preserve">0.0032193536827119624</data>
      <data key="d33" xml:space="preserve">false</data>
      <data key="d34" xml:space="preserve">false</data>
      <data key="d35" xml:space="preserve">false</data>
      <data key="d36" xml:space="preserve">true</data>
      <data key="d37" xml:space="preserve">0.0016096768413559812</data>
      <data key="d39"/>
      <data key="d40">
        <y:PolyLineEdge>
          <y:Path sx="0.0" sy="0.0" tx="0.0" ty="0.0"/>
          <y:LineStyle color="#D8D8D8" type="line" width="1.0"/>
          <y:Arrows source="delta" target="none"/>
          <y:BendStyle smoothed="false"/>
        </y:PolyLineEdge>
      </data>
    </edge>
    <edge id="e570" source="n350" target="n332">
      <data key="d27" xml:space="preserve"><![CDATA[walk]]></data>
      <data key="d28"/>
      <data key="d29"/>
      <data key="d30"/>
      <data key="d31" xml:space="preserve">0.0017862601711633418</data>
      <data key="d33" xml:space="preserve">false</data>
      <data key="d34" xml:space="preserve">false</data>
      <data key="d35" xml:space="preserve">false</data>
      <data key="d36" xml:space="preserve">true</data>
      <data key="d37" xml:space="preserve">8.931300855816709E-4</data>
      <data key="d39"/>
      <data key="d40">
        <y:PolyLineEdge>
          <y:Path sx="0.0" sy="0.0" tx="0.0" ty="0.0"/>
          <y:LineStyle color="#D8D8D8" type="line" width="1.0"/>
          <y:Arrows source="delta" target="none"/>
          <y:BendStyle smoothed="false"/>
        </y:PolyLineEdge>
      </data>
    </edge>
    <edge id="e571" source="n350" target="n333">
      <data key="d27" xml:space="preserve"><![CDATA[walk]]></data>
      <data key="d28"/>
      <data key="d29"/>
      <data key="d30"/>
      <data key="d31" xml:space="preserve">8.340465587278653E-4</data>
      <data key="d33" xml:space="preserve">false</data>
      <data key="d34" xml:space="preserve">false</data>
      <data key="d35" xml:space="preserve">false</data>
      <data key="d36" xml:space="preserve">true</data>
      <data key="d37" xml:space="preserve">5.0E-4</data>
      <data key="d39"/>
      <data key="d40">
        <y:PolyLineEdge>
          <y:Path sx="0.0" sy="0.0" tx="0.0" ty="0.0"/>
          <y:LineStyle color="#D8D8D8" type="line" width="1.0"/>
          <y:Arrows source="delta" target="none"/>
          <y:BendStyle smoothed="false"/>
        </y:PolyLineEdge>
      </data>
    </edge>
    <edge id="e572" source="n351" target="n59">
      <data key="d27" xml:space="preserve"><![CDATA[walk]]></data>
      <data key="d28"/>
      <data key="d29"/>
      <data key="d30"/>
      <data key="d31" xml:space="preserve">0.0015182199658980262</data>
      <data key="d33" xml:space="preserve">false</data>
      <data key="d34" xml:space="preserve">false</data>
      <data key="d35" xml:space="preserve">false</data>
      <data key="d36" xml:space="preserve">true</data>
      <data key="d37" xml:space="preserve">7.591099829490131E-4</data>
      <data key="d39"/>
      <data key="d40">
        <y:PolyLineEdge>
          <y:Path sx="0.0" sy="0.0" tx="0.0" ty="0.0"/>
          <y:LineStyle color="#D8D8D8" type="line" width="1.0"/>
          <y:Arrows source="delta" target="none"/>
          <y:BendStyle smoothed="false"/>
        </y:PolyLineEdge>
      </data>
    </edge>
    <edge id="e573" source="n351" target="n106">
      <data key="d27" xml:space="preserve"><![CDATA[walk]]></data>
      <data key="d28"/>
      <data key="d29"/>
      <data key="d30"/>
      <data key="d31" xml:space="preserve">0.0017279639548361037</data>
      <data key="d33" xml:space="preserve">false</data>
      <data key="d34" xml:space="preserve">false</data>
      <data key="d35" xml:space="preserve">false</data>
      <data key="d36" xml:space="preserve">true</data>
      <data key="d37" xml:space="preserve">8.639819774180519E-4</data>
      <data key="d39"/>
      <data key="d40">
        <y:PolyLineEdge>
          <y:Path sx="0.0" sy="0.0" tx="0.0" ty="0.0"/>
          <y:LineStyle color="#D8D8D8" type="line" width="1.0"/>
          <y:Arrows source="delta" target="none"/>
          <y:BendStyle smoothed="false"/>
        </y:PolyLineEdge>
      </data>
    </edge>
    <edge id="e574" source="n351" target="n251">
      <data key="d27" xml:space="preserve"><![CDATA[walk]]></data>
      <data key="d28"/>
      <data key="d29"/>
      <data key="d30"/>
      <data key="d31" xml:space="preserve">0.00160993132422902</data>
      <data key="d33" xml:space="preserve">false</data>
      <data key="d34" xml:space="preserve">false</data>
      <data key="d35" xml:space="preserve">false</data>
      <data key="d36" xml:space="preserve">true</data>
      <data key="d37" xml:space="preserve">8.0496566211451E-4</data>
      <data key="d39"/>
      <data key="d40">
        <y:PolyLineEdge>
          <y:Path sx="0.0" sy="0.0" tx="0.0" ty="0.0"/>
          <y:LineStyle color="#D8D8D8" type="line" width="1.0"/>
          <y:Arrows source="delta" target="none"/>
          <y:BendStyle smoothed="false"/>
        </y:PolyLineEdge>
      </data>
    </edge>
    <edge id="e575" source="n351" target="n264">
      <data key="d27" xml:space="preserve"><![CDATA[walk]]></data>
      <data key="d28"/>
      <data key="d29"/>
      <data key="d30"/>
      <data key="d31" xml:space="preserve">0.0019313398655787686</data>
      <data key="d33" xml:space="preserve">false</data>
      <data key="d34" xml:space="preserve">false</data>
      <data key="d35" xml:space="preserve">false</data>
      <data key="d36" xml:space="preserve">true</data>
      <data key="d37" xml:space="preserve">9.656699327893843E-4</data>
      <data key="d39"/>
      <data key="d40">
        <y:PolyLineEdge>
          <y:Path sx="0.0" sy="0.0" tx="0.0" ty="0.0"/>
          <y:LineStyle color="#D8D8D8" type="line" width="1.0"/>
          <y:Arrows source="delta" target="none"/>
          <y:BendStyle smoothed="false"/>
        </y:PolyLineEdge>
      </data>
    </edge>
    <edge id="e576" source="n351" target="n294">
      <data key="d27" xml:space="preserve"><![CDATA[walk]]></data>
      <data key="d28"/>
      <data key="d29"/>
      <data key="d30"/>
      <data key="d31" xml:space="preserve">0.0047766973633954785</data>
      <data key="d33" xml:space="preserve">false</data>
      <data key="d34" xml:space="preserve">false</data>
      <data key="d35" xml:space="preserve">false</data>
      <data key="d36" xml:space="preserve">true</data>
      <data key="d37" xml:space="preserve">0.0023883486816977393</data>
      <data key="d39"/>
      <data key="d40">
        <y:PolyLineEdge>
          <y:Path sx="0.0" sy="0.0" tx="0.0" ty="0.0"/>
          <y:LineStyle color="#D8D8D8" type="line" width="1.0"/>
          <y:Arrows source="delta" target="none"/>
          <y:BendStyle smoothed="false"/>
        </y:PolyLineEdge>
      </data>
    </edge>
    <edge id="e577" source="n351" target="n295">
      <data key="d27" xml:space="preserve"><![CDATA[walk]]></data>
      <data key="d28"/>
      <data key="d29"/>
      <data key="d30"/>
      <data key="d31" xml:space="preserve">0.004776697363395478</data>
      <data key="d33" xml:space="preserve">false</data>
      <data key="d34" xml:space="preserve">false</data>
      <data key="d35" xml:space="preserve">false</data>
      <data key="d36" xml:space="preserve">true</data>
      <data key="d37" xml:space="preserve">0.002388348681697739</data>
      <data key="d39"/>
      <data key="d40">
        <y:PolyLineEdge>
          <y:Path sx="0.0" sy="0.0" tx="0.0" ty="0.0"/>
          <y:LineStyle color="#D8D8D8" type="line" width="1.0"/>
          <y:Arrows source="delta" target="none"/>
          <y:BendStyle smoothed="false"/>
        </y:PolyLineEdge>
      </data>
    </edge>
    <edge id="e578" source="n352" target="n30">
      <data key="d27" xml:space="preserve"><![CDATA[walk]]></data>
      <data key="d28"/>
      <data key="d29"/>
      <data key="d30"/>
      <data key="d31" xml:space="preserve">0.0010234025609875453</data>
      <data key="d33" xml:space="preserve">false</data>
      <data key="d34" xml:space="preserve">false</data>
      <data key="d35" xml:space="preserve">false</data>
      <data key="d36" xml:space="preserve">true</data>
      <data key="d37" xml:space="preserve">5.117012804937727E-4</data>
      <data key="d39"/>
      <data key="d40">
        <y:PolyLineEdge>
          <y:Path sx="0.0" sy="0.0" tx="0.0" ty="0.0"/>
          <y:LineStyle color="#D8D8D8" type="line" width="1.0"/>
          <y:Arrows source="delta" target="none"/>
          <y:BendStyle smoothed="false"/>
        </y:PolyLineEdge>
      </data>
    </edge>
    <edge id="e579" source="n352" target="n172">
      <data key="d27" xml:space="preserve"><![CDATA[walk]]></data>
      <data key="d28"/>
      <data key="d29"/>
      <data key="d30"/>
      <data key="d31" xml:space="preserve">0.0018044402847786547</data>
      <data key="d33" xml:space="preserve">false</data>
      <data key="d34" xml:space="preserve">false</data>
      <data key="d35" xml:space="preserve">false</data>
      <data key="d36" xml:space="preserve">true</data>
      <data key="d37" xml:space="preserve">9.022201423893273E-4</data>
      <data key="d39"/>
      <data key="d40">
        <y:PolyLineEdge>
          <y:Path sx="0.0" sy="0.0" tx="0.0" ty="0.0"/>
          <y:LineStyle color="#D8D8D8" type="line" width="1.0"/>
          <y:Arrows source="delta" target="none"/>
          <y:BendStyle smoothed="false"/>
        </y:PolyLineEdge>
      </data>
    </edge>
    <edge id="e580" source="n352" target="n210">
      <data key="d27" xml:space="preserve"><![CDATA[walk]]></data>
      <data key="d28"/>
      <data key="d29"/>
      <data key="d30"/>
      <data key="d31" xml:space="preserve">7.230713614894077E-4</data>
      <data key="d33" xml:space="preserve">false</data>
      <data key="d34" xml:space="preserve">false</data>
      <data key="d35" xml:space="preserve">false</data>
      <data key="d36" xml:space="preserve">true</data>
      <data key="d37" xml:space="preserve">5.0E-4</data>
      <data key="d39"/>
      <data key="d40">
        <y:PolyLineEdge>
          <y:Path sx="0.0" sy="0.0" tx="0.0" ty="0.0"/>
          <y:LineStyle color="#D8D8D8" type="line" width="1.0"/>
          <y:Arrows source="delta" target="none"/>
          <y:BendStyle smoothed="false"/>
        </y:PolyLineEdge>
      </data>
    </edge>
    <edge id="e581" source="n352" target="n236">
      <data key="d27" xml:space="preserve"><![CDATA[walk]]></data>
      <data key="d28"/>
      <data key="d29"/>
      <data key="d30"/>
      <data key="d31" xml:space="preserve">0.0010404236447205835</data>
      <data key="d33" xml:space="preserve">false</data>
      <data key="d34" xml:space="preserve">false</data>
      <data key="d35" xml:space="preserve">false</data>
      <data key="d36" xml:space="preserve">true</data>
      <data key="d37" xml:space="preserve">5.202118223602918E-4</data>
      <data key="d39"/>
      <data key="d40">
        <y:PolyLineEdge>
          <y:Path sx="0.0" sy="0.0" tx="0.0" ty="0.0"/>
          <y:LineStyle color="#D8D8D8" type="line" width="1.0"/>
          <y:Arrows source="delta" target="none"/>
          <y:BendStyle smoothed="false"/>
        </y:PolyLineEdge>
      </data>
    </edge>
    <edge id="e582" source="n352" target="n237">
      <data key="d27" xml:space="preserve"><![CDATA[walk]]></data>
      <data key="d28"/>
      <data key="d29"/>
      <data key="d30"/>
      <data key="d31" xml:space="preserve">0.0010202173029183754</data>
      <data key="d33" xml:space="preserve">false</data>
      <data key="d34" xml:space="preserve">false</data>
      <data key="d35" xml:space="preserve">false</data>
      <data key="d36" xml:space="preserve">true</data>
      <data key="d37" xml:space="preserve">5.101086514591877E-4</data>
      <data key="d39"/>
      <data key="d40">
        <y:PolyLineEdge>
          <y:Path sx="0.0" sy="0.0" tx="0.0" ty="0.0"/>
          <y:LineStyle color="#D8D8D8" type="line" width="1.0"/>
          <y:Arrows source="delta" target="none"/>
          <y:BendStyle smoothed="false"/>
        </y:PolyLineEdge>
      </data>
    </edge>
    <edge id="e583" source="n352" target="n238">
      <data key="d27" xml:space="preserve"><![CDATA[walk]]></data>
      <data key="d28"/>
      <data key="d29"/>
      <data key="d30"/>
      <data key="d31" xml:space="preserve">0.0011394027477396652</data>
      <data key="d33" xml:space="preserve">false</data>
      <data key="d34" xml:space="preserve">false</data>
      <data key="d35" xml:space="preserve">false</data>
      <data key="d36" xml:space="preserve">true</data>
      <data key="d37" xml:space="preserve">5.697013738698326E-4</data>
      <data key="d39"/>
      <data key="d40">
        <y:PolyLineEdge>
          <y:Path sx="0.0" sy="0.0" tx="0.0" ty="0.0"/>
          <y:LineStyle color="#D8D8D8" type="line" width="1.0"/>
          <y:Arrows source="delta" target="none"/>
          <y:BendStyle smoothed="false"/>
        </y:PolyLineEdge>
      </data>
    </edge>
    <edge id="e584" source="n352" target="n241">
      <data key="d27" xml:space="preserve"><![CDATA[walk]]></data>
      <data key="d28"/>
      <data key="d29"/>
      <data key="d30"/>
      <data key="d31" xml:space="preserve">0.001111629872457754</data>
      <data key="d33" xml:space="preserve">false</data>
      <data key="d34" xml:space="preserve">false</data>
      <data key="d35" xml:space="preserve">false</data>
      <data key="d36" xml:space="preserve">true</data>
      <data key="d37" xml:space="preserve">5.55814936228877E-4</data>
      <data key="d39"/>
      <data key="d40">
        <y:PolyLineEdge>
          <y:Path sx="0.0" sy="0.0" tx="0.0" ty="0.0"/>
          <y:LineStyle color="#D8D8D8" type="line" width="1.0"/>
          <y:Arrows source="delta" target="none"/>
          <y:BendStyle smoothed="false"/>
        </y:PolyLineEdge>
      </data>
    </edge>
    <edge id="e585" source="n352" target="n242">
      <data key="d27" xml:space="preserve"><![CDATA[walk]]></data>
      <data key="d28"/>
      <data key="d29"/>
      <data key="d30"/>
      <data key="d31" xml:space="preserve">0.0011473027018053927</data>
      <data key="d33" xml:space="preserve">false</data>
      <data key="d34" xml:space="preserve">false</data>
      <data key="d35" xml:space="preserve">false</data>
      <data key="d36" xml:space="preserve">true</data>
      <data key="d37" xml:space="preserve">5.736513509026963E-4</data>
      <data key="d39"/>
      <data key="d40">
        <y:PolyLineEdge>
          <y:Path sx="0.0" sy="0.0" tx="0.0" ty="0.0"/>
          <y:LineStyle color="#D8D8D8" type="line" width="1.0"/>
          <y:Arrows source="delta" target="none"/>
          <y:BendStyle smoothed="false"/>
        </y:PolyLineEdge>
      </data>
    </edge>
    <edge id="e586" source="n352" target="n243">
      <data key="d27" xml:space="preserve"><![CDATA[walk]]></data>
      <data key="d28"/>
      <data key="d29"/>
      <data key="d30"/>
      <data key="d31" xml:space="preserve">0.0010860355302899929</data>
      <data key="d33" xml:space="preserve">false</data>
      <data key="d34" xml:space="preserve">false</data>
      <data key="d35" xml:space="preserve">false</data>
      <data key="d36" xml:space="preserve">true</data>
      <data key="d37" xml:space="preserve">5.430177651449964E-4</data>
      <data key="d39"/>
      <data key="d40">
        <y:PolyLineEdge>
          <y:Path sx="0.0" sy="0.0" tx="0.0" ty="0.0"/>
          <y:LineStyle color="#D8D8D8" type="line" width="1.0"/>
          <y:Arrows source="delta" target="none"/>
          <y:BendStyle smoothed="false"/>
        </y:PolyLineEdge>
      </data>
    </edge>
    <edge id="e587" source="n352" target="n244">
      <data key="d27" xml:space="preserve"><![CDATA[walk]]></data>
      <data key="d28"/>
      <data key="d29"/>
      <data key="d30"/>
      <data key="d31" xml:space="preserve">0.001110088880820002</data>
      <data key="d33" xml:space="preserve">false</data>
      <data key="d34" xml:space="preserve">false</data>
      <data key="d35" xml:space="preserve">false</data>
      <data key="d36" xml:space="preserve">true</data>
      <data key="d37" xml:space="preserve">5.55044440410001E-4</data>
      <data key="d39"/>
      <data key="d40">
        <y:PolyLineEdge>
          <y:Path sx="0.0" sy="0.0" tx="0.0" ty="0.0"/>
          <y:LineStyle color="#D8D8D8" type="line" width="1.0"/>
          <y:Arrows source="delta" target="none"/>
          <y:BendStyle smoothed="false"/>
        </y:PolyLineEdge>
      </data>
    </edge>
    <edge id="e588" source="n352" target="n245">
      <data key="d27" xml:space="preserve"><![CDATA[walk]]></data>
      <data key="d28"/>
      <data key="d29"/>
      <data key="d30"/>
      <data key="d31" xml:space="preserve">0.0012139340835061875</data>
      <data key="d33" xml:space="preserve">false</data>
      <data key="d34" xml:space="preserve">false</data>
      <data key="d35" xml:space="preserve">false</data>
      <data key="d36" xml:space="preserve">true</data>
      <data key="d37" xml:space="preserve">6.069670417530937E-4</data>
      <data key="d39"/>
      <data key="d40">
        <y:PolyLineEdge>
          <y:Path sx="0.0" sy="0.0" tx="0.0" ty="0.0"/>
          <y:LineStyle color="#D8D8D8" type="line" width="1.0"/>
          <y:Arrows source="delta" target="none"/>
          <y:BendStyle smoothed="false"/>
        </y:PolyLineEdge>
      </data>
    </edge>
    <edge id="e589" source="n352" target="n246">
      <data key="d27" xml:space="preserve"><![CDATA[walk]]></data>
      <data key="d28"/>
      <data key="d29"/>
      <data key="d30"/>
      <data key="d31" xml:space="preserve">0.001083371060468316</data>
      <data key="d33" xml:space="preserve">false</data>
      <data key="d34" xml:space="preserve">false</data>
      <data key="d35" xml:space="preserve">false</data>
      <data key="d36" xml:space="preserve">true</data>
      <data key="d37" xml:space="preserve">5.41685530234158E-4</data>
      <data key="d39"/>
      <data key="d40">
        <y:PolyLineEdge>
          <y:Path sx="0.0" sy="0.0" tx="0.0" ty="0.0"/>
          <y:LineStyle color="#D8D8D8" type="line" width="1.0"/>
          <y:Arrows source="delta" target="none"/>
          <y:BendStyle smoothed="false"/>
        </y:PolyLineEdge>
      </data>
    </edge>
    <edge id="e590" source="n352" target="n304">
      <data key="d27" xml:space="preserve"><![CDATA[walk]]></data>
      <data key="d28"/>
      <data key="d29"/>
      <data key="d30"/>
      <data key="d31" xml:space="preserve">8.453243526380586E-4</data>
      <data key="d33" xml:space="preserve">false</data>
      <data key="d34" xml:space="preserve">false</data>
      <data key="d35" xml:space="preserve">false</data>
      <data key="d36" xml:space="preserve">true</data>
      <data key="d37" xml:space="preserve">5.0E-4</data>
      <data key="d39"/>
      <data key="d40">
        <y:PolyLineEdge>
          <y:Path sx="0.0" sy="0.0" tx="0.0" ty="0.0"/>
          <y:LineStyle color="#D8D8D8" type="line" width="1.0"/>
          <y:Arrows source="delta" target="none"/>
          <y:BendStyle smoothed="false"/>
        </y:PolyLineEdge>
      </data>
    </edge>
    <edge id="e591" source="n352" target="n309">
      <data key="d27" xml:space="preserve"><![CDATA[walk]]></data>
      <data key="d28"/>
      <data key="d29"/>
      <data key="d30"/>
      <data key="d31" xml:space="preserve">6.867942247166138E-4</data>
      <data key="d33" xml:space="preserve">false</data>
      <data key="d34" xml:space="preserve">false</data>
      <data key="d35" xml:space="preserve">false</data>
      <data key="d36" xml:space="preserve">true</data>
      <data key="d37" xml:space="preserve">5.0E-4</data>
      <data key="d39"/>
      <data key="d40">
        <y:PolyLineEdge>
          <y:Path sx="0.0" sy="0.0" tx="0.0" ty="0.0"/>
          <y:LineStyle color="#D8D8D8" type="line" width="1.0"/>
          <y:Arrows source="delta" target="none"/>
          <y:BendStyle smoothed="false"/>
        </y:PolyLineEdge>
      </data>
    </edge>
    <edge id="e592" source="n353" target="n13">
      <data key="d27" xml:space="preserve"><![CDATA[walk]]></data>
      <data key="d28"/>
      <data key="d29"/>
      <data key="d30"/>
      <data key="d31" xml:space="preserve">0.01734429189778061</data>
      <data key="d33" xml:space="preserve">false</data>
      <data key="d34" xml:space="preserve">false</data>
      <data key="d35" xml:space="preserve">false</data>
      <data key="d36" xml:space="preserve">true</data>
      <data key="d37" xml:space="preserve">0.008672145948890306</data>
      <data key="d39"/>
      <data key="d40">
        <y:PolyLineEdge>
          <y:Path sx="0.0" sy="0.0" tx="0.0" ty="0.0"/>
          <y:LineStyle color="#D8D8D8" type="line" width="1.0"/>
          <y:Arrows source="delta" target="none"/>
          <y:BendStyle smoothed="false"/>
        </y:PolyLineEdge>
      </data>
    </edge>
    <edge id="e593" source="n353" target="n25">
      <data key="d27" xml:space="preserve"><![CDATA[walk]]></data>
      <data key="d28"/>
      <data key="d29"/>
      <data key="d30"/>
      <data key="d31" xml:space="preserve">0.0021657467795634954</data>
      <data key="d33" xml:space="preserve">false</data>
      <data key="d34" xml:space="preserve">false</data>
      <data key="d35" xml:space="preserve">false</data>
      <data key="d36" xml:space="preserve">true</data>
      <data key="d37" xml:space="preserve">0.0010828733897817477</data>
      <data key="d39"/>
      <data key="d40">
        <y:PolyLineEdge>
          <y:Path sx="0.0" sy="0.0" tx="0.0" ty="0.0"/>
          <y:LineStyle color="#D8D8D8" type="line" width="1.0"/>
          <y:Arrows source="delta" target="none"/>
          <y:BendStyle smoothed="false"/>
        </y:PolyLineEdge>
      </data>
    </edge>
    <edge id="e594" source="n353" target="n190">
      <data key="d27" xml:space="preserve"><![CDATA[walk]]></data>
      <data key="d28"/>
      <data key="d29"/>
      <data key="d30"/>
      <data key="d31" xml:space="preserve">0.0016255867144114506</data>
      <data key="d33" xml:space="preserve">false</data>
      <data key="d34" xml:space="preserve">false</data>
      <data key="d35" xml:space="preserve">false</data>
      <data key="d36" xml:space="preserve">true</data>
      <data key="d37" xml:space="preserve">8.127933572057253E-4</data>
      <data key="d39"/>
      <data key="d40">
        <y:PolyLineEdge>
          <y:Path sx="0.0" sy="0.0" tx="0.0" ty="0.0"/>
          <y:LineStyle color="#D8D8D8" type="line" width="1.0"/>
          <y:Arrows source="delta" target="none"/>
          <y:BendStyle smoothed="false"/>
        </y:PolyLineEdge>
      </data>
    </edge>
    <edge id="e595" source="n353" target="n269">
      <data key="d27" xml:space="preserve"><![CDATA[walk]]></data>
      <data key="d28"/>
      <data key="d29"/>
      <data key="d30"/>
      <data key="d31" xml:space="preserve">0.003025551782566953</data>
      <data key="d33" xml:space="preserve">false</data>
      <data key="d34" xml:space="preserve">false</data>
      <data key="d35" xml:space="preserve">false</data>
      <data key="d36" xml:space="preserve">true</data>
      <data key="d37" xml:space="preserve">0.0015127758912834766</data>
      <data key="d39"/>
      <data key="d40">
        <y:PolyLineEdge>
          <y:Path sx="0.0" sy="0.0" tx="0.0" ty="0.0"/>
          <y:LineStyle color="#D8D8D8" type="line" width="1.0"/>
          <y:Arrows source="delta" target="none"/>
          <y:BendStyle smoothed="false"/>
        </y:PolyLineEdge>
      </data>
    </edge>
    <edge id="e596" source="n354" target="n13">
      <data key="d27" xml:space="preserve"><![CDATA[walk]]></data>
      <data key="d28"/>
      <data key="d29"/>
      <data key="d30"/>
      <data key="d31" xml:space="preserve">8.764759306080822E-4</data>
      <data key="d33" xml:space="preserve">false</data>
      <data key="d34" xml:space="preserve">false</data>
      <data key="d35" xml:space="preserve">false</data>
      <data key="d36" xml:space="preserve">true</data>
      <data key="d37" xml:space="preserve">5.0E-4</data>
      <data key="d39"/>
      <data key="d40">
        <y:PolyLineEdge>
          <y:Path sx="0.0" sy="0.0" tx="0.0" ty="0.0"/>
          <y:LineStyle color="#D8D8D8" type="line" width="1.0"/>
          <y:Arrows source="delta" target="none"/>
          <y:BendStyle smoothed="false"/>
        </y:PolyLineEdge>
      </data>
    </edge>
    <edge id="e597" source="n354" target="n25">
      <data key="d27" xml:space="preserve"><![CDATA[walk]]></data>
      <data key="d28"/>
      <data key="d29"/>
      <data key="d30"/>
      <data key="d31" xml:space="preserve">0.004164194328921566</data>
      <data key="d33" xml:space="preserve">false</data>
      <data key="d34" xml:space="preserve">false</data>
      <data key="d35" xml:space="preserve">false</data>
      <data key="d36" xml:space="preserve">true</data>
      <data key="d37" xml:space="preserve">0.002082097164460783</data>
      <data key="d39"/>
      <data key="d40">
        <y:PolyLineEdge>
          <y:Path sx="0.0" sy="0.0" tx="0.0" ty="0.0"/>
          <y:LineStyle color="#D8D8D8" type="line" width="1.0"/>
          <y:Arrows source="delta" target="none"/>
          <y:BendStyle smoothed="false"/>
        </y:PolyLineEdge>
      </data>
    </edge>
    <edge id="e598" source="n354" target="n190">
      <data key="d27" xml:space="preserve"><![CDATA[walk]]></data>
      <data key="d28"/>
      <data key="d29"/>
      <data key="d30"/>
      <data key="d31" xml:space="preserve">0.003076266202541639</data>
      <data key="d33" xml:space="preserve">false</data>
      <data key="d34" xml:space="preserve">false</data>
      <data key="d35" xml:space="preserve">false</data>
      <data key="d36" xml:space="preserve">true</data>
      <data key="d37" xml:space="preserve">0.0015381331012708195</data>
      <data key="d39"/>
      <data key="d40">
        <y:PolyLineEdge>
          <y:Path sx="0.0" sy="0.0" tx="0.0" ty="0.0"/>
          <y:LineStyle color="#D8D8D8" type="line" width="1.0"/>
          <y:Arrows source="delta" target="none"/>
          <y:BendStyle smoothed="false"/>
        </y:PolyLineEdge>
      </data>
    </edge>
    <edge id="e599" source="n354" target="n268">
      <data key="d27" xml:space="preserve"><![CDATA[walk]]></data>
      <data key="d28"/>
      <data key="d29"/>
      <data key="d30"/>
      <data key="d31" xml:space="preserve">0.0015288422707774687</data>
      <data key="d33" xml:space="preserve">false</data>
      <data key="d34" xml:space="preserve">false</data>
      <data key="d35" xml:space="preserve">false</data>
      <data key="d36" xml:space="preserve">true</data>
      <data key="d37" xml:space="preserve">7.644211353887343E-4</data>
      <data key="d39"/>
      <data key="d40">
        <y:PolyLineEdge>
          <y:Path sx="0.0" sy="0.0" tx="0.0" ty="0.0"/>
          <y:LineStyle color="#D8D8D8" type="line" width="1.0"/>
          <y:Arrows source="delta" target="none"/>
          <y:BendStyle smoothed="false"/>
        </y:PolyLineEdge>
      </data>
    </edge>
    <edge id="e600" source="n355" target="n29">
      <data key="d27" xml:space="preserve"><![CDATA[walk]]></data>
      <data key="d28"/>
      <data key="d29"/>
      <data key="d30"/>
      <data key="d31" xml:space="preserve">0.0013685295170061057</data>
      <data key="d33" xml:space="preserve">false</data>
      <data key="d34" xml:space="preserve">false</data>
      <data key="d35" xml:space="preserve">false</data>
      <data key="d36" xml:space="preserve">true</data>
      <data key="d37" xml:space="preserve">6.842647585030529E-4</data>
      <data key="d39"/>
      <data key="d40">
        <y:PolyLineEdge>
          <y:Path sx="0.0" sy="0.0" tx="0.0" ty="0.0"/>
          <y:LineStyle color="#D8D8D8" type="line" width="1.0"/>
          <y:Arrows source="delta" target="none"/>
          <y:BendStyle smoothed="false"/>
        </y:PolyLineEdge>
      </data>
    </edge>
    <edge id="e601" source="n355" target="n65">
      <data key="d27" xml:space="preserve"><![CDATA[walk]]></data>
      <data key="d28"/>
      <data key="d29"/>
      <data key="d30"/>
      <data key="d31" xml:space="preserve">0.0015885614465002823</data>
      <data key="d33" xml:space="preserve">false</data>
      <data key="d34" xml:space="preserve">false</data>
      <data key="d35" xml:space="preserve">false</data>
      <data key="d36" xml:space="preserve">true</data>
      <data key="d37" xml:space="preserve">7.942807232501412E-4</data>
      <data key="d39"/>
      <data key="d40">
        <y:PolyLineEdge>
          <y:Path sx="0.0" sy="0.0" tx="0.0" ty="0.0"/>
          <y:LineStyle color="#D8D8D8" type="line" width="1.0"/>
          <y:Arrows source="delta" target="none"/>
          <y:BendStyle smoothed="false"/>
        </y:PolyLineEdge>
      </data>
    </edge>
    <edge id="e602" source="n355" target="n70">
      <data key="d27" xml:space="preserve"><![CDATA[walk]]></data>
      <data key="d28"/>
      <data key="d29"/>
      <data key="d30"/>
      <data key="d31" xml:space="preserve">0.001507365590691342</data>
      <data key="d33" xml:space="preserve">false</data>
      <data key="d34" xml:space="preserve">false</data>
      <data key="d35" xml:space="preserve">false</data>
      <data key="d36" xml:space="preserve">true</data>
      <data key="d37" xml:space="preserve">7.53682795345671E-4</data>
      <data key="d39"/>
      <data key="d40">
        <y:PolyLineEdge>
          <y:Path sx="0.0" sy="0.0" tx="0.0" ty="0.0"/>
          <y:LineStyle color="#D8D8D8" type="line" width="1.0"/>
          <y:Arrows source="delta" target="none"/>
          <y:BendStyle smoothed="false"/>
        </y:PolyLineEdge>
      </data>
    </edge>
    <edge id="e603" source="n355" target="n89">
      <data key="d27" xml:space="preserve"><![CDATA[walk]]></data>
      <data key="d28"/>
      <data key="d29"/>
      <data key="d30"/>
      <data key="d31" xml:space="preserve">6.793523559997076E-4</data>
      <data key="d33" xml:space="preserve">false</data>
      <data key="d34" xml:space="preserve">false</data>
      <data key="d35" xml:space="preserve">false</data>
      <data key="d36" xml:space="preserve">true</data>
      <data key="d37" xml:space="preserve">5.0E-4</data>
      <data key="d39"/>
      <data key="d40">
        <y:PolyLineEdge>
          <y:Path sx="0.0" sy="0.0" tx="0.0" ty="0.0"/>
          <y:LineStyle color="#D8D8D8" type="line" width="1.0"/>
          <y:Arrows source="delta" target="none"/>
          <y:BendStyle smoothed="false"/>
        </y:PolyLineEdge>
      </data>
    </edge>
    <edge id="e604" source="n355" target="n90">
      <data key="d27" xml:space="preserve"><![CDATA[walk]]></data>
      <data key="d28"/>
      <data key="d29"/>
      <data key="d30"/>
      <data key="d31" xml:space="preserve">7.831635609545231E-4</data>
      <data key="d33" xml:space="preserve">false</data>
      <data key="d34" xml:space="preserve">false</data>
      <data key="d35" xml:space="preserve">false</data>
      <data key="d36" xml:space="preserve">true</data>
      <data key="d37" xml:space="preserve">5.0E-4</data>
      <data key="d39"/>
      <data key="d40">
        <y:PolyLineEdge>
          <y:Path sx="0.0" sy="0.0" tx="0.0" ty="0.0"/>
          <y:LineStyle color="#D8D8D8" type="line" width="1.0"/>
          <y:Arrows source="delta" target="none"/>
          <y:BendStyle smoothed="false"/>
        </y:PolyLineEdge>
      </data>
    </edge>
    <edge id="e605" source="n355" target="n132">
      <data key="d27" xml:space="preserve"><![CDATA[walk]]></data>
      <data key="d28"/>
      <data key="d29"/>
      <data key="d30"/>
      <data key="d31" xml:space="preserve">0.004973272496468371</data>
      <data key="d33" xml:space="preserve">false</data>
      <data key="d34" xml:space="preserve">false</data>
      <data key="d35" xml:space="preserve">false</data>
      <data key="d36" xml:space="preserve">true</data>
      <data key="d37" xml:space="preserve">0.0024866362482341853</data>
      <data key="d39"/>
      <data key="d40">
        <y:PolyLineEdge>
          <y:Path sx="0.0" sy="0.0" tx="0.0" ty="0.0"/>
          <y:LineStyle color="#D8D8D8" type="line" width="1.0"/>
          <y:Arrows source="delta" target="none"/>
          <y:BendStyle smoothed="false"/>
        </y:PolyLineEdge>
      </data>
    </edge>
    <edge id="e606" source="n355" target="n133">
      <data key="d27" xml:space="preserve"><![CDATA[walk]]></data>
      <data key="d28"/>
      <data key="d29"/>
      <data key="d30"/>
      <data key="d31" xml:space="preserve">0.004464359638737251</data>
      <data key="d33" xml:space="preserve">false</data>
      <data key="d34" xml:space="preserve">false</data>
      <data key="d35" xml:space="preserve">false</data>
      <data key="d36" xml:space="preserve">true</data>
      <data key="d37" xml:space="preserve">0.0022321798193686254</data>
      <data key="d39"/>
      <data key="d40">
        <y:PolyLineEdge>
          <y:Path sx="0.0" sy="0.0" tx="0.0" ty="0.0"/>
          <y:LineStyle color="#D8D8D8" type="line" width="1.0"/>
          <y:Arrows source="delta" target="none"/>
          <y:BendStyle smoothed="false"/>
        </y:PolyLineEdge>
      </data>
    </edge>
    <edge id="e607" source="n355" target="n134">
      <data key="d27" xml:space="preserve"><![CDATA[walk]]></data>
      <data key="d28"/>
      <data key="d29"/>
      <data key="d30"/>
      <data key="d31" xml:space="preserve">0.00442331806270136</data>
      <data key="d33" xml:space="preserve">false</data>
      <data key="d34" xml:space="preserve">false</data>
      <data key="d35" xml:space="preserve">false</data>
      <data key="d36" xml:space="preserve">true</data>
      <data key="d37" xml:space="preserve">0.00221165903135068</data>
      <data key="d39"/>
      <data key="d40">
        <y:PolyLineEdge>
          <y:Path sx="0.0" sy="0.0" tx="0.0" ty="0.0"/>
          <y:LineStyle color="#D8D8D8" type="line" width="1.0"/>
          <y:Arrows source="delta" target="none"/>
          <y:BendStyle smoothed="false"/>
        </y:PolyLineEdge>
      </data>
    </edge>
    <edge id="e608" source="n355" target="n269">
      <data key="d27" xml:space="preserve"><![CDATA[walk]]></data>
      <data key="d28"/>
      <data key="d29"/>
      <data key="d30"/>
      <data key="d31" xml:space="preserve">0.001397032058202979</data>
      <data key="d33" xml:space="preserve">false</data>
      <data key="d34" xml:space="preserve">false</data>
      <data key="d35" xml:space="preserve">false</data>
      <data key="d36" xml:space="preserve">true</data>
      <data key="d37" xml:space="preserve">6.985160291014895E-4</data>
      <data key="d39"/>
      <data key="d40">
        <y:PolyLineEdge>
          <y:Path sx="0.0" sy="0.0" tx="0.0" ty="0.0"/>
          <y:LineStyle color="#D8D8D8" type="line" width="1.0"/>
          <y:Arrows source="delta" target="none"/>
          <y:BendStyle smoothed="false"/>
        </y:PolyLineEdge>
      </data>
    </edge>
    <edge id="e609" source="n356" target="n5">
      <data key="d27" xml:space="preserve"><![CDATA[walk]]></data>
      <data key="d28"/>
      <data key="d29"/>
      <data key="d30"/>
      <data key="d31" xml:space="preserve">0.009024427229264633</data>
      <data key="d33" xml:space="preserve">false</data>
      <data key="d34" xml:space="preserve">false</data>
      <data key="d35" xml:space="preserve">false</data>
      <data key="d36" xml:space="preserve">true</data>
      <data key="d37" xml:space="preserve">0.0045122136146323166</data>
      <data key="d39"/>
      <data key="d40">
        <y:PolyLineEdge>
          <y:Path sx="0.0" sy="0.0" tx="0.0" ty="0.0"/>
          <y:LineStyle color="#D8D8D8" type="line" width="1.0"/>
          <y:Arrows source="delta" target="none"/>
          <y:BendStyle smoothed="false"/>
        </y:PolyLineEdge>
      </data>
    </edge>
    <edge id="e610" source="n356" target="n13">
      <data key="d27" xml:space="preserve"><![CDATA[walk]]></data>
      <data key="d28"/>
      <data key="d29"/>
      <data key="d30"/>
      <data key="d31" xml:space="preserve">0.0036720426006412897</data>
      <data key="d33" xml:space="preserve">false</data>
      <data key="d34" xml:space="preserve">false</data>
      <data key="d35" xml:space="preserve">false</data>
      <data key="d36" xml:space="preserve">true</data>
      <data key="d37" xml:space="preserve">0.0018360213003206448</data>
      <data key="d39"/>
      <data key="d40">
        <y:PolyLineEdge>
          <y:Path sx="0.0" sy="0.0" tx="0.0" ty="0.0"/>
          <y:LineStyle color="#D8D8D8" type="line" width="1.0"/>
          <y:Arrows source="delta" target="none"/>
          <y:BendStyle smoothed="false"/>
        </y:PolyLineEdge>
      </data>
    </edge>
    <edge id="e611" source="n356" target="n18">
      <data key="d27" xml:space="preserve"><![CDATA[walk]]></data>
      <data key="d28"/>
      <data key="d29"/>
      <data key="d30"/>
      <data key="d31" xml:space="preserve">0.001367684429879707</data>
      <data key="d33" xml:space="preserve">false</data>
      <data key="d34" xml:space="preserve">false</data>
      <data key="d35" xml:space="preserve">false</data>
      <data key="d36" xml:space="preserve">true</data>
      <data key="d37" xml:space="preserve">6.838422149398535E-4</data>
      <data key="d39"/>
      <data key="d40">
        <y:PolyLineEdge>
          <y:Path sx="0.0" sy="0.0" tx="0.0" ty="0.0"/>
          <y:LineStyle color="#D8D8D8" type="line" width="1.0"/>
          <y:Arrows source="delta" target="none"/>
          <y:BendStyle smoothed="false"/>
        </y:PolyLineEdge>
      </data>
    </edge>
    <edge id="e612" source="n356" target="n25">
      <data key="d27" xml:space="preserve"><![CDATA[walk]]></data>
      <data key="d28"/>
      <data key="d29"/>
      <data key="d30"/>
      <data key="d31" xml:space="preserve">0.0026298621974229796</data>
      <data key="d33" xml:space="preserve">false</data>
      <data key="d34" xml:space="preserve">false</data>
      <data key="d35" xml:space="preserve">false</data>
      <data key="d36" xml:space="preserve">true</data>
      <data key="d37" xml:space="preserve">0.0013149310987114898</data>
      <data key="d39"/>
      <data key="d40">
        <y:PolyLineEdge>
          <y:Path sx="0.0" sy="0.0" tx="0.0" ty="0.0"/>
          <y:LineStyle color="#D8D8D8" type="line" width="1.0"/>
          <y:Arrows source="delta" target="none"/>
          <y:BendStyle smoothed="false"/>
        </y:PolyLineEdge>
      </data>
    </edge>
    <edge id="e613" source="n356" target="n26">
      <data key="d27" xml:space="preserve"><![CDATA[walk]]></data>
      <data key="d28"/>
      <data key="d29"/>
      <data key="d30"/>
      <data key="d31" xml:space="preserve">0.0015485867985806547</data>
      <data key="d33" xml:space="preserve">false</data>
      <data key="d34" xml:space="preserve">false</data>
      <data key="d35" xml:space="preserve">false</data>
      <data key="d36" xml:space="preserve">true</data>
      <data key="d37" xml:space="preserve">7.742933992903274E-4</data>
      <data key="d39"/>
      <data key="d40">
        <y:PolyLineEdge>
          <y:Path sx="0.0" sy="0.0" tx="0.0" ty="0.0"/>
          <y:LineStyle color="#D8D8D8" type="line" width="1.0"/>
          <y:Arrows source="delta" target="none"/>
          <y:BendStyle smoothed="false"/>
        </y:PolyLineEdge>
      </data>
    </edge>
    <edge id="e614" source="n356" target="n35">
      <data key="d27" xml:space="preserve"><![CDATA[walk]]></data>
      <data key="d28"/>
      <data key="d29"/>
      <data key="d30"/>
      <data key="d31" xml:space="preserve">0.0013499562185943625</data>
      <data key="d33" xml:space="preserve">false</data>
      <data key="d34" xml:space="preserve">false</data>
      <data key="d35" xml:space="preserve">false</data>
      <data key="d36" xml:space="preserve">true</data>
      <data key="d37" xml:space="preserve">6.749781092971812E-4</data>
      <data key="d39"/>
      <data key="d40">
        <y:PolyLineEdge>
          <y:Path sx="0.0" sy="0.0" tx="0.0" ty="0.0"/>
          <y:LineStyle color="#D8D8D8" type="line" width="1.0"/>
          <y:Arrows source="delta" target="none"/>
          <y:BendStyle smoothed="false"/>
        </y:PolyLineEdge>
      </data>
    </edge>
    <edge id="e615" source="n356" target="n37">
      <data key="d27" xml:space="preserve"><![CDATA[walk]]></data>
      <data key="d28"/>
      <data key="d29"/>
      <data key="d30"/>
      <data key="d31" xml:space="preserve">0.001822198376302007</data>
      <data key="d33" xml:space="preserve">false</data>
      <data key="d34" xml:space="preserve">false</data>
      <data key="d35" xml:space="preserve">false</data>
      <data key="d36" xml:space="preserve">true</data>
      <data key="d37" xml:space="preserve">9.110991881510035E-4</data>
      <data key="d39"/>
      <data key="d40">
        <y:PolyLineEdge>
          <y:Path sx="0.0" sy="0.0" tx="0.0" ty="0.0"/>
          <y:LineStyle color="#D8D8D8" type="line" width="1.0"/>
          <y:Arrows source="delta" target="none"/>
          <y:BendStyle smoothed="false"/>
        </y:PolyLineEdge>
      </data>
    </edge>
    <edge id="e616" source="n356" target="n38">
      <data key="d27" xml:space="preserve"><![CDATA[walk]]></data>
      <data key="d28"/>
      <data key="d29"/>
      <data key="d30"/>
      <data key="d31" xml:space="preserve">0.0018888724967017646</data>
      <data key="d33" xml:space="preserve">false</data>
      <data key="d34" xml:space="preserve">false</data>
      <data key="d35" xml:space="preserve">false</data>
      <data key="d36" xml:space="preserve">true</data>
      <data key="d37" xml:space="preserve">9.444362483508823E-4</data>
      <data key="d39"/>
      <data key="d40">
        <y:PolyLineEdge>
          <y:Path sx="0.0" sy="0.0" tx="0.0" ty="0.0"/>
          <y:LineStyle color="#D8D8D8" type="line" width="1.0"/>
          <y:Arrows source="delta" target="none"/>
          <y:BendStyle smoothed="false"/>
        </y:PolyLineEdge>
      </data>
    </edge>
    <edge id="e617" source="n356" target="n152">
      <data key="d27" xml:space="preserve"><![CDATA[walk]]></data>
      <data key="d28"/>
      <data key="d29"/>
      <data key="d30"/>
      <data key="d31" xml:space="preserve">7.882793002851426E-4</data>
      <data key="d33" xml:space="preserve">false</data>
      <data key="d34" xml:space="preserve">false</data>
      <data key="d35" xml:space="preserve">false</data>
      <data key="d36" xml:space="preserve">true</data>
      <data key="d37" xml:space="preserve">5.0E-4</data>
      <data key="d39"/>
      <data key="d40">
        <y:PolyLineEdge>
          <y:Path sx="0.0" sy="0.0" tx="0.0" ty="0.0"/>
          <y:LineStyle color="#D8D8D8" type="line" width="1.0"/>
          <y:Arrows source="delta" target="none"/>
          <y:BendStyle smoothed="false"/>
        </y:PolyLineEdge>
      </data>
    </edge>
    <edge id="e618" source="n356" target="n183">
      <data key="d27" xml:space="preserve"><![CDATA[walk]]></data>
      <data key="d28"/>
      <data key="d29"/>
      <data key="d30"/>
      <data key="d31" xml:space="preserve">0.0010276171465795987</data>
      <data key="d33" xml:space="preserve">false</data>
      <data key="d34" xml:space="preserve">false</data>
      <data key="d35" xml:space="preserve">false</data>
      <data key="d36" xml:space="preserve">true</data>
      <data key="d37" xml:space="preserve">5.138085732897994E-4</data>
      <data key="d39"/>
      <data key="d40">
        <y:PolyLineEdge>
          <y:Path sx="0.0" sy="0.0" tx="0.0" ty="0.0"/>
          <y:LineStyle color="#D8D8D8" type="line" width="1.0"/>
          <y:Arrows source="delta" target="none"/>
          <y:BendStyle smoothed="false"/>
        </y:PolyLineEdge>
      </data>
    </edge>
    <edge id="e619" source="n356" target="n197">
      <data key="d27" xml:space="preserve"><![CDATA[walk]]></data>
      <data key="d28"/>
      <data key="d29"/>
      <data key="d30"/>
      <data key="d31" xml:space="preserve">0.0012085299472386322</data>
      <data key="d33" xml:space="preserve">false</data>
      <data key="d34" xml:space="preserve">false</data>
      <data key="d35" xml:space="preserve">false</data>
      <data key="d36" xml:space="preserve">true</data>
      <data key="d37" xml:space="preserve">6.042649736193161E-4</data>
      <data key="d39"/>
      <data key="d40">
        <y:PolyLineEdge>
          <y:Path sx="0.0" sy="0.0" tx="0.0" ty="0.0"/>
          <y:LineStyle color="#D8D8D8" type="line" width="1.0"/>
          <y:Arrows source="delta" target="none"/>
          <y:BendStyle smoothed="false"/>
        </y:PolyLineEdge>
      </data>
    </edge>
    <edge id="e620" source="n356" target="n273">
      <data key="d27" xml:space="preserve"><![CDATA[walk]]></data>
      <data key="d28"/>
      <data key="d29"/>
      <data key="d30"/>
      <data key="d31" xml:space="preserve">0.0012868458792413293</data>
      <data key="d33" xml:space="preserve">false</data>
      <data key="d34" xml:space="preserve">false</data>
      <data key="d35" xml:space="preserve">false</data>
      <data key="d36" xml:space="preserve">true</data>
      <data key="d37" xml:space="preserve">6.434229396206646E-4</data>
      <data key="d39"/>
      <data key="d40">
        <y:PolyLineEdge>
          <y:Path sx="0.0" sy="0.0" tx="0.0" ty="0.0"/>
          <y:LineStyle color="#D8D8D8" type="line" width="1.0"/>
          <y:Arrows source="delta" target="none"/>
          <y:BendStyle smoothed="false"/>
        </y:PolyLineEdge>
      </data>
    </edge>
    <edge id="e621" source="n356" target="n274">
      <data key="d27" xml:space="preserve"><![CDATA[walk]]></data>
      <data key="d28"/>
      <data key="d29"/>
      <data key="d30"/>
      <data key="d31" xml:space="preserve">0.0011647338957075893</data>
      <data key="d33" xml:space="preserve">false</data>
      <data key="d34" xml:space="preserve">false</data>
      <data key="d35" xml:space="preserve">false</data>
      <data key="d36" xml:space="preserve">true</data>
      <data key="d37" xml:space="preserve">5.823669478537947E-4</data>
      <data key="d39"/>
      <data key="d40">
        <y:PolyLineEdge>
          <y:Path sx="0.0" sy="0.0" tx="0.0" ty="0.0"/>
          <y:LineStyle color="#D8D8D8" type="line" width="1.0"/>
          <y:Arrows source="delta" target="none"/>
          <y:BendStyle smoothed="false"/>
        </y:PolyLineEdge>
      </data>
    </edge>
    <edge id="e622" source="n356" target="n279">
      <data key="d27" xml:space="preserve"><![CDATA[walk]]></data>
      <data key="d28"/>
      <data key="d29"/>
      <data key="d30"/>
      <data key="d31" xml:space="preserve">0.0012520959492951962</data>
      <data key="d33" xml:space="preserve">false</data>
      <data key="d34" xml:space="preserve">false</data>
      <data key="d35" xml:space="preserve">false</data>
      <data key="d36" xml:space="preserve">true</data>
      <data key="d37" xml:space="preserve">6.260479746475981E-4</data>
      <data key="d39"/>
      <data key="d40">
        <y:PolyLineEdge>
          <y:Path sx="0.0" sy="0.0" tx="0.0" ty="0.0"/>
          <y:LineStyle color="#D8D8D8" type="line" width="1.0"/>
          <y:Arrows source="delta" target="none"/>
          <y:BendStyle smoothed="false"/>
        </y:PolyLineEdge>
      </data>
    </edge>
    <edge id="e623" source="n356" target="n309">
      <data key="d27" xml:space="preserve"><![CDATA[walk]]></data>
      <data key="d28"/>
      <data key="d29"/>
      <data key="d30"/>
      <data key="d31" xml:space="preserve">0.0015495775613518512</data>
      <data key="d33" xml:space="preserve">false</data>
      <data key="d34" xml:space="preserve">false</data>
      <data key="d35" xml:space="preserve">false</data>
      <data key="d36" xml:space="preserve">true</data>
      <data key="d37" xml:space="preserve">7.747887806759256E-4</data>
      <data key="d39"/>
      <data key="d40">
        <y:PolyLineEdge>
          <y:Path sx="0.0" sy="0.0" tx="0.0" ty="0.0"/>
          <y:LineStyle color="#D8D8D8" type="line" width="1.0"/>
          <y:Arrows source="delta" target="none"/>
          <y:BendStyle smoothed="false"/>
        </y:PolyLineEdge>
      </data>
    </edge>
    <edge id="e624" source="n357" target="n13">
      <data key="d27" xml:space="preserve"><![CDATA[walk]]></data>
      <data key="d28"/>
      <data key="d29"/>
      <data key="d30"/>
      <data key="d31" xml:space="preserve">0.0022095561828773093</data>
      <data key="d33" xml:space="preserve">false</data>
      <data key="d34" xml:space="preserve">false</data>
      <data key="d35" xml:space="preserve">false</data>
      <data key="d36" xml:space="preserve">true</data>
      <data key="d37" xml:space="preserve">0.0011047780914386547</data>
      <data key="d39"/>
      <data key="d40">
        <y:PolyLineEdge>
          <y:Path sx="0.0" sy="0.0" tx="0.0" ty="0.0"/>
          <y:LineStyle color="#D8D8D8" type="line" width="1.0"/>
          <y:Arrows source="delta" target="none"/>
          <y:BendStyle smoothed="false"/>
        </y:PolyLineEdge>
      </data>
    </edge>
    <edge id="e625" source="n357" target="n25">
      <data key="d27" xml:space="preserve"><![CDATA[walk]]></data>
      <data key="d28"/>
      <data key="d29"/>
      <data key="d30"/>
      <data key="d31" xml:space="preserve">7.844428556411203E-4</data>
      <data key="d33" xml:space="preserve">false</data>
      <data key="d34" xml:space="preserve">false</data>
      <data key="d35" xml:space="preserve">false</data>
      <data key="d36" xml:space="preserve">true</data>
      <data key="d37" xml:space="preserve">5.0E-4</data>
      <data key="d39"/>
      <data key="d40">
        <y:PolyLineEdge>
          <y:Path sx="0.0" sy="0.0" tx="0.0" ty="0.0"/>
          <y:LineStyle color="#D8D8D8" type="line" width="1.0"/>
          <y:Arrows source="delta" target="none"/>
          <y:BendStyle smoothed="false"/>
        </y:PolyLineEdge>
      </data>
    </edge>
    <edge id="e626" source="n357" target="n34">
      <data key="d27" xml:space="preserve"><![CDATA[walk]]></data>
      <data key="d28"/>
      <data key="d29"/>
      <data key="d30"/>
      <data key="d31" xml:space="preserve">0.001366510432168728</data>
      <data key="d33" xml:space="preserve">false</data>
      <data key="d34" xml:space="preserve">false</data>
      <data key="d35" xml:space="preserve">false</data>
      <data key="d36" xml:space="preserve">true</data>
      <data key="d37" xml:space="preserve">6.83255216084364E-4</data>
      <data key="d39"/>
      <data key="d40">
        <y:PolyLineEdge>
          <y:Path sx="0.0" sy="0.0" tx="0.0" ty="0.0"/>
          <y:LineStyle color="#D8D8D8" type="line" width="1.0"/>
          <y:Arrows source="delta" target="none"/>
          <y:BendStyle smoothed="false"/>
        </y:PolyLineEdge>
      </data>
    </edge>
    <edge id="e627" source="n357" target="n177">
      <data key="d27" xml:space="preserve"><![CDATA[walk]]></data>
      <data key="d28"/>
      <data key="d29"/>
      <data key="d30"/>
      <data key="d31" xml:space="preserve">7.055335451761111E-4</data>
      <data key="d33" xml:space="preserve">false</data>
      <data key="d34" xml:space="preserve">false</data>
      <data key="d35" xml:space="preserve">false</data>
      <data key="d36" xml:space="preserve">true</data>
      <data key="d37" xml:space="preserve">5.0E-4</data>
      <data key="d39"/>
      <data key="d40">
        <y:PolyLineEdge>
          <y:Path sx="0.0" sy="0.0" tx="0.0" ty="0.0"/>
          <y:LineStyle color="#D8D8D8" type="line" width="1.0"/>
          <y:Arrows source="delta" target="none"/>
          <y:BendStyle smoothed="false"/>
        </y:PolyLineEdge>
      </data>
    </edge>
    <edge id="e628" source="n357" target="n197">
      <data key="d27" xml:space="preserve"><![CDATA[walk]]></data>
      <data key="d28"/>
      <data key="d29"/>
      <data key="d30"/>
      <data key="d31" xml:space="preserve">0.0066542762139966995</data>
      <data key="d33" xml:space="preserve">false</data>
      <data key="d34" xml:space="preserve">false</data>
      <data key="d35" xml:space="preserve">false</data>
      <data key="d36" xml:space="preserve">true</data>
      <data key="d37" xml:space="preserve">0.0033271381069983497</data>
      <data key="d39"/>
      <data key="d40">
        <y:PolyLineEdge>
          <y:Path sx="0.0" sy="0.0" tx="0.0" ty="0.0"/>
          <y:LineStyle color="#D8D8D8" type="line" width="1.0"/>
          <y:Arrows source="delta" target="none"/>
          <y:BendStyle smoothed="false"/>
        </y:PolyLineEdge>
      </data>
    </edge>
    <edge id="e629" source="n357" target="n227">
      <data key="d27" xml:space="preserve"><![CDATA[walk]]></data>
      <data key="d28"/>
      <data key="d29"/>
      <data key="d30"/>
      <data key="d31" xml:space="preserve">0.006704222206149846</data>
      <data key="d33" xml:space="preserve">false</data>
      <data key="d34" xml:space="preserve">false</data>
      <data key="d35" xml:space="preserve">false</data>
      <data key="d36" xml:space="preserve">true</data>
      <data key="d37" xml:space="preserve">0.003352111103074923</data>
      <data key="d39"/>
      <data key="d40">
        <y:PolyLineEdge>
          <y:Path sx="0.0" sy="0.0" tx="0.0" ty="0.0"/>
          <y:LineStyle color="#D8D8D8" type="line" width="1.0"/>
          <y:Arrows source="delta" target="none"/>
          <y:BendStyle smoothed="false"/>
        </y:PolyLineEdge>
      </data>
    </edge>
    <edge id="e630" source="n357" target="n253">
      <data key="d27" xml:space="preserve"><![CDATA[walk]]></data>
      <data key="d28"/>
      <data key="d29"/>
      <data key="d30"/>
      <data key="d31" xml:space="preserve">0.003735902910929681</data>
      <data key="d33" xml:space="preserve">false</data>
      <data key="d34" xml:space="preserve">false</data>
      <data key="d35" xml:space="preserve">false</data>
      <data key="d36" xml:space="preserve">true</data>
      <data key="d37" xml:space="preserve">0.0018679514554648404</data>
      <data key="d39"/>
      <data key="d40">
        <y:PolyLineEdge>
          <y:Path sx="0.0" sy="0.0" tx="0.0" ty="0.0"/>
          <y:LineStyle color="#D8D8D8" type="line" width="1.0"/>
          <y:Arrows source="delta" target="none"/>
          <y:BendStyle smoothed="false"/>
        </y:PolyLineEdge>
      </data>
    </edge>
    <edge id="e631" source="n357" target="n279">
      <data key="d27" xml:space="preserve"><![CDATA[walk]]></data>
      <data key="d28"/>
      <data key="d29"/>
      <data key="d30"/>
      <data key="d31" xml:space="preserve">0.0076745257161913065</data>
      <data key="d33" xml:space="preserve">false</data>
      <data key="d34" xml:space="preserve">false</data>
      <data key="d35" xml:space="preserve">false</data>
      <data key="d36" xml:space="preserve">true</data>
      <data key="d37" xml:space="preserve">0.0038372628580956533</data>
      <data key="d39"/>
      <data key="d40">
        <y:PolyLineEdge>
          <y:Path sx="0.0" sy="0.0" tx="0.0" ty="0.0"/>
          <y:LineStyle color="#D8D8D8" type="line" width="1.0"/>
          <y:Arrows source="delta" target="none"/>
          <y:BendStyle smoothed="false"/>
        </y:PolyLineEdge>
      </data>
    </edge>
    <edge id="e632" source="n357" target="n284">
      <data key="d27" xml:space="preserve"><![CDATA[walk]]></data>
      <data key="d28"/>
      <data key="d29"/>
      <data key="d30"/>
      <data key="d31" xml:space="preserve">6.850043863032359E-4</data>
      <data key="d33" xml:space="preserve">false</data>
      <data key="d34" xml:space="preserve">false</data>
      <data key="d35" xml:space="preserve">false</data>
      <data key="d36" xml:space="preserve">true</data>
      <data key="d37" xml:space="preserve">5.0E-4</data>
      <data key="d39"/>
      <data key="d40">
        <y:PolyLineEdge>
          <y:Path sx="0.0" sy="0.0" tx="0.0" ty="0.0"/>
          <y:LineStyle color="#D8D8D8" type="line" width="1.0"/>
          <y:Arrows source="delta" target="none"/>
          <y:BendStyle smoothed="false"/>
        </y:PolyLineEdge>
      </data>
    </edge>
    <edge id="e633" source="n358" target="n189">
      <data key="d27" xml:space="preserve"><![CDATA[walk]]></data>
      <data key="d28"/>
      <data key="d29"/>
      <data key="d30"/>
      <data key="d31" xml:space="preserve">8.666232191443115E-4</data>
      <data key="d33" xml:space="preserve">false</data>
      <data key="d34" xml:space="preserve">false</data>
      <data key="d35" xml:space="preserve">false</data>
      <data key="d36" xml:space="preserve">true</data>
      <data key="d37" xml:space="preserve">5.0E-4</data>
      <data key="d39"/>
      <data key="d40">
        <y:PolyLineEdge>
          <y:Path sx="0.0" sy="0.0" tx="0.0" ty="0.0"/>
          <y:LineStyle color="#D8D8D8" type="line" width="1.0"/>
          <y:Arrows source="delta" target="none"/>
          <y:BendStyle smoothed="false"/>
        </y:PolyLineEdge>
      </data>
    </edge>
    <edge id="e634" source="n360" target="n2">
      <data key="d27" xml:space="preserve"><![CDATA[walk]]></data>
      <data key="d28"/>
      <data key="d29"/>
      <data key="d30"/>
      <data key="d31" xml:space="preserve">7.609274320070136E-4</data>
      <data key="d33" xml:space="preserve">false</data>
      <data key="d34" xml:space="preserve">false</data>
      <data key="d35" xml:space="preserve">false</data>
      <data key="d36" xml:space="preserve">true</data>
      <data key="d37" xml:space="preserve">5.0E-4</data>
      <data key="d39"/>
      <data key="d40">
        <y:PolyLineEdge>
          <y:Path sx="0.0" sy="0.0" tx="0.0" ty="0.0"/>
          <y:LineStyle color="#D8D8D8" type="line" width="1.0"/>
          <y:Arrows source="delta" target="none"/>
          <y:BendStyle smoothed="false"/>
        </y:PolyLineEdge>
      </data>
    </edge>
    <edge id="e635" source="n360" target="n3">
      <data key="d27" xml:space="preserve"><![CDATA[walk]]></data>
      <data key="d28"/>
      <data key="d29"/>
      <data key="d30"/>
      <data key="d31" xml:space="preserve">8.926015440094809E-4</data>
      <data key="d33" xml:space="preserve">false</data>
      <data key="d34" xml:space="preserve">false</data>
      <data key="d35" xml:space="preserve">false</data>
      <data key="d36" xml:space="preserve">true</data>
      <data key="d37" xml:space="preserve">5.0E-4</data>
      <data key="d39"/>
      <data key="d40">
        <y:PolyLineEdge>
          <y:Path sx="0.0" sy="0.0" tx="0.0" ty="0.0"/>
          <y:LineStyle color="#D8D8D8" type="line" width="1.0"/>
          <y:Arrows source="delta" target="none"/>
          <y:BendStyle smoothed="false"/>
        </y:PolyLineEdge>
      </data>
    </edge>
    <edge id="e636" source="n360" target="n28">
      <data key="d27" xml:space="preserve"><![CDATA[walk]]></data>
      <data key="d28"/>
      <data key="d29"/>
      <data key="d30"/>
      <data key="d31" xml:space="preserve">6.922932429959412E-4</data>
      <data key="d33" xml:space="preserve">false</data>
      <data key="d34" xml:space="preserve">false</data>
      <data key="d35" xml:space="preserve">false</data>
      <data key="d36" xml:space="preserve">true</data>
      <data key="d37" xml:space="preserve">5.0E-4</data>
      <data key="d39"/>
      <data key="d40">
        <y:PolyLineEdge>
          <y:Path sx="0.0" sy="0.0" tx="0.0" ty="0.0"/>
          <y:LineStyle color="#D8D8D8" type="line" width="1.0"/>
          <y:Arrows source="delta" target="none"/>
          <y:BendStyle smoothed="false"/>
        </y:PolyLineEdge>
      </data>
    </edge>
    <edge id="e637" source="n360" target="n43">
      <data key="d27" xml:space="preserve"><![CDATA[walk]]></data>
      <data key="d28"/>
      <data key="d29"/>
      <data key="d30"/>
      <data key="d31" xml:space="preserve">0.00516519199278354</data>
      <data key="d33" xml:space="preserve">false</data>
      <data key="d34" xml:space="preserve">false</data>
      <data key="d35" xml:space="preserve">false</data>
      <data key="d36" xml:space="preserve">true</data>
      <data key="d37" xml:space="preserve">0.00258259599639177</data>
      <data key="d39"/>
      <data key="d40">
        <y:PolyLineEdge>
          <y:Path sx="0.0" sy="0.0" tx="0.0" ty="0.0"/>
          <y:LineStyle color="#D8D8D8" type="line" width="1.0"/>
          <y:Arrows source="delta" target="none"/>
          <y:BendStyle smoothed="false"/>
        </y:PolyLineEdge>
      </data>
    </edge>
    <edge id="e638" source="n360" target="n168">
      <data key="d27" xml:space="preserve"><![CDATA[walk]]></data>
      <data key="d28"/>
      <data key="d29"/>
      <data key="d30"/>
      <data key="d31" xml:space="preserve">0.0036712935353205643</data>
      <data key="d33" xml:space="preserve">false</data>
      <data key="d34" xml:space="preserve">false</data>
      <data key="d35" xml:space="preserve">false</data>
      <data key="d36" xml:space="preserve">true</data>
      <data key="d37" xml:space="preserve">0.0018356467676602822</data>
      <data key="d39"/>
      <data key="d40">
        <y:PolyLineEdge>
          <y:Path sx="0.0" sy="0.0" tx="0.0" ty="0.0"/>
          <y:LineStyle color="#D8D8D8" type="line" width="1.0"/>
          <y:Arrows source="delta" target="none"/>
          <y:BendStyle smoothed="false"/>
        </y:PolyLineEdge>
      </data>
    </edge>
    <edge id="e639" source="n360" target="n169">
      <data key="d27" xml:space="preserve"><![CDATA[walk]]></data>
      <data key="d28"/>
      <data key="d29"/>
      <data key="d30"/>
      <data key="d31" xml:space="preserve">0.0014299265093797142</data>
      <data key="d33" xml:space="preserve">false</data>
      <data key="d34" xml:space="preserve">false</data>
      <data key="d35" xml:space="preserve">false</data>
      <data key="d36" xml:space="preserve">true</data>
      <data key="d37" xml:space="preserve">7.149632546898571E-4</data>
      <data key="d39"/>
      <data key="d40">
        <y:PolyLineEdge>
          <y:Path sx="0.0" sy="0.0" tx="0.0" ty="0.0"/>
          <y:LineStyle color="#D8D8D8" type="line" width="1.0"/>
          <y:Arrows source="delta" target="none"/>
          <y:BendStyle smoothed="false"/>
        </y:PolyLineEdge>
      </data>
    </edge>
    <edge id="e640" source="n360" target="n178">
      <data key="d27" xml:space="preserve"><![CDATA[walk]]></data>
      <data key="d28"/>
      <data key="d29"/>
      <data key="d30"/>
      <data key="d31" xml:space="preserve">0.005711358833714296</data>
      <data key="d33" xml:space="preserve">false</data>
      <data key="d34" xml:space="preserve">false</data>
      <data key="d35" xml:space="preserve">false</data>
      <data key="d36" xml:space="preserve">true</data>
      <data key="d37" xml:space="preserve">0.002855679416857148</data>
      <data key="d39"/>
      <data key="d40">
        <y:PolyLineEdge>
          <y:Path sx="0.0" sy="0.0" tx="0.0" ty="0.0"/>
          <y:LineStyle color="#D8D8D8" type="line" width="1.0"/>
          <y:Arrows source="delta" target="none"/>
          <y:BendStyle smoothed="false"/>
        </y:PolyLineEdge>
      </data>
    </edge>
    <edge id="e641" source="n360" target="n179">
      <data key="d27" xml:space="preserve"><![CDATA[walk]]></data>
      <data key="d28"/>
      <data key="d29"/>
      <data key="d30"/>
      <data key="d31" xml:space="preserve">0.019807169068738358</data>
      <data key="d33" xml:space="preserve">false</data>
      <data key="d34" xml:space="preserve">false</data>
      <data key="d35" xml:space="preserve">false</data>
      <data key="d36" xml:space="preserve">true</data>
      <data key="d37" xml:space="preserve">0.009903584534369179</data>
      <data key="d39"/>
      <data key="d40">
        <y:PolyLineEdge>
          <y:Path sx="0.0" sy="0.0" tx="0.0" ty="0.0"/>
          <y:LineStyle color="#D8D8D8" type="line" width="2.0"/>
          <y:Arrows source="delta" target="none"/>
          <y:BendStyle smoothed="false"/>
        </y:PolyLineEdge>
      </data>
    </edge>
    <edge id="e642" source="n360" target="n180">
      <data key="d27" xml:space="preserve"><![CDATA[walk]]></data>
      <data key="d28"/>
      <data key="d29"/>
      <data key="d30"/>
      <data key="d31" xml:space="preserve">0.001428116556311128</data>
      <data key="d33" xml:space="preserve">false</data>
      <data key="d34" xml:space="preserve">false</data>
      <data key="d35" xml:space="preserve">false</data>
      <data key="d36" xml:space="preserve">true</data>
      <data key="d37" xml:space="preserve">7.14058278155564E-4</data>
      <data key="d39"/>
      <data key="d40">
        <y:PolyLineEdge>
          <y:Path sx="0.0" sy="0.0" tx="0.0" ty="0.0"/>
          <y:LineStyle color="#D8D8D8" type="line" width="1.0"/>
          <y:Arrows source="delta" target="none"/>
          <y:BendStyle smoothed="false"/>
        </y:PolyLineEdge>
      </data>
    </edge>
    <edge id="e643" source="n360" target="n181">
      <data key="d27" xml:space="preserve"><![CDATA[walk]]></data>
      <data key="d28"/>
      <data key="d29"/>
      <data key="d30"/>
      <data key="d31" xml:space="preserve">0.0016237668233399381</data>
      <data key="d33" xml:space="preserve">false</data>
      <data key="d34" xml:space="preserve">false</data>
      <data key="d35" xml:space="preserve">false</data>
      <data key="d36" xml:space="preserve">true</data>
      <data key="d37" xml:space="preserve">8.118834116699691E-4</data>
      <data key="d39"/>
      <data key="d40">
        <y:PolyLineEdge>
          <y:Path sx="0.0" sy="0.0" tx="0.0" ty="0.0"/>
          <y:LineStyle color="#D8D8D8" type="line" width="1.0"/>
          <y:Arrows source="delta" target="none"/>
          <y:BendStyle smoothed="false"/>
        </y:PolyLineEdge>
      </data>
    </edge>
    <edge id="e644" source="n360" target="n264">
      <data key="d27" xml:space="preserve"><![CDATA[walk]]></data>
      <data key="d28"/>
      <data key="d29"/>
      <data key="d30"/>
      <data key="d31" xml:space="preserve">0.0020380788274999505</data>
      <data key="d33" xml:space="preserve">false</data>
      <data key="d34" xml:space="preserve">false</data>
      <data key="d35" xml:space="preserve">false</data>
      <data key="d36" xml:space="preserve">true</data>
      <data key="d37" xml:space="preserve">0.0010190394137499753</data>
      <data key="d39"/>
      <data key="d40">
        <y:PolyLineEdge>
          <y:Path sx="0.0" sy="0.0" tx="0.0" ty="0.0"/>
          <y:LineStyle color="#D8D8D8" type="line" width="1.0"/>
          <y:Arrows source="delta" target="none"/>
          <y:BendStyle smoothed="false"/>
        </y:PolyLineEdge>
      </data>
    </edge>
    <edge id="e645" source="n360" target="n304">
      <data key="d27" xml:space="preserve"><![CDATA[walk]]></data>
      <data key="d28"/>
      <data key="d29"/>
      <data key="d30"/>
      <data key="d31" xml:space="preserve">8.253084720920957E-4</data>
      <data key="d33" xml:space="preserve">false</data>
      <data key="d34" xml:space="preserve">false</data>
      <data key="d35" xml:space="preserve">false</data>
      <data key="d36" xml:space="preserve">true</data>
      <data key="d37" xml:space="preserve">5.0E-4</data>
      <data key="d39"/>
      <data key="d40">
        <y:PolyLineEdge>
          <y:Path sx="0.0" sy="0.0" tx="0.0" ty="0.0"/>
          <y:LineStyle color="#D8D8D8" type="line" width="1.0"/>
          <y:Arrows source="delta" target="none"/>
          <y:BendStyle smoothed="false"/>
        </y:PolyLineEdge>
      </data>
    </edge>
    <edge id="e646" source="n361" target="n13">
      <data key="d27" xml:space="preserve"><![CDATA[walk]]></data>
      <data key="d28"/>
      <data key="d29"/>
      <data key="d30"/>
      <data key="d31" xml:space="preserve">0.03731944796415727</data>
      <data key="d33" xml:space="preserve">false</data>
      <data key="d34" xml:space="preserve">false</data>
      <data key="d35" xml:space="preserve">false</data>
      <data key="d36" xml:space="preserve">true</data>
      <data key="d37" xml:space="preserve">0.018659723982078633</data>
      <data key="d39"/>
      <data key="d40">
        <y:PolyLineEdge>
          <y:Path sx="0.0" sy="0.0" tx="0.0" ty="0.0"/>
          <y:LineStyle color="#D8D8D8" type="line" width="3.0"/>
          <y:Arrows source="delta" target="none"/>
          <y:BendStyle smoothed="false"/>
        </y:PolyLineEdge>
      </data>
    </edge>
    <edge id="e647" source="n361" target="n25">
      <data key="d27" xml:space="preserve"><![CDATA[walk]]></data>
      <data key="d28"/>
      <data key="d29"/>
      <data key="d30"/>
      <data key="d31" xml:space="preserve">7.599510201746951E-4</data>
      <data key="d33" xml:space="preserve">false</data>
      <data key="d34" xml:space="preserve">false</data>
      <data key="d35" xml:space="preserve">false</data>
      <data key="d36" xml:space="preserve">true</data>
      <data key="d37" xml:space="preserve">5.0E-4</data>
      <data key="d39"/>
      <data key="d40">
        <y:PolyLineEdge>
          <y:Path sx="0.0" sy="0.0" tx="0.0" ty="0.0"/>
          <y:LineStyle color="#D8D8D8" type="line" width="1.0"/>
          <y:Arrows source="delta" target="none"/>
          <y:BendStyle smoothed="false"/>
        </y:PolyLineEdge>
      </data>
    </edge>
    <edge id="e648" source="n361" target="n28">
      <data key="d27" xml:space="preserve"><![CDATA[walk]]></data>
      <data key="d28"/>
      <data key="d29"/>
      <data key="d30"/>
      <data key="d31" xml:space="preserve">0.0015005211067667076</data>
      <data key="d33" xml:space="preserve">false</data>
      <data key="d34" xml:space="preserve">false</data>
      <data key="d35" xml:space="preserve">false</data>
      <data key="d36" xml:space="preserve">true</data>
      <data key="d37" xml:space="preserve">7.502605533833538E-4</data>
      <data key="d39"/>
      <data key="d40">
        <y:PolyLineEdge>
          <y:Path sx="0.0" sy="0.0" tx="0.0" ty="0.0"/>
          <y:LineStyle color="#D8D8D8" type="line" width="1.0"/>
          <y:Arrows source="delta" target="none"/>
          <y:BendStyle smoothed="false"/>
        </y:PolyLineEdge>
      </data>
    </edge>
    <edge id="e649" source="n361" target="n33">
      <data key="d27" xml:space="preserve"><![CDATA[walk]]></data>
      <data key="d28"/>
      <data key="d29"/>
      <data key="d30"/>
      <data key="d31" xml:space="preserve">0.0018874901292696294</data>
      <data key="d33" xml:space="preserve">false</data>
      <data key="d34" xml:space="preserve">false</data>
      <data key="d35" xml:space="preserve">false</data>
      <data key="d36" xml:space="preserve">true</data>
      <data key="d37" xml:space="preserve">9.437450646348147E-4</data>
      <data key="d39"/>
      <data key="d40">
        <y:PolyLineEdge>
          <y:Path sx="0.0" sy="0.0" tx="0.0" ty="0.0"/>
          <y:LineStyle color="#D8D8D8" type="line" width="1.0"/>
          <y:Arrows source="delta" target="none"/>
          <y:BendStyle smoothed="false"/>
        </y:PolyLineEdge>
      </data>
    </edge>
    <edge id="e650" source="n361" target="n66">
      <data key="d27" xml:space="preserve"><![CDATA[walk]]></data>
      <data key="d28"/>
      <data key="d29"/>
      <data key="d30"/>
      <data key="d31" xml:space="preserve">0.0014879331055759704</data>
      <data key="d33" xml:space="preserve">false</data>
      <data key="d34" xml:space="preserve">false</data>
      <data key="d35" xml:space="preserve">false</data>
      <data key="d36" xml:space="preserve">true</data>
      <data key="d37" xml:space="preserve">7.439665527879852E-4</data>
      <data key="d39"/>
      <data key="d40">
        <y:PolyLineEdge>
          <y:Path sx="0.0" sy="0.0" tx="0.0" ty="0.0"/>
          <y:LineStyle color="#D8D8D8" type="line" width="1.0"/>
          <y:Arrows source="delta" target="none"/>
          <y:BendStyle smoothed="false"/>
        </y:PolyLineEdge>
      </data>
    </edge>
    <edge id="e651" source="n361" target="n71">
      <data key="d27" xml:space="preserve"><![CDATA[walk]]></data>
      <data key="d28"/>
      <data key="d29"/>
      <data key="d30"/>
      <data key="d31" xml:space="preserve">0.002298256892860578</data>
      <data key="d33" xml:space="preserve">false</data>
      <data key="d34" xml:space="preserve">false</data>
      <data key="d35" xml:space="preserve">false</data>
      <data key="d36" xml:space="preserve">true</data>
      <data key="d37" xml:space="preserve">0.001149128446430289</data>
      <data key="d39"/>
      <data key="d40">
        <y:PolyLineEdge>
          <y:Path sx="0.0" sy="0.0" tx="0.0" ty="0.0"/>
          <y:LineStyle color="#D8D8D8" type="line" width="1.0"/>
          <y:Arrows source="delta" target="none"/>
          <y:BendStyle smoothed="false"/>
        </y:PolyLineEdge>
      </data>
    </edge>
    <edge id="e652" source="n361" target="n94">
      <data key="d27" xml:space="preserve"><![CDATA[walk]]></data>
      <data key="d28"/>
      <data key="d29"/>
      <data key="d30"/>
      <data key="d31" xml:space="preserve">0.0014470377597123225</data>
      <data key="d33" xml:space="preserve">false</data>
      <data key="d34" xml:space="preserve">false</data>
      <data key="d35" xml:space="preserve">false</data>
      <data key="d36" xml:space="preserve">true</data>
      <data key="d37" xml:space="preserve">7.235188798561613E-4</data>
      <data key="d39"/>
      <data key="d40">
        <y:PolyLineEdge>
          <y:Path sx="0.0" sy="0.0" tx="0.0" ty="0.0"/>
          <y:LineStyle color="#D8D8D8" type="line" width="1.0"/>
          <y:Arrows source="delta" target="none"/>
          <y:BendStyle smoothed="false"/>
        </y:PolyLineEdge>
      </data>
    </edge>
    <edge id="e653" source="n361" target="n96">
      <data key="d27" xml:space="preserve"><![CDATA[walk]]></data>
      <data key="d28"/>
      <data key="d29"/>
      <data key="d30"/>
      <data key="d31" xml:space="preserve">0.0013688228689526772</data>
      <data key="d33" xml:space="preserve">false</data>
      <data key="d34" xml:space="preserve">false</data>
      <data key="d35" xml:space="preserve">false</data>
      <data key="d36" xml:space="preserve">true</data>
      <data key="d37" xml:space="preserve">6.844114344763386E-4</data>
      <data key="d39"/>
      <data key="d40">
        <y:PolyLineEdge>
          <y:Path sx="0.0" sy="0.0" tx="0.0" ty="0.0"/>
          <y:LineStyle color="#D8D8D8" type="line" width="1.0"/>
          <y:Arrows source="delta" target="none"/>
          <y:BendStyle smoothed="false"/>
        </y:PolyLineEdge>
      </data>
    </edge>
    <edge id="e654" source="n361" target="n111">
      <data key="d27" xml:space="preserve"><![CDATA[walk]]></data>
      <data key="d28"/>
      <data key="d29"/>
      <data key="d30"/>
      <data key="d31" xml:space="preserve">0.0017746990049664249</data>
      <data key="d33" xml:space="preserve">false</data>
      <data key="d34" xml:space="preserve">false</data>
      <data key="d35" xml:space="preserve">false</data>
      <data key="d36" xml:space="preserve">true</data>
      <data key="d37" xml:space="preserve">8.873495024832124E-4</data>
      <data key="d39"/>
      <data key="d40">
        <y:PolyLineEdge>
          <y:Path sx="0.0" sy="0.0" tx="0.0" ty="0.0"/>
          <y:LineStyle color="#D8D8D8" type="line" width="1.0"/>
          <y:Arrows source="delta" target="none"/>
          <y:BendStyle smoothed="false"/>
        </y:PolyLineEdge>
      </data>
    </edge>
    <edge id="e655" source="n361" target="n112">
      <data key="d27" xml:space="preserve"><![CDATA[walk]]></data>
      <data key="d28"/>
      <data key="d29"/>
      <data key="d30"/>
      <data key="d31" xml:space="preserve">0.0017877079754196699</data>
      <data key="d33" xml:space="preserve">false</data>
      <data key="d34" xml:space="preserve">false</data>
      <data key="d35" xml:space="preserve">false</data>
      <data key="d36" xml:space="preserve">true</data>
      <data key="d37" xml:space="preserve">8.938539877098349E-4</data>
      <data key="d39"/>
      <data key="d40">
        <y:PolyLineEdge>
          <y:Path sx="0.0" sy="0.0" tx="0.0" ty="0.0"/>
          <y:LineStyle color="#D8D8D8" type="line" width="1.0"/>
          <y:Arrows source="delta" target="none"/>
          <y:BendStyle smoothed="false"/>
        </y:PolyLineEdge>
      </data>
    </edge>
    <edge id="e656" source="n361" target="n129">
      <data key="d27" xml:space="preserve"><![CDATA[walk]]></data>
      <data key="d28"/>
      <data key="d29"/>
      <data key="d30"/>
      <data key="d31" xml:space="preserve">0.002212612836495605</data>
      <data key="d33" xml:space="preserve">false</data>
      <data key="d34" xml:space="preserve">false</data>
      <data key="d35" xml:space="preserve">false</data>
      <data key="d36" xml:space="preserve">true</data>
      <data key="d37" xml:space="preserve">0.0011063064182478025</data>
      <data key="d39"/>
      <data key="d40">
        <y:PolyLineEdge>
          <y:Path sx="0.0" sy="0.0" tx="0.0" ty="0.0"/>
          <y:LineStyle color="#D8D8D8" type="line" width="1.0"/>
          <y:Arrows source="delta" target="none"/>
          <y:BendStyle smoothed="false"/>
        </y:PolyLineEdge>
      </data>
    </edge>
    <edge id="e657" source="n361" target="n133">
      <data key="d27" xml:space="preserve"><![CDATA[walk]]></data>
      <data key="d28"/>
      <data key="d29"/>
      <data key="d30"/>
      <data key="d31" xml:space="preserve">0.0026609438991454675</data>
      <data key="d33" xml:space="preserve">false</data>
      <data key="d34" xml:space="preserve">false</data>
      <data key="d35" xml:space="preserve">false</data>
      <data key="d36" xml:space="preserve">true</data>
      <data key="d37" xml:space="preserve">0.0013304719495727338</data>
      <data key="d39"/>
      <data key="d40">
        <y:PolyLineEdge>
          <y:Path sx="0.0" sy="0.0" tx="0.0" ty="0.0"/>
          <y:LineStyle color="#D8D8D8" type="line" width="1.0"/>
          <y:Arrows source="delta" target="none"/>
          <y:BendStyle smoothed="false"/>
        </y:PolyLineEdge>
      </data>
    </edge>
    <edge id="e658" source="n361" target="n134">
      <data key="d27" xml:space="preserve"><![CDATA[walk]]></data>
      <data key="d28"/>
      <data key="d29"/>
      <data key="d30"/>
      <data key="d31" xml:space="preserve">0.0024930352895559628</data>
      <data key="d33" xml:space="preserve">false</data>
      <data key="d34" xml:space="preserve">false</data>
      <data key="d35" xml:space="preserve">false</data>
      <data key="d36" xml:space="preserve">true</data>
      <data key="d37" xml:space="preserve">0.0012465176447779814</data>
      <data key="d39"/>
      <data key="d40">
        <y:PolyLineEdge>
          <y:Path sx="0.0" sy="0.0" tx="0.0" ty="0.0"/>
          <y:LineStyle color="#D8D8D8" type="line" width="1.0"/>
          <y:Arrows source="delta" target="none"/>
          <y:BendStyle smoothed="false"/>
        </y:PolyLineEdge>
      </data>
    </edge>
    <edge id="e659" source="n361" target="n152">
      <data key="d27" xml:space="preserve"><![CDATA[walk]]></data>
      <data key="d28"/>
      <data key="d29"/>
      <data key="d30"/>
      <data key="d31" xml:space="preserve">0.001669233065560739</data>
      <data key="d33" xml:space="preserve">false</data>
      <data key="d34" xml:space="preserve">false</data>
      <data key="d35" xml:space="preserve">false</data>
      <data key="d36" xml:space="preserve">true</data>
      <data key="d37" xml:space="preserve">8.346165327803695E-4</data>
      <data key="d39"/>
      <data key="d40">
        <y:PolyLineEdge>
          <y:Path sx="0.0" sy="0.0" tx="0.0" ty="0.0"/>
          <y:LineStyle color="#D8D8D8" type="line" width="1.0"/>
          <y:Arrows source="delta" target="none"/>
          <y:BendStyle smoothed="false"/>
        </y:PolyLineEdge>
      </data>
    </edge>
    <edge id="e660" source="n361" target="n174">
      <data key="d27" xml:space="preserve"><![CDATA[walk]]></data>
      <data key="d28"/>
      <data key="d29"/>
      <data key="d30"/>
      <data key="d31" xml:space="preserve">0.0014571101107280933</data>
      <data key="d33" xml:space="preserve">false</data>
      <data key="d34" xml:space="preserve">false</data>
      <data key="d35" xml:space="preserve">false</data>
      <data key="d36" xml:space="preserve">true</data>
      <data key="d37" xml:space="preserve">7.285550553640467E-4</data>
      <data key="d39"/>
      <data key="d40">
        <y:PolyLineEdge>
          <y:Path sx="0.0" sy="0.0" tx="0.0" ty="0.0"/>
          <y:LineStyle color="#D8D8D8" type="line" width="1.0"/>
          <y:Arrows source="delta" target="none"/>
          <y:BendStyle smoothed="false"/>
        </y:PolyLineEdge>
      </data>
    </edge>
    <edge id="e661" source="n361" target="n193">
      <data key="d27" xml:space="preserve"><![CDATA[walk]]></data>
      <data key="d28"/>
      <data key="d29"/>
      <data key="d30"/>
      <data key="d31" xml:space="preserve">0.001365805684725878</data>
      <data key="d33" xml:space="preserve">false</data>
      <data key="d34" xml:space="preserve">false</data>
      <data key="d35" xml:space="preserve">false</data>
      <data key="d36" xml:space="preserve">true</data>
      <data key="d37" xml:space="preserve">6.82902842362939E-4</data>
      <data key="d39"/>
      <data key="d40">
        <y:PolyLineEdge>
          <y:Path sx="0.0" sy="0.0" tx="0.0" ty="0.0"/>
          <y:LineStyle color="#D8D8D8" type="line" width="1.0"/>
          <y:Arrows source="delta" target="none"/>
          <y:BendStyle smoothed="false"/>
        </y:PolyLineEdge>
      </data>
    </edge>
    <edge id="e662" source="n361" target="n197">
      <data key="d27" xml:space="preserve"><![CDATA[walk]]></data>
      <data key="d28"/>
      <data key="d29"/>
      <data key="d30"/>
      <data key="d31" xml:space="preserve">0.0031291012124020235</data>
      <data key="d33" xml:space="preserve">false</data>
      <data key="d34" xml:space="preserve">false</data>
      <data key="d35" xml:space="preserve">false</data>
      <data key="d36" xml:space="preserve">true</data>
      <data key="d37" xml:space="preserve">0.0015645506062010118</data>
      <data key="d39"/>
      <data key="d40">
        <y:PolyLineEdge>
          <y:Path sx="0.0" sy="0.0" tx="0.0" ty="0.0"/>
          <y:LineStyle color="#D8D8D8" type="line" width="1.0"/>
          <y:Arrows source="delta" target="none"/>
          <y:BendStyle smoothed="false"/>
        </y:PolyLineEdge>
      </data>
    </edge>
    <edge id="e663" source="n361" target="n245">
      <data key="d27" xml:space="preserve"><![CDATA[walk]]></data>
      <data key="d28"/>
      <data key="d29"/>
      <data key="d30"/>
      <data key="d31" xml:space="preserve">0.001566486288072468</data>
      <data key="d33" xml:space="preserve">false</data>
      <data key="d34" xml:space="preserve">false</data>
      <data key="d35" xml:space="preserve">false</data>
      <data key="d36" xml:space="preserve">true</data>
      <data key="d37" xml:space="preserve">7.83243144036234E-4</data>
      <data key="d39"/>
      <data key="d40">
        <y:PolyLineEdge>
          <y:Path sx="0.0" sy="0.0" tx="0.0" ty="0.0"/>
          <y:LineStyle color="#D8D8D8" type="line" width="1.0"/>
          <y:Arrows source="delta" target="none"/>
          <y:BendStyle smoothed="false"/>
        </y:PolyLineEdge>
      </data>
    </edge>
    <edge id="e664" source="n361" target="n253">
      <data key="d27" xml:space="preserve"><![CDATA[walk]]></data>
      <data key="d28"/>
      <data key="d29"/>
      <data key="d30"/>
      <data key="d31" xml:space="preserve">0.0013907227491822068</data>
      <data key="d33" xml:space="preserve">false</data>
      <data key="d34" xml:space="preserve">false</data>
      <data key="d35" xml:space="preserve">false</data>
      <data key="d36" xml:space="preserve">true</data>
      <data key="d37" xml:space="preserve">6.953613745911034E-4</data>
      <data key="d39"/>
      <data key="d40">
        <y:PolyLineEdge>
          <y:Path sx="0.0" sy="0.0" tx="0.0" ty="0.0"/>
          <y:LineStyle color="#D8D8D8" type="line" width="1.0"/>
          <y:Arrows source="delta" target="none"/>
          <y:BendStyle smoothed="false"/>
        </y:PolyLineEdge>
      </data>
    </edge>
    <edge id="e665" source="n361" target="n298">
      <data key="d27" xml:space="preserve"><![CDATA[walk]]></data>
      <data key="d28"/>
      <data key="d29"/>
      <data key="d30"/>
      <data key="d31" xml:space="preserve">0.0014229917612957666</data>
      <data key="d33" xml:space="preserve">false</data>
      <data key="d34" xml:space="preserve">false</data>
      <data key="d35" xml:space="preserve">false</data>
      <data key="d36" xml:space="preserve">true</data>
      <data key="d37" xml:space="preserve">7.114958806478833E-4</data>
      <data key="d39"/>
      <data key="d40">
        <y:PolyLineEdge>
          <y:Path sx="0.0" sy="0.0" tx="0.0" ty="0.0"/>
          <y:LineStyle color="#D8D8D8" type="line" width="1.0"/>
          <y:Arrows source="delta" target="none"/>
          <y:BendStyle smoothed="false"/>
        </y:PolyLineEdge>
      </data>
    </edge>
    <edge id="e666" source="n361" target="n304">
      <data key="d27" xml:space="preserve"><![CDATA[walk]]></data>
      <data key="d28"/>
      <data key="d29"/>
      <data key="d30"/>
      <data key="d31" xml:space="preserve">0.0010475372173439751</data>
      <data key="d33" xml:space="preserve">false</data>
      <data key="d34" xml:space="preserve">false</data>
      <data key="d35" xml:space="preserve">false</data>
      <data key="d36" xml:space="preserve">true</data>
      <data key="d37" xml:space="preserve">5.237686086719876E-4</data>
      <data key="d39"/>
      <data key="d40">
        <y:PolyLineEdge>
          <y:Path sx="0.0" sy="0.0" tx="0.0" ty="0.0"/>
          <y:LineStyle color="#D8D8D8" type="line" width="1.0"/>
          <y:Arrows source="delta" target="none"/>
          <y:BendStyle smoothed="false"/>
        </y:PolyLineEdge>
      </data>
    </edge>
    <edge id="e667" source="n361" target="n321">
      <data key="d27" xml:space="preserve"><![CDATA[walk]]></data>
      <data key="d28"/>
      <data key="d29"/>
      <data key="d30"/>
      <data key="d31" xml:space="preserve">0.0013967754130584386</data>
      <data key="d33" xml:space="preserve">false</data>
      <data key="d34" xml:space="preserve">false</data>
      <data key="d35" xml:space="preserve">false</data>
      <data key="d36" xml:space="preserve">true</data>
      <data key="d37" xml:space="preserve">6.983877065292193E-4</data>
      <data key="d39"/>
      <data key="d40">
        <y:PolyLineEdge>
          <y:Path sx="0.0" sy="0.0" tx="0.0" ty="0.0"/>
          <y:LineStyle color="#D8D8D8" type="line" width="1.0"/>
          <y:Arrows source="delta" target="none"/>
          <y:BendStyle smoothed="false"/>
        </y:PolyLineEdge>
      </data>
    </edge>
    <edge id="e668" source="n326" target="n189">
      <data key="d27" xml:space="preserve"><![CDATA[walk]]></data>
      <data key="d28"/>
      <data key="d29"/>
      <data key="d30"/>
      <data key="d31" xml:space="preserve">0.0013817397291831703</data>
      <data key="d33" xml:space="preserve">false</data>
      <data key="d34" xml:space="preserve">false</data>
      <data key="d35" xml:space="preserve">false</data>
      <data key="d36" xml:space="preserve">true</data>
      <data key="d37" xml:space="preserve">6.908698645915852E-4</data>
      <data key="d39"/>
      <data key="d40">
        <y:PolyLineEdge>
          <y:Path sx="0.0" sy="0.0" tx="0.0" ty="0.0"/>
          <y:LineStyle color="#D8D8D8" type="line" width="1.0"/>
          <y:Arrows source="delta" target="none"/>
          <y:BendStyle smoothed="false"/>
        </y:PolyLineEdge>
      </data>
    </edge>
    <edge id="e669" source="n326" target="n197">
      <data key="d27" xml:space="preserve"><![CDATA[walk]]></data>
      <data key="d28"/>
      <data key="d29"/>
      <data key="d30"/>
      <data key="d31" xml:space="preserve">7.185756039960825E-4</data>
      <data key="d33" xml:space="preserve">false</data>
      <data key="d34" xml:space="preserve">false</data>
      <data key="d35" xml:space="preserve">false</data>
      <data key="d36" xml:space="preserve">true</data>
      <data key="d37" xml:space="preserve">5.0E-4</data>
      <data key="d39"/>
      <data key="d40">
        <y:PolyLineEdge>
          <y:Path sx="0.0" sy="0.0" tx="0.0" ty="0.0"/>
          <y:LineStyle color="#D8D8D8" type="line" width="1.0"/>
          <y:Arrows source="delta" target="none"/>
          <y:BendStyle smoothed="false"/>
        </y:PolyLineEdge>
      </data>
    </edge>
    <edge id="e670" source="n326" target="n300">
      <data key="d27" xml:space="preserve"><![CDATA[walk]]></data>
      <data key="d28"/>
      <data key="d29"/>
      <data key="d30"/>
      <data key="d31" xml:space="preserve">0.0014112004543120904</data>
      <data key="d33" xml:space="preserve">false</data>
      <data key="d34" xml:space="preserve">false</data>
      <data key="d35" xml:space="preserve">false</data>
      <data key="d36" xml:space="preserve">true</data>
      <data key="d37" xml:space="preserve">7.056002271560452E-4</data>
      <data key="d39"/>
      <data key="d40">
        <y:PolyLineEdge>
          <y:Path sx="0.0" sy="0.0" tx="0.0" ty="0.0"/>
          <y:LineStyle color="#D8D8D8" type="line" width="1.0"/>
          <y:Arrows source="delta" target="none"/>
          <y:BendStyle smoothed="false"/>
        </y:PolyLineEdge>
      </data>
    </edge>
    <edge id="e671" source="n361" target="n326">
      <data key="d27" xml:space="preserve"><![CDATA[walk]]></data>
      <data key="d28"/>
      <data key="d29"/>
      <data key="d30"/>
      <data key="d31" xml:space="preserve">0.0013931719806277612</data>
      <data key="d33" xml:space="preserve">false</data>
      <data key="d34" xml:space="preserve">false</data>
      <data key="d35" xml:space="preserve">false</data>
      <data key="d36" xml:space="preserve">true</data>
      <data key="d37" xml:space="preserve">6.965859903138806E-4</data>
      <data key="d39"/>
      <data key="d40">
        <y:PolyLineEdge>
          <y:Path sx="0.0" sy="0.0" tx="0.0" ty="0.0"/>
          <y:LineStyle color="#D8D8D8" type="line" width="1.0"/>
          <y:Arrows source="delta" target="none"/>
          <y:BendStyle smoothed="false"/>
        </y:PolyLineEdge>
      </data>
    </edge>
    <edge id="e672" source="n362" target="n7">
      <data key="d27" xml:space="preserve"><![CDATA[walk]]></data>
      <data key="d28"/>
      <data key="d29"/>
      <data key="d30"/>
      <data key="d31" xml:space="preserve">0.0025832937519039956</data>
      <data key="d33" xml:space="preserve">false</data>
      <data key="d34" xml:space="preserve">false</data>
      <data key="d35" xml:space="preserve">false</data>
      <data key="d36" xml:space="preserve">true</data>
      <data key="d37" xml:space="preserve">0.0012916468759519978</data>
      <data key="d39"/>
      <data key="d40">
        <y:PolyLineEdge>
          <y:Path sx="0.0" sy="0.0" tx="0.0" ty="0.0"/>
          <y:LineStyle color="#D8D8D8" type="line" width="1.0"/>
          <y:Arrows source="delta" target="none"/>
          <y:BendStyle smoothed="false"/>
        </y:PolyLineEdge>
      </data>
    </edge>
    <edge id="e673" source="n362" target="n13">
      <data key="d27" xml:space="preserve"><![CDATA[walk]]></data>
      <data key="d28"/>
      <data key="d29"/>
      <data key="d30"/>
      <data key="d31" xml:space="preserve">0.004525088157895734</data>
      <data key="d33" xml:space="preserve">false</data>
      <data key="d34" xml:space="preserve">false</data>
      <data key="d35" xml:space="preserve">false</data>
      <data key="d36" xml:space="preserve">true</data>
      <data key="d37" xml:space="preserve">0.002262544078947867</data>
      <data key="d39"/>
      <data key="d40">
        <y:PolyLineEdge>
          <y:Path sx="0.0" sy="0.0" tx="0.0" ty="0.0"/>
          <y:LineStyle color="#D8D8D8" type="line" width="1.0"/>
          <y:Arrows source="delta" target="none"/>
          <y:BendStyle smoothed="false"/>
        </y:PolyLineEdge>
      </data>
    </edge>
    <edge id="e674" source="n362" target="n25">
      <data key="d27" xml:space="preserve"><![CDATA[walk]]></data>
      <data key="d28"/>
      <data key="d29"/>
      <data key="d30"/>
      <data key="d31" xml:space="preserve">0.0018720369825887637</data>
      <data key="d33" xml:space="preserve">false</data>
      <data key="d34" xml:space="preserve">false</data>
      <data key="d35" xml:space="preserve">false</data>
      <data key="d36" xml:space="preserve">true</data>
      <data key="d37" xml:space="preserve">9.360184912943819E-4</data>
      <data key="d39"/>
      <data key="d40">
        <y:PolyLineEdge>
          <y:Path sx="0.0" sy="0.0" tx="0.0" ty="0.0"/>
          <y:LineStyle color="#D8D8D8" type="line" width="1.0"/>
          <y:Arrows source="delta" target="none"/>
          <y:BendStyle smoothed="false"/>
        </y:PolyLineEdge>
      </data>
    </edge>
    <edge id="e675" source="n362" target="n29">
      <data key="d27" xml:space="preserve"><![CDATA[walk]]></data>
      <data key="d28"/>
      <data key="d29"/>
      <data key="d30"/>
      <data key="d31" xml:space="preserve">0.0010407400843461226</data>
      <data key="d33" xml:space="preserve">false</data>
      <data key="d34" xml:space="preserve">false</data>
      <data key="d35" xml:space="preserve">false</data>
      <data key="d36" xml:space="preserve">true</data>
      <data key="d37" xml:space="preserve">5.203700421730613E-4</data>
      <data key="d39"/>
      <data key="d40">
        <y:PolyLineEdge>
          <y:Path sx="0.0" sy="0.0" tx="0.0" ty="0.0"/>
          <y:LineStyle color="#D8D8D8" type="line" width="1.0"/>
          <y:Arrows source="delta" target="none"/>
          <y:BendStyle smoothed="false"/>
        </y:PolyLineEdge>
      </data>
    </edge>
    <edge id="e676" source="n362" target="n65">
      <data key="d27" xml:space="preserve"><![CDATA[walk]]></data>
      <data key="d28"/>
      <data key="d29"/>
      <data key="d30"/>
      <data key="d31" xml:space="preserve">0.0013786060310732853</data>
      <data key="d33" xml:space="preserve">false</data>
      <data key="d34" xml:space="preserve">false</data>
      <data key="d35" xml:space="preserve">false</data>
      <data key="d36" xml:space="preserve">true</data>
      <data key="d37" xml:space="preserve">6.893030155366427E-4</data>
      <data key="d39"/>
      <data key="d40">
        <y:PolyLineEdge>
          <y:Path sx="0.0" sy="0.0" tx="0.0" ty="0.0"/>
          <y:LineStyle color="#D8D8D8" type="line" width="1.0"/>
          <y:Arrows source="delta" target="none"/>
          <y:BendStyle smoothed="false"/>
        </y:PolyLineEdge>
      </data>
    </edge>
    <edge id="e677" source="n362" target="n70">
      <data key="d27" xml:space="preserve"><![CDATA[walk]]></data>
      <data key="d28"/>
      <data key="d29"/>
      <data key="d30"/>
      <data key="d31" xml:space="preserve">0.0013419292413242502</data>
      <data key="d33" xml:space="preserve">false</data>
      <data key="d34" xml:space="preserve">false</data>
      <data key="d35" xml:space="preserve">false</data>
      <data key="d36" xml:space="preserve">true</data>
      <data key="d37" xml:space="preserve">6.709646206621251E-4</data>
      <data key="d39"/>
      <data key="d40">
        <y:PolyLineEdge>
          <y:Path sx="0.0" sy="0.0" tx="0.0" ty="0.0"/>
          <y:LineStyle color="#D8D8D8" type="line" width="1.0"/>
          <y:Arrows source="delta" target="none"/>
          <y:BendStyle smoothed="false"/>
        </y:PolyLineEdge>
      </data>
    </edge>
    <edge id="e678" source="n362" target="n83">
      <data key="d27" xml:space="preserve"><![CDATA[walk]]></data>
      <data key="d28"/>
      <data key="d29"/>
      <data key="d30"/>
      <data key="d31" xml:space="preserve">7.602236138884878E-4</data>
      <data key="d33" xml:space="preserve">false</data>
      <data key="d34" xml:space="preserve">false</data>
      <data key="d35" xml:space="preserve">false</data>
      <data key="d36" xml:space="preserve">true</data>
      <data key="d37" xml:space="preserve">5.0E-4</data>
      <data key="d39"/>
      <data key="d40">
        <y:PolyLineEdge>
          <y:Path sx="0.0" sy="0.0" tx="0.0" ty="0.0"/>
          <y:LineStyle color="#D8D8D8" type="line" width="1.0"/>
          <y:Arrows source="delta" target="none"/>
          <y:BendStyle smoothed="false"/>
        </y:PolyLineEdge>
      </data>
    </edge>
    <edge id="e679" source="n362" target="n132">
      <data key="d27" xml:space="preserve"><![CDATA[walk]]></data>
      <data key="d28"/>
      <data key="d29"/>
      <data key="d30"/>
      <data key="d31" xml:space="preserve">0.0015331155737511037</data>
      <data key="d33" xml:space="preserve">false</data>
      <data key="d34" xml:space="preserve">false</data>
      <data key="d35" xml:space="preserve">false</data>
      <data key="d36" xml:space="preserve">true</data>
      <data key="d37" xml:space="preserve">7.665577868755519E-4</data>
      <data key="d39"/>
      <data key="d40">
        <y:PolyLineEdge>
          <y:Path sx="0.0" sy="0.0" tx="0.0" ty="0.0"/>
          <y:LineStyle color="#D8D8D8" type="line" width="1.0"/>
          <y:Arrows source="delta" target="none"/>
          <y:BendStyle smoothed="false"/>
        </y:PolyLineEdge>
      </data>
    </edge>
    <edge id="e680" source="n362" target="n177">
      <data key="d27" xml:space="preserve"><![CDATA[walk]]></data>
      <data key="d28"/>
      <data key="d29"/>
      <data key="d30"/>
      <data key="d31" xml:space="preserve">8.978803464063487E-4</data>
      <data key="d33" xml:space="preserve">false</data>
      <data key="d34" xml:space="preserve">false</data>
      <data key="d35" xml:space="preserve">false</data>
      <data key="d36" xml:space="preserve">true</data>
      <data key="d37" xml:space="preserve">5.0E-4</data>
      <data key="d39"/>
      <data key="d40">
        <y:PolyLineEdge>
          <y:Path sx="0.0" sy="0.0" tx="0.0" ty="0.0"/>
          <y:LineStyle color="#D8D8D8" type="line" width="1.0"/>
          <y:Arrows source="delta" target="none"/>
          <y:BendStyle smoothed="false"/>
        </y:PolyLineEdge>
      </data>
    </edge>
    <edge id="e681" source="n362" target="n197">
      <data key="d27" xml:space="preserve"><![CDATA[walk]]></data>
      <data key="d28"/>
      <data key="d29"/>
      <data key="d30"/>
      <data key="d31" xml:space="preserve">0.007153623664411815</data>
      <data key="d33" xml:space="preserve">false</data>
      <data key="d34" xml:space="preserve">false</data>
      <data key="d35" xml:space="preserve">false</data>
      <data key="d36" xml:space="preserve">true</data>
      <data key="d37" xml:space="preserve">0.0035768118322059075</data>
      <data key="d39"/>
      <data key="d40">
        <y:PolyLineEdge>
          <y:Path sx="0.0" sy="0.0" tx="0.0" ty="0.0"/>
          <y:LineStyle color="#D8D8D8" type="line" width="1.0"/>
          <y:Arrows source="delta" target="none"/>
          <y:BendStyle smoothed="false"/>
        </y:PolyLineEdge>
      </data>
    </edge>
    <edge id="e682" source="n362" target="n199">
      <data key="d27" xml:space="preserve"><![CDATA[walk]]></data>
      <data key="d28"/>
      <data key="d29"/>
      <data key="d30"/>
      <data key="d31" xml:space="preserve">0.002782781059804875</data>
      <data key="d33" xml:space="preserve">false</data>
      <data key="d34" xml:space="preserve">false</data>
      <data key="d35" xml:space="preserve">false</data>
      <data key="d36" xml:space="preserve">true</data>
      <data key="d37" xml:space="preserve">0.0013913905299024374</data>
      <data key="d39"/>
      <data key="d40">
        <y:PolyLineEdge>
          <y:Path sx="0.0" sy="0.0" tx="0.0" ty="0.0"/>
          <y:LineStyle color="#D8D8D8" type="line" width="1.0"/>
          <y:Arrows source="delta" target="none"/>
          <y:BendStyle smoothed="false"/>
        </y:PolyLineEdge>
      </data>
    </edge>
    <edge id="e683" source="n363" target="n18">
      <data key="d27" xml:space="preserve"><![CDATA[walk]]></data>
      <data key="d28"/>
      <data key="d29"/>
      <data key="d30"/>
      <data key="d31" xml:space="preserve">0.0016297535511998812</data>
      <data key="d33" xml:space="preserve">false</data>
      <data key="d34" xml:space="preserve">false</data>
      <data key="d35" xml:space="preserve">false</data>
      <data key="d36" xml:space="preserve">true</data>
      <data key="d37" xml:space="preserve">8.148767755999406E-4</data>
      <data key="d39"/>
      <data key="d40">
        <y:PolyLineEdge>
          <y:Path sx="0.0" sy="0.0" tx="0.0" ty="0.0"/>
          <y:LineStyle color="#D8D8D8" type="line" width="1.0"/>
          <y:Arrows source="delta" target="none"/>
          <y:BendStyle smoothed="false"/>
        </y:PolyLineEdge>
      </data>
    </edge>
    <edge id="e684" source="n363" target="n25">
      <data key="d27" xml:space="preserve"><![CDATA[walk]]></data>
      <data key="d28"/>
      <data key="d29"/>
      <data key="d30"/>
      <data key="d31" xml:space="preserve">0.0011369729492687773</data>
      <data key="d33" xml:space="preserve">false</data>
      <data key="d34" xml:space="preserve">false</data>
      <data key="d35" xml:space="preserve">false</data>
      <data key="d36" xml:space="preserve">true</data>
      <data key="d37" xml:space="preserve">5.684864746343886E-4</data>
      <data key="d39"/>
      <data key="d40">
        <y:PolyLineEdge>
          <y:Path sx="0.0" sy="0.0" tx="0.0" ty="0.0"/>
          <y:LineStyle color="#D8D8D8" type="line" width="1.0"/>
          <y:Arrows source="delta" target="none"/>
          <y:BendStyle smoothed="false"/>
        </y:PolyLineEdge>
      </data>
    </edge>
    <edge id="e685" source="n363" target="n140">
      <data key="d27" xml:space="preserve"><![CDATA[walk]]></data>
      <data key="d28"/>
      <data key="d29"/>
      <data key="d30"/>
      <data key="d31" xml:space="preserve">0.010147230660317016</data>
      <data key="d33" xml:space="preserve">false</data>
      <data key="d34" xml:space="preserve">false</data>
      <data key="d35" xml:space="preserve">false</data>
      <data key="d36" xml:space="preserve">true</data>
      <data key="d37" xml:space="preserve">0.005073615330158508</data>
      <data key="d39"/>
      <data key="d40">
        <y:PolyLineEdge>
          <y:Path sx="0.0" sy="0.0" tx="0.0" ty="0.0"/>
          <y:LineStyle color="#D8D8D8" type="line" width="1.0"/>
          <y:Arrows source="delta" target="none"/>
          <y:BendStyle smoothed="false"/>
        </y:PolyLineEdge>
      </data>
    </edge>
    <edge id="e686" source="n363" target="n304">
      <data key="d27" xml:space="preserve"><![CDATA[walk]]></data>
      <data key="d28"/>
      <data key="d29"/>
      <data key="d30"/>
      <data key="d31" xml:space="preserve">0.0018419930475972628</data>
      <data key="d33" xml:space="preserve">false</data>
      <data key="d34" xml:space="preserve">false</data>
      <data key="d35" xml:space="preserve">false</data>
      <data key="d36" xml:space="preserve">true</data>
      <data key="d37" xml:space="preserve">9.209965237986314E-4</data>
      <data key="d39"/>
      <data key="d40">
        <y:PolyLineEdge>
          <y:Path sx="0.0" sy="0.0" tx="0.0" ty="0.0"/>
          <y:LineStyle color="#D8D8D8" type="line" width="1.0"/>
          <y:Arrows source="delta" target="none"/>
          <y:BendStyle smoothed="false"/>
        </y:PolyLineEdge>
      </data>
    </edge>
    <edge id="e687" source="n364" target="n13">
      <data key="d27" xml:space="preserve"><![CDATA[walk]]></data>
      <data key="d28"/>
      <data key="d29"/>
      <data key="d30"/>
      <data key="d31" xml:space="preserve">0.0011914718359119971</data>
      <data key="d33" xml:space="preserve">false</data>
      <data key="d34" xml:space="preserve">false</data>
      <data key="d35" xml:space="preserve">false</data>
      <data key="d36" xml:space="preserve">true</data>
      <data key="d37" xml:space="preserve">5.957359179559986E-4</data>
      <data key="d39"/>
      <data key="d40">
        <y:PolyLineEdge>
          <y:Path sx="0.0" sy="0.0" tx="0.0" ty="0.0"/>
          <y:LineStyle color="#D8D8D8" type="line" width="1.0"/>
          <y:Arrows source="delta" target="none"/>
          <y:BendStyle smoothed="false"/>
        </y:PolyLineEdge>
      </data>
    </edge>
    <edge id="e688" source="n364" target="n14">
      <data key="d27" xml:space="preserve"><![CDATA[walk]]></data>
      <data key="d28"/>
      <data key="d29"/>
      <data key="d30"/>
      <data key="d31" xml:space="preserve">0.00104260189145042</data>
      <data key="d33" xml:space="preserve">false</data>
      <data key="d34" xml:space="preserve">false</data>
      <data key="d35" xml:space="preserve">false</data>
      <data key="d36" xml:space="preserve">true</data>
      <data key="d37" xml:space="preserve">5.2130094572521E-4</data>
      <data key="d39"/>
      <data key="d40">
        <y:PolyLineEdge>
          <y:Path sx="0.0" sy="0.0" tx="0.0" ty="0.0"/>
          <y:LineStyle color="#D8D8D8" type="line" width="1.0"/>
          <y:Arrows source="delta" target="none"/>
          <y:BendStyle smoothed="false"/>
        </y:PolyLineEdge>
      </data>
    </edge>
    <edge id="e689" source="n364" target="n25">
      <data key="d27" xml:space="preserve"><![CDATA[walk]]></data>
      <data key="d28"/>
      <data key="d29"/>
      <data key="d30"/>
      <data key="d31" xml:space="preserve">0.002746923562615346</data>
      <data key="d33" xml:space="preserve">false</data>
      <data key="d34" xml:space="preserve">false</data>
      <data key="d35" xml:space="preserve">false</data>
      <data key="d36" xml:space="preserve">true</data>
      <data key="d37" xml:space="preserve">0.001373461781307673</data>
      <data key="d39"/>
      <data key="d40">
        <y:PolyLineEdge>
          <y:Path sx="0.0" sy="0.0" tx="0.0" ty="0.0"/>
          <y:LineStyle color="#D8D8D8" type="line" width="1.0"/>
          <y:Arrows source="delta" target="none"/>
          <y:BendStyle smoothed="false"/>
        </y:PolyLineEdge>
      </data>
    </edge>
    <edge id="e690" source="n364" target="n32">
      <data key="d27" xml:space="preserve"><![CDATA[walk]]></data>
      <data key="d28"/>
      <data key="d29"/>
      <data key="d30"/>
      <data key="d31" xml:space="preserve">0.0010689336965069365</data>
      <data key="d33" xml:space="preserve">false</data>
      <data key="d34" xml:space="preserve">false</data>
      <data key="d35" xml:space="preserve">false</data>
      <data key="d36" xml:space="preserve">true</data>
      <data key="d37" xml:space="preserve">5.344668482534683E-4</data>
      <data key="d39"/>
      <data key="d40">
        <y:PolyLineEdge>
          <y:Path sx="0.0" sy="0.0" tx="0.0" ty="0.0"/>
          <y:LineStyle color="#D8D8D8" type="line" width="1.0"/>
          <y:Arrows source="delta" target="none"/>
          <y:BendStyle smoothed="false"/>
        </y:PolyLineEdge>
      </data>
    </edge>
    <edge id="e691" source="n364" target="n74">
      <data key="d27" xml:space="preserve"><![CDATA[walk]]></data>
      <data key="d28"/>
      <data key="d29"/>
      <data key="d30"/>
      <data key="d31" xml:space="preserve">0.0017462248448618966</data>
      <data key="d33" xml:space="preserve">false</data>
      <data key="d34" xml:space="preserve">false</data>
      <data key="d35" xml:space="preserve">false</data>
      <data key="d36" xml:space="preserve">true</data>
      <data key="d37" xml:space="preserve">8.731124224309483E-4</data>
      <data key="d39"/>
      <data key="d40">
        <y:PolyLineEdge>
          <y:Path sx="0.0" sy="0.0" tx="0.0" ty="0.0"/>
          <y:LineStyle color="#D8D8D8" type="line" width="1.0"/>
          <y:Arrows source="delta" target="none"/>
          <y:BendStyle smoothed="false"/>
        </y:PolyLineEdge>
      </data>
    </edge>
    <edge id="e692" source="n364" target="n177">
      <data key="d27" xml:space="preserve"><![CDATA[walk]]></data>
      <data key="d28"/>
      <data key="d29"/>
      <data key="d30"/>
      <data key="d31" xml:space="preserve">0.0018597069317427882</data>
      <data key="d33" xml:space="preserve">false</data>
      <data key="d34" xml:space="preserve">false</data>
      <data key="d35" xml:space="preserve">false</data>
      <data key="d36" xml:space="preserve">true</data>
      <data key="d37" xml:space="preserve">9.298534658713941E-4</data>
      <data key="d39"/>
      <data key="d40">
        <y:PolyLineEdge>
          <y:Path sx="0.0" sy="0.0" tx="0.0" ty="0.0"/>
          <y:LineStyle color="#D8D8D8" type="line" width="1.0"/>
          <y:Arrows source="delta" target="none"/>
          <y:BendStyle smoothed="false"/>
        </y:PolyLineEdge>
      </data>
    </edge>
    <edge id="e693" source="n364" target="n190">
      <data key="d27" xml:space="preserve"><![CDATA[walk]]></data>
      <data key="d28"/>
      <data key="d29"/>
      <data key="d30"/>
      <data key="d31" xml:space="preserve">0.0013327624795747704</data>
      <data key="d33" xml:space="preserve">false</data>
      <data key="d34" xml:space="preserve">false</data>
      <data key="d35" xml:space="preserve">false</data>
      <data key="d36" xml:space="preserve">true</data>
      <data key="d37" xml:space="preserve">6.663812397873852E-4</data>
      <data key="d39"/>
      <data key="d40">
        <y:PolyLineEdge>
          <y:Path sx="0.0" sy="0.0" tx="0.0" ty="0.0"/>
          <y:LineStyle color="#D8D8D8" type="line" width="1.0"/>
          <y:Arrows source="delta" target="none"/>
          <y:BendStyle smoothed="false"/>
        </y:PolyLineEdge>
      </data>
    </edge>
    <edge id="e694" source="n364" target="n197">
      <data key="d27" xml:space="preserve"><![CDATA[walk]]></data>
      <data key="d28"/>
      <data key="d29"/>
      <data key="d30"/>
      <data key="d31" xml:space="preserve">0.0015754311052863252</data>
      <data key="d33" xml:space="preserve">false</data>
      <data key="d34" xml:space="preserve">false</data>
      <data key="d35" xml:space="preserve">false</data>
      <data key="d36" xml:space="preserve">true</data>
      <data key="d37" xml:space="preserve">7.877155526431626E-4</data>
      <data key="d39"/>
      <data key="d40">
        <y:PolyLineEdge>
          <y:Path sx="0.0" sy="0.0" tx="0.0" ty="0.0"/>
          <y:LineStyle color="#D8D8D8" type="line" width="1.0"/>
          <y:Arrows source="delta" target="none"/>
          <y:BendStyle smoothed="false"/>
        </y:PolyLineEdge>
      </data>
    </edge>
    <edge id="e695" source="n364" target="n222">
      <data key="d27" xml:space="preserve"><![CDATA[walk]]></data>
      <data key="d28"/>
      <data key="d29"/>
      <data key="d30"/>
      <data key="d31" xml:space="preserve">0.0011797713527000495</data>
      <data key="d33" xml:space="preserve">false</data>
      <data key="d34" xml:space="preserve">false</data>
      <data key="d35" xml:space="preserve">false</data>
      <data key="d36" xml:space="preserve">true</data>
      <data key="d37" xml:space="preserve">5.898856763500248E-4</data>
      <data key="d39"/>
      <data key="d40">
        <y:PolyLineEdge>
          <y:Path sx="0.0" sy="0.0" tx="0.0" ty="0.0"/>
          <y:LineStyle color="#D8D8D8" type="line" width="1.0"/>
          <y:Arrows source="delta" target="none"/>
          <y:BendStyle smoothed="false"/>
        </y:PolyLineEdge>
      </data>
    </edge>
    <edge id="e696" source="n364" target="n309">
      <data key="d27" xml:space="preserve"><![CDATA[walk]]></data>
      <data key="d28"/>
      <data key="d29"/>
      <data key="d30"/>
      <data key="d31" xml:space="preserve">6.908977467242101E-4</data>
      <data key="d33" xml:space="preserve">false</data>
      <data key="d34" xml:space="preserve">false</data>
      <data key="d35" xml:space="preserve">false</data>
      <data key="d36" xml:space="preserve">true</data>
      <data key="d37" xml:space="preserve">5.0E-4</data>
      <data key="d39"/>
      <data key="d40">
        <y:PolyLineEdge>
          <y:Path sx="0.0" sy="0.0" tx="0.0" ty="0.0"/>
          <y:LineStyle color="#D8D8D8" type="line" width="1.0"/>
          <y:Arrows source="delta" target="none"/>
          <y:BendStyle smoothed="false"/>
        </y:PolyLineEdge>
      </data>
    </edge>
    <edge id="e697" source="n365" target="n27">
      <data key="d27" xml:space="preserve"><![CDATA[walk]]></data>
      <data key="d28"/>
      <data key="d29"/>
      <data key="d30"/>
      <data key="d31" xml:space="preserve">0.002283190168260251</data>
      <data key="d33" xml:space="preserve">false</data>
      <data key="d34" xml:space="preserve">false</data>
      <data key="d35" xml:space="preserve">false</data>
      <data key="d36" xml:space="preserve">true</data>
      <data key="d37" xml:space="preserve">0.0011415950841301254</data>
      <data key="d39"/>
      <data key="d40">
        <y:PolyLineEdge>
          <y:Path sx="0.0" sy="0.0" tx="0.0" ty="0.0"/>
          <y:LineStyle color="#D8D8D8" type="line" width="1.0"/>
          <y:Arrows source="delta" target="none"/>
          <y:BendStyle smoothed="false"/>
        </y:PolyLineEdge>
      </data>
    </edge>
    <edge id="e698" source="n365" target="n28">
      <data key="d27" xml:space="preserve"><![CDATA[walk]]></data>
      <data key="d28"/>
      <data key="d29"/>
      <data key="d30"/>
      <data key="d31" xml:space="preserve">0.002587862978404856</data>
      <data key="d33" xml:space="preserve">false</data>
      <data key="d34" xml:space="preserve">false</data>
      <data key="d35" xml:space="preserve">false</data>
      <data key="d36" xml:space="preserve">true</data>
      <data key="d37" xml:space="preserve">0.001293931489202428</data>
      <data key="d39"/>
      <data key="d40">
        <y:PolyLineEdge>
          <y:Path sx="0.0" sy="0.0" tx="0.0" ty="0.0"/>
          <y:LineStyle color="#D8D8D8" type="line" width="1.0"/>
          <y:Arrows source="delta" target="none"/>
          <y:BendStyle smoothed="false"/>
        </y:PolyLineEdge>
      </data>
    </edge>
    <edge id="e699" source="n365" target="n74">
      <data key="d27" xml:space="preserve"><![CDATA[walk]]></data>
      <data key="d28"/>
      <data key="d29"/>
      <data key="d30"/>
      <data key="d31" xml:space="preserve">0.00324907506924364</data>
      <data key="d33" xml:space="preserve">false</data>
      <data key="d34" xml:space="preserve">false</data>
      <data key="d35" xml:space="preserve">false</data>
      <data key="d36" xml:space="preserve">true</data>
      <data key="d37" xml:space="preserve">0.00162453753462182</data>
      <data key="d39"/>
      <data key="d40">
        <y:PolyLineEdge>
          <y:Path sx="0.0" sy="0.0" tx="0.0" ty="0.0"/>
          <y:LineStyle color="#D8D8D8" type="line" width="1.0"/>
          <y:Arrows source="delta" target="none"/>
          <y:BendStyle smoothed="false"/>
        </y:PolyLineEdge>
      </data>
    </edge>
    <edge id="e700" source="n365" target="n111">
      <data key="d27" xml:space="preserve"><![CDATA[walk]]></data>
      <data key="d28"/>
      <data key="d29"/>
      <data key="d30"/>
      <data key="d31" xml:space="preserve">8.340873016302694E-4</data>
      <data key="d33" xml:space="preserve">false</data>
      <data key="d34" xml:space="preserve">false</data>
      <data key="d35" xml:space="preserve">false</data>
      <data key="d36" xml:space="preserve">true</data>
      <data key="d37" xml:space="preserve">5.0E-4</data>
      <data key="d39"/>
      <data key="d40">
        <y:PolyLineEdge>
          <y:Path sx="0.0" sy="0.0" tx="0.0" ty="0.0"/>
          <y:LineStyle color="#D8D8D8" type="line" width="1.0"/>
          <y:Arrows source="delta" target="none"/>
          <y:BendStyle smoothed="false"/>
        </y:PolyLineEdge>
      </data>
    </edge>
    <edge id="e701" source="n365" target="n239">
      <data key="d27" xml:space="preserve"><![CDATA[walk]]></data>
      <data key="d28"/>
      <data key="d29"/>
      <data key="d30"/>
      <data key="d31" xml:space="preserve">0.03576834106753031</data>
      <data key="d33" xml:space="preserve">false</data>
      <data key="d34" xml:space="preserve">false</data>
      <data key="d35" xml:space="preserve">false</data>
      <data key="d36" xml:space="preserve">true</data>
      <data key="d37" xml:space="preserve">0.017884170533765155</data>
      <data key="d39"/>
      <data key="d40">
        <y:PolyLineEdge>
          <y:Path sx="0.0" sy="0.0" tx="0.0" ty="0.0"/>
          <y:LineStyle color="#D8D8D8" type="line" width="3.0"/>
          <y:Arrows source="delta" target="none"/>
          <y:BendStyle smoothed="false"/>
        </y:PolyLineEdge>
      </data>
    </edge>
    <edge id="e702" source="n365" target="n304">
      <data key="d27" xml:space="preserve"><![CDATA[walk]]></data>
      <data key="d28"/>
      <data key="d29"/>
      <data key="d30"/>
      <data key="d31" xml:space="preserve">0.004632938632315014</data>
      <data key="d33" xml:space="preserve">false</data>
      <data key="d34" xml:space="preserve">false</data>
      <data key="d35" xml:space="preserve">false</data>
      <data key="d36" xml:space="preserve">true</data>
      <data key="d37" xml:space="preserve">0.002316469316157507</data>
      <data key="d39"/>
      <data key="d40">
        <y:PolyLineEdge>
          <y:Path sx="0.0" sy="0.0" tx="0.0" ty="0.0"/>
          <y:LineStyle color="#D8D8D8" type="line" width="1.0"/>
          <y:Arrows source="delta" target="none"/>
          <y:BendStyle smoothed="false"/>
        </y:PolyLineEdge>
      </data>
    </edge>
    <edge id="e703" source="n366" target="n13">
      <data key="d27" xml:space="preserve"><![CDATA[walk]]></data>
      <data key="d28"/>
      <data key="d29"/>
      <data key="d30"/>
      <data key="d31" xml:space="preserve">7.150709044352735E-4</data>
      <data key="d33" xml:space="preserve">false</data>
      <data key="d34" xml:space="preserve">false</data>
      <data key="d35" xml:space="preserve">false</data>
      <data key="d36" xml:space="preserve">true</data>
      <data key="d37" xml:space="preserve">5.0E-4</data>
      <data key="d39"/>
      <data key="d40">
        <y:PolyLineEdge>
          <y:Path sx="0.0" sy="0.0" tx="0.0" ty="0.0"/>
          <y:LineStyle color="#D8D8D8" type="line" width="1.0"/>
          <y:Arrows source="delta" target="none"/>
          <y:BendStyle smoothed="false"/>
        </y:PolyLineEdge>
      </data>
    </edge>
    <edge id="e704" source="n366" target="n25">
      <data key="d27" xml:space="preserve"><![CDATA[walk]]></data>
      <data key="d28"/>
      <data key="d29"/>
      <data key="d30"/>
      <data key="d31" xml:space="preserve">8.931226058791506E-4</data>
      <data key="d33" xml:space="preserve">false</data>
      <data key="d34" xml:space="preserve">false</data>
      <data key="d35" xml:space="preserve">false</data>
      <data key="d36" xml:space="preserve">true</data>
      <data key="d37" xml:space="preserve">5.0E-4</data>
      <data key="d39"/>
      <data key="d40">
        <y:PolyLineEdge>
          <y:Path sx="0.0" sy="0.0" tx="0.0" ty="0.0"/>
          <y:LineStyle color="#D8D8D8" type="line" width="1.0"/>
          <y:Arrows source="delta" target="none"/>
          <y:BendStyle smoothed="false"/>
        </y:PolyLineEdge>
      </data>
    </edge>
    <edge id="e705" source="n366" target="n197">
      <data key="d27" xml:space="preserve"><![CDATA[walk]]></data>
      <data key="d28"/>
      <data key="d29"/>
      <data key="d30"/>
      <data key="d31" xml:space="preserve">9.442167529409508E-4</data>
      <data key="d33" xml:space="preserve">false</data>
      <data key="d34" xml:space="preserve">false</data>
      <data key="d35" xml:space="preserve">false</data>
      <data key="d36" xml:space="preserve">true</data>
      <data key="d37" xml:space="preserve">5.0E-4</data>
      <data key="d39"/>
      <data key="d40">
        <y:PolyLineEdge>
          <y:Path sx="0.0" sy="0.0" tx="0.0" ty="0.0"/>
          <y:LineStyle color="#D8D8D8" type="line" width="1.0"/>
          <y:Arrows source="delta" target="none"/>
          <y:BendStyle smoothed="false"/>
        </y:PolyLineEdge>
      </data>
    </edge>
    <edge id="e706" source="n366" target="n198">
      <data key="d27" xml:space="preserve"><![CDATA[walk]]></data>
      <data key="d28"/>
      <data key="d29"/>
      <data key="d30"/>
      <data key="d31" xml:space="preserve">0.0015337223550517746</data>
      <data key="d33" xml:space="preserve">false</data>
      <data key="d34" xml:space="preserve">false</data>
      <data key="d35" xml:space="preserve">false</data>
      <data key="d36" xml:space="preserve">true</data>
      <data key="d37" xml:space="preserve">7.668611775258873E-4</data>
      <data key="d39"/>
      <data key="d40">
        <y:PolyLineEdge>
          <y:Path sx="0.0" sy="0.0" tx="0.0" ty="0.0"/>
          <y:LineStyle color="#D8D8D8" type="line" width="1.0"/>
          <y:Arrows source="delta" target="none"/>
          <y:BendStyle smoothed="false"/>
        </y:PolyLineEdge>
      </data>
    </edge>
    <edge id="e707" source="n366" target="n199">
      <data key="d27" xml:space="preserve"><![CDATA[walk]]></data>
      <data key="d28"/>
      <data key="d29"/>
      <data key="d30"/>
      <data key="d31" xml:space="preserve">9.540677565084881E-4</data>
      <data key="d33" xml:space="preserve">false</data>
      <data key="d34" xml:space="preserve">false</data>
      <data key="d35" xml:space="preserve">false</data>
      <data key="d36" xml:space="preserve">true</data>
      <data key="d37" xml:space="preserve">5.0E-4</data>
      <data key="d39"/>
      <data key="d40">
        <y:PolyLineEdge>
          <y:Path sx="0.0" sy="0.0" tx="0.0" ty="0.0"/>
          <y:LineStyle color="#D8D8D8" type="line" width="1.0"/>
          <y:Arrows source="delta" target="none"/>
          <y:BendStyle smoothed="false"/>
        </y:PolyLineEdge>
      </data>
    </edge>
    <edge id="e708" source="n366" target="n304">
      <data key="d27" xml:space="preserve"><![CDATA[walk]]></data>
      <data key="d28"/>
      <data key="d29"/>
      <data key="d30"/>
      <data key="d31" xml:space="preserve">8.464862891345831E-4</data>
      <data key="d33" xml:space="preserve">false</data>
      <data key="d34" xml:space="preserve">false</data>
      <data key="d35" xml:space="preserve">false</data>
      <data key="d36" xml:space="preserve">true</data>
      <data key="d37" xml:space="preserve">5.0E-4</data>
      <data key="d39"/>
      <data key="d40">
        <y:PolyLineEdge>
          <y:Path sx="0.0" sy="0.0" tx="0.0" ty="0.0"/>
          <y:LineStyle color="#D8D8D8" type="line" width="1.0"/>
          <y:Arrows source="delta" target="none"/>
          <y:BendStyle smoothed="false"/>
        </y:PolyLineEdge>
      </data>
    </edge>
    <edge id="e709" source="n366" target="n309">
      <data key="d27" xml:space="preserve"><![CDATA[walk]]></data>
      <data key="d28"/>
      <data key="d29"/>
      <data key="d30"/>
      <data key="d31" xml:space="preserve">7.964837608895848E-4</data>
      <data key="d33" xml:space="preserve">false</data>
      <data key="d34" xml:space="preserve">false</data>
      <data key="d35" xml:space="preserve">false</data>
      <data key="d36" xml:space="preserve">true</data>
      <data key="d37" xml:space="preserve">5.0E-4</data>
      <data key="d39"/>
      <data key="d40">
        <y:PolyLineEdge>
          <y:Path sx="0.0" sy="0.0" tx="0.0" ty="0.0"/>
          <y:LineStyle color="#D8D8D8" type="line" width="1.0"/>
          <y:Arrows source="delta" target="none"/>
          <y:BendStyle smoothed="false"/>
        </y:PolyLineEdge>
      </data>
    </edge>
    <edge id="e710" source="n366" target="n362">
      <data key="d27" xml:space="preserve"><![CDATA[walk]]></data>
      <data key="d28"/>
      <data key="d29"/>
      <data key="d30"/>
      <data key="d31" xml:space="preserve">0.0013147819814965367</data>
      <data key="d33" xml:space="preserve">false</data>
      <data key="d34" xml:space="preserve">false</data>
      <data key="d35" xml:space="preserve">false</data>
      <data key="d36" xml:space="preserve">true</data>
      <data key="d37" xml:space="preserve">6.573909907482684E-4</data>
      <data key="d39"/>
      <data key="d40">
        <y:PolyLineEdge>
          <y:Path sx="0.0" sy="0.0" tx="0.0" ty="0.0"/>
          <y:LineStyle color="#D8D8D8" type="line" width="1.0"/>
          <y:Arrows source="delta" target="none"/>
          <y:BendStyle smoothed="false"/>
        </y:PolyLineEdge>
      </data>
    </edge>
    <edge id="e711" source="n367" target="n38">
      <data key="d27" xml:space="preserve"><![CDATA[walk]]></data>
      <data key="d28"/>
      <data key="d29"/>
      <data key="d30"/>
      <data key="d31" xml:space="preserve">0.0022053260198621237</data>
      <data key="d33" xml:space="preserve">false</data>
      <data key="d34" xml:space="preserve">false</data>
      <data key="d35" xml:space="preserve">false</data>
      <data key="d36" xml:space="preserve">true</data>
      <data key="d37" xml:space="preserve">0.0011026630099310619</data>
      <data key="d39"/>
      <data key="d40">
        <y:PolyLineEdge>
          <y:Path sx="0.0" sy="0.0" tx="0.0" ty="0.0"/>
          <y:LineStyle color="#D8D8D8" type="line" width="1.0"/>
          <y:Arrows source="delta" target="none"/>
          <y:BendStyle smoothed="false"/>
        </y:PolyLineEdge>
      </data>
    </edge>
    <edge id="e712" source="n367" target="n79">
      <data key="d27" xml:space="preserve"><![CDATA[walk]]></data>
      <data key="d28"/>
      <data key="d29"/>
      <data key="d30"/>
      <data key="d31" xml:space="preserve">0.006582618585722717</data>
      <data key="d33" xml:space="preserve">false</data>
      <data key="d34" xml:space="preserve">false</data>
      <data key="d35" xml:space="preserve">false</data>
      <data key="d36" xml:space="preserve">true</data>
      <data key="d37" xml:space="preserve">0.0032913092928613585</data>
      <data key="d39"/>
      <data key="d40">
        <y:PolyLineEdge>
          <y:Path sx="0.0" sy="0.0" tx="0.0" ty="0.0"/>
          <y:LineStyle color="#D8D8D8" type="line" width="1.0"/>
          <y:Arrows source="delta" target="none"/>
          <y:BendStyle smoothed="false"/>
        </y:PolyLineEdge>
      </data>
    </edge>
    <edge id="e713" source="n367" target="n111">
      <data key="d27" xml:space="preserve"><![CDATA[walk]]></data>
      <data key="d28"/>
      <data key="d29"/>
      <data key="d30"/>
      <data key="d31" xml:space="preserve">0.0027624976744525837</data>
      <data key="d33" xml:space="preserve">false</data>
      <data key="d34" xml:space="preserve">false</data>
      <data key="d35" xml:space="preserve">false</data>
      <data key="d36" xml:space="preserve">true</data>
      <data key="d37" xml:space="preserve">0.0013812488372262918</data>
      <data key="d39"/>
      <data key="d40">
        <y:PolyLineEdge>
          <y:Path sx="0.0" sy="0.0" tx="0.0" ty="0.0"/>
          <y:LineStyle color="#D8D8D8" type="line" width="1.0"/>
          <y:Arrows source="delta" target="none"/>
          <y:BendStyle smoothed="false"/>
        </y:PolyLineEdge>
      </data>
    </edge>
    <edge id="e714" source="n367" target="n112">
      <data key="d27" xml:space="preserve"><![CDATA[walk]]></data>
      <data key="d28"/>
      <data key="d29"/>
      <data key="d30"/>
      <data key="d31" xml:space="preserve">0.002301683440592833</data>
      <data key="d33" xml:space="preserve">false</data>
      <data key="d34" xml:space="preserve">false</data>
      <data key="d35" xml:space="preserve">false</data>
      <data key="d36" xml:space="preserve">true</data>
      <data key="d37" xml:space="preserve">0.0011508417202964166</data>
      <data key="d39"/>
      <data key="d40">
        <y:PolyLineEdge>
          <y:Path sx="0.0" sy="0.0" tx="0.0" ty="0.0"/>
          <y:LineStyle color="#D8D8D8" type="line" width="1.0"/>
          <y:Arrows source="delta" target="none"/>
          <y:BendStyle smoothed="false"/>
        </y:PolyLineEdge>
      </data>
    </edge>
    <edge id="e715" source="n367" target="n143">
      <data key="d27" xml:space="preserve"><![CDATA[walk]]></data>
      <data key="d28"/>
      <data key="d29"/>
      <data key="d30"/>
      <data key="d31" xml:space="preserve">0.002078571563961177</data>
      <data key="d33" xml:space="preserve">false</data>
      <data key="d34" xml:space="preserve">false</data>
      <data key="d35" xml:space="preserve">false</data>
      <data key="d36" xml:space="preserve">true</data>
      <data key="d37" xml:space="preserve">0.0010392857819805886</data>
      <data key="d39"/>
      <data key="d40">
        <y:PolyLineEdge>
          <y:Path sx="0.0" sy="0.0" tx="0.0" ty="0.0"/>
          <y:LineStyle color="#D8D8D8" type="line" width="1.0"/>
          <y:Arrows source="delta" target="none"/>
          <y:BendStyle smoothed="false"/>
        </y:PolyLineEdge>
      </data>
    </edge>
    <edge id="e716" source="n367" target="n227">
      <data key="d27" xml:space="preserve"><![CDATA[walk]]></data>
      <data key="d28"/>
      <data key="d29"/>
      <data key="d30"/>
      <data key="d31" xml:space="preserve">0.006506883915116517</data>
      <data key="d33" xml:space="preserve">false</data>
      <data key="d34" xml:space="preserve">false</data>
      <data key="d35" xml:space="preserve">false</data>
      <data key="d36" xml:space="preserve">true</data>
      <data key="d37" xml:space="preserve">0.0032534419575582585</data>
      <data key="d39"/>
      <data key="d40">
        <y:PolyLineEdge>
          <y:Path sx="0.0" sy="0.0" tx="0.0" ty="0.0"/>
          <y:LineStyle color="#D8D8D8" type="line" width="1.0"/>
          <y:Arrows source="delta" target="none"/>
          <y:BendStyle smoothed="false"/>
        </y:PolyLineEdge>
      </data>
    </edge>
    <edge id="e717" source="n367" target="n304">
      <data key="d27" xml:space="preserve"><![CDATA[walk]]></data>
      <data key="d28"/>
      <data key="d29"/>
      <data key="d30"/>
      <data key="d31" xml:space="preserve">0.003926786922134096</data>
      <data key="d33" xml:space="preserve">false</data>
      <data key="d34" xml:space="preserve">false</data>
      <data key="d35" xml:space="preserve">false</data>
      <data key="d36" xml:space="preserve">true</data>
      <data key="d37" xml:space="preserve">0.001963393461067048</data>
      <data key="d39"/>
      <data key="d40">
        <y:PolyLineEdge>
          <y:Path sx="0.0" sy="0.0" tx="0.0" ty="0.0"/>
          <y:LineStyle color="#D8D8D8" type="line" width="1.0"/>
          <y:Arrows source="delta" target="none"/>
          <y:BendStyle smoothed="false"/>
        </y:PolyLineEdge>
      </data>
    </edge>
    <edge id="e718" source="n368" target="n0">
      <data key="d27" xml:space="preserve"><![CDATA[walk]]></data>
      <data key="d28"/>
      <data key="d29"/>
      <data key="d30"/>
      <data key="d31" xml:space="preserve">8.851075884584575E-4</data>
      <data key="d33" xml:space="preserve">false</data>
      <data key="d34" xml:space="preserve">false</data>
      <data key="d35" xml:space="preserve">false</data>
      <data key="d36" xml:space="preserve">true</data>
      <data key="d37" xml:space="preserve">5.0E-4</data>
      <data key="d39"/>
      <data key="d40">
        <y:PolyLineEdge>
          <y:Path sx="0.0" sy="0.0" tx="0.0" ty="0.0"/>
          <y:LineStyle color="#D8D8D8" type="line" width="1.0"/>
          <y:Arrows source="delta" target="none"/>
          <y:BendStyle smoothed="false"/>
        </y:PolyLineEdge>
      </data>
    </edge>
    <edge id="e719" source="n368" target="n23">
      <data key="d27" xml:space="preserve"><![CDATA[walk]]></data>
      <data key="d28"/>
      <data key="d29"/>
      <data key="d30"/>
      <data key="d31" xml:space="preserve">9.246691090351842E-4</data>
      <data key="d33" xml:space="preserve">false</data>
      <data key="d34" xml:space="preserve">false</data>
      <data key="d35" xml:space="preserve">false</data>
      <data key="d36" xml:space="preserve">true</data>
      <data key="d37" xml:space="preserve">5.0E-4</data>
      <data key="d39"/>
      <data key="d40">
        <y:PolyLineEdge>
          <y:Path sx="0.0" sy="0.0" tx="0.0" ty="0.0"/>
          <y:LineStyle color="#D8D8D8" type="line" width="1.0"/>
          <y:Arrows source="delta" target="none"/>
          <y:BendStyle smoothed="false"/>
        </y:PolyLineEdge>
      </data>
    </edge>
    <edge id="e720" source="n368" target="n38">
      <data key="d27" xml:space="preserve"><![CDATA[walk]]></data>
      <data key="d28"/>
      <data key="d29"/>
      <data key="d30"/>
      <data key="d31" xml:space="preserve">7.98822751965479E-4</data>
      <data key="d33" xml:space="preserve">false</data>
      <data key="d34" xml:space="preserve">false</data>
      <data key="d35" xml:space="preserve">false</data>
      <data key="d36" xml:space="preserve">true</data>
      <data key="d37" xml:space="preserve">5.0E-4</data>
      <data key="d39"/>
      <data key="d40">
        <y:PolyLineEdge>
          <y:Path sx="0.0" sy="0.0" tx="0.0" ty="0.0"/>
          <y:LineStyle color="#D8D8D8" type="line" width="1.0"/>
          <y:Arrows source="delta" target="none"/>
          <y:BendStyle smoothed="false"/>
        </y:PolyLineEdge>
      </data>
    </edge>
    <edge id="e721" source="n368" target="n79">
      <data key="d27" xml:space="preserve"><![CDATA[walk]]></data>
      <data key="d28"/>
      <data key="d29"/>
      <data key="d30"/>
      <data key="d31" xml:space="preserve">7.631122054529345E-4</data>
      <data key="d33" xml:space="preserve">false</data>
      <data key="d34" xml:space="preserve">false</data>
      <data key="d35" xml:space="preserve">false</data>
      <data key="d36" xml:space="preserve">true</data>
      <data key="d37" xml:space="preserve">5.0E-4</data>
      <data key="d39"/>
      <data key="d40">
        <y:PolyLineEdge>
          <y:Path sx="0.0" sy="0.0" tx="0.0" ty="0.0"/>
          <y:LineStyle color="#D8D8D8" type="line" width="1.0"/>
          <y:Arrows source="delta" target="none"/>
          <y:BendStyle smoothed="false"/>
        </y:PolyLineEdge>
      </data>
    </edge>
    <edge id="e722" source="n368" target="n99">
      <data key="d27" xml:space="preserve"><![CDATA[walk]]></data>
      <data key="d28"/>
      <data key="d29"/>
      <data key="d30"/>
      <data key="d31" xml:space="preserve">7.855439036284142E-4</data>
      <data key="d33" xml:space="preserve">false</data>
      <data key="d34" xml:space="preserve">false</data>
      <data key="d35" xml:space="preserve">false</data>
      <data key="d36" xml:space="preserve">true</data>
      <data key="d37" xml:space="preserve">5.0E-4</data>
      <data key="d39"/>
      <data key="d40">
        <y:PolyLineEdge>
          <y:Path sx="0.0" sy="0.0" tx="0.0" ty="0.0"/>
          <y:LineStyle color="#D8D8D8" type="line" width="1.0"/>
          <y:Arrows source="delta" target="none"/>
          <y:BendStyle smoothed="false"/>
        </y:PolyLineEdge>
      </data>
    </edge>
    <edge id="e723" source="n368" target="n183">
      <data key="d27" xml:space="preserve"><![CDATA[walk]]></data>
      <data key="d28"/>
      <data key="d29"/>
      <data key="d30"/>
      <data key="d31" xml:space="preserve">7.672631430340901E-4</data>
      <data key="d33" xml:space="preserve">false</data>
      <data key="d34" xml:space="preserve">false</data>
      <data key="d35" xml:space="preserve">false</data>
      <data key="d36" xml:space="preserve">true</data>
      <data key="d37" xml:space="preserve">5.0E-4</data>
      <data key="d39"/>
      <data key="d40">
        <y:PolyLineEdge>
          <y:Path sx="0.0" sy="0.0" tx="0.0" ty="0.0"/>
          <y:LineStyle color="#D8D8D8" type="line" width="1.0"/>
          <y:Arrows source="delta" target="none"/>
          <y:BendStyle smoothed="false"/>
        </y:PolyLineEdge>
      </data>
    </edge>
    <edge id="e724" source="n368" target="n227">
      <data key="d27" xml:space="preserve"><![CDATA[walk]]></data>
      <data key="d28"/>
      <data key="d29"/>
      <data key="d30"/>
      <data key="d31" xml:space="preserve">7.276474315785264E-4</data>
      <data key="d33" xml:space="preserve">false</data>
      <data key="d34" xml:space="preserve">false</data>
      <data key="d35" xml:space="preserve">false</data>
      <data key="d36" xml:space="preserve">true</data>
      <data key="d37" xml:space="preserve">5.0E-4</data>
      <data key="d39"/>
      <data key="d40">
        <y:PolyLineEdge>
          <y:Path sx="0.0" sy="0.0" tx="0.0" ty="0.0"/>
          <y:LineStyle color="#D8D8D8" type="line" width="1.0"/>
          <y:Arrows source="delta" target="none"/>
          <y:BendStyle smoothed="false"/>
        </y:PolyLineEdge>
      </data>
    </edge>
    <edge id="e725" source="n368" target="n276">
      <data key="d27" xml:space="preserve"><![CDATA[walk]]></data>
      <data key="d28"/>
      <data key="d29"/>
      <data key="d30"/>
      <data key="d31" xml:space="preserve">9.810108680323524E-4</data>
      <data key="d33" xml:space="preserve">false</data>
      <data key="d34" xml:space="preserve">false</data>
      <data key="d35" xml:space="preserve">false</data>
      <data key="d36" xml:space="preserve">true</data>
      <data key="d37" xml:space="preserve">5.0E-4</data>
      <data key="d39"/>
      <data key="d40">
        <y:PolyLineEdge>
          <y:Path sx="0.0" sy="0.0" tx="0.0" ty="0.0"/>
          <y:LineStyle color="#D8D8D8" type="line" width="1.0"/>
          <y:Arrows source="delta" target="none"/>
          <y:BendStyle smoothed="false"/>
        </y:PolyLineEdge>
      </data>
    </edge>
    <edge id="e726" source="n368" target="n302">
      <data key="d27" xml:space="preserve"><![CDATA[walk]]></data>
      <data key="d28"/>
      <data key="d29"/>
      <data key="d30"/>
      <data key="d31" xml:space="preserve">7.043359701388039E-4</data>
      <data key="d33" xml:space="preserve">false</data>
      <data key="d34" xml:space="preserve">false</data>
      <data key="d35" xml:space="preserve">false</data>
      <data key="d36" xml:space="preserve">true</data>
      <data key="d37" xml:space="preserve">5.0E-4</data>
      <data key="d39"/>
      <data key="d40">
        <y:PolyLineEdge>
          <y:Path sx="0.0" sy="0.0" tx="0.0" ty="0.0"/>
          <y:LineStyle color="#D8D8D8" type="line" width="1.0"/>
          <y:Arrows source="delta" target="none"/>
          <y:BendStyle smoothed="false"/>
        </y:PolyLineEdge>
      </data>
    </edge>
    <edge id="e727" source="n368" target="n304">
      <data key="d27" xml:space="preserve"><![CDATA[walk]]></data>
      <data key="d28"/>
      <data key="d29"/>
      <data key="d30"/>
      <data key="d31" xml:space="preserve">0.0042633832762037655</data>
      <data key="d33" xml:space="preserve">false</data>
      <data key="d34" xml:space="preserve">false</data>
      <data key="d35" xml:space="preserve">false</data>
      <data key="d36" xml:space="preserve">true</data>
      <data key="d37" xml:space="preserve">0.0021316916381018828</data>
      <data key="d39"/>
      <data key="d40">
        <y:PolyLineEdge>
          <y:Path sx="0.0" sy="0.0" tx="0.0" ty="0.0"/>
          <y:LineStyle color="#D8D8D8" type="line" width="1.0"/>
          <y:Arrows source="delta" target="none"/>
          <y:BendStyle smoothed="false"/>
        </y:PolyLineEdge>
      </data>
    </edge>
    <edge id="e728" source="n369" target="n25">
      <data key="d27" xml:space="preserve"><![CDATA[walk]]></data>
      <data key="d28"/>
      <data key="d29"/>
      <data key="d30"/>
      <data key="d31" xml:space="preserve">0.005182134361487867</data>
      <data key="d33" xml:space="preserve">false</data>
      <data key="d34" xml:space="preserve">false</data>
      <data key="d35" xml:space="preserve">false</data>
      <data key="d36" xml:space="preserve">true</data>
      <data key="d37" xml:space="preserve">0.0025910671807439336</data>
      <data key="d39"/>
      <data key="d40">
        <y:PolyLineEdge>
          <y:Path sx="0.0" sy="0.0" tx="0.0" ty="0.0"/>
          <y:LineStyle color="#D8D8D8" type="line" width="1.0"/>
          <y:Arrows source="delta" target="none"/>
          <y:BendStyle smoothed="false"/>
        </y:PolyLineEdge>
      </data>
    </edge>
    <edge id="e729" source="n369" target="n74">
      <data key="d27" xml:space="preserve"><![CDATA[walk]]></data>
      <data key="d28"/>
      <data key="d29"/>
      <data key="d30"/>
      <data key="d31" xml:space="preserve">0.005073849853751972</data>
      <data key="d33" xml:space="preserve">false</data>
      <data key="d34" xml:space="preserve">false</data>
      <data key="d35" xml:space="preserve">false</data>
      <data key="d36" xml:space="preserve">true</data>
      <data key="d37" xml:space="preserve">0.002536924926875986</data>
      <data key="d39"/>
      <data key="d40">
        <y:PolyLineEdge>
          <y:Path sx="0.0" sy="0.0" tx="0.0" ty="0.0"/>
          <y:LineStyle color="#D8D8D8" type="line" width="1.0"/>
          <y:Arrows source="delta" target="none"/>
          <y:BendStyle smoothed="false"/>
        </y:PolyLineEdge>
      </data>
    </edge>
    <edge id="e730" source="n369" target="n132">
      <data key="d27" xml:space="preserve"><![CDATA[walk]]></data>
      <data key="d28"/>
      <data key="d29"/>
      <data key="d30"/>
      <data key="d31" xml:space="preserve">7.07230249867976E-4</data>
      <data key="d33" xml:space="preserve">false</data>
      <data key="d34" xml:space="preserve">false</data>
      <data key="d35" xml:space="preserve">false</data>
      <data key="d36" xml:space="preserve">true</data>
      <data key="d37" xml:space="preserve">5.0E-4</data>
      <data key="d39"/>
      <data key="d40">
        <y:PolyLineEdge>
          <y:Path sx="0.0" sy="0.0" tx="0.0" ty="0.0"/>
          <y:LineStyle color="#D8D8D8" type="line" width="1.0"/>
          <y:Arrows source="delta" target="none"/>
          <y:BendStyle smoothed="false"/>
        </y:PolyLineEdge>
      </data>
    </edge>
    <edge id="e731" source="n370" target="n25">
      <data key="d27" xml:space="preserve"><![CDATA[walk]]></data>
      <data key="d28"/>
      <data key="d29"/>
      <data key="d30"/>
      <data key="d31" xml:space="preserve">0.0010537589524388263</data>
      <data key="d33" xml:space="preserve">false</data>
      <data key="d34" xml:space="preserve">false</data>
      <data key="d35" xml:space="preserve">false</data>
      <data key="d36" xml:space="preserve">true</data>
      <data key="d37" xml:space="preserve">5.268794762194131E-4</data>
      <data key="d39"/>
      <data key="d40">
        <y:PolyLineEdge>
          <y:Path sx="0.0" sy="0.0" tx="0.0" ty="0.0"/>
          <y:LineStyle color="#D8D8D8" type="line" width="1.0"/>
          <y:Arrows source="delta" target="none"/>
          <y:BendStyle smoothed="false"/>
        </y:PolyLineEdge>
      </data>
    </edge>
    <edge id="e732" source="n370" target="n132">
      <data key="d27" xml:space="preserve"><![CDATA[walk]]></data>
      <data key="d28"/>
      <data key="d29"/>
      <data key="d30"/>
      <data key="d31" xml:space="preserve">7.629344488848505E-4</data>
      <data key="d33" xml:space="preserve">false</data>
      <data key="d34" xml:space="preserve">false</data>
      <data key="d35" xml:space="preserve">false</data>
      <data key="d36" xml:space="preserve">true</data>
      <data key="d37" xml:space="preserve">5.0E-4</data>
      <data key="d39"/>
      <data key="d40">
        <y:PolyLineEdge>
          <y:Path sx="0.0" sy="0.0" tx="0.0" ty="0.0"/>
          <y:LineStyle color="#D8D8D8" type="line" width="1.0"/>
          <y:Arrows source="delta" target="none"/>
          <y:BendStyle smoothed="false"/>
        </y:PolyLineEdge>
      </data>
    </edge>
    <edge id="e733" source="n370" target="n133">
      <data key="d27" xml:space="preserve"><![CDATA[walk]]></data>
      <data key="d28"/>
      <data key="d29"/>
      <data key="d30"/>
      <data key="d31" xml:space="preserve">8.197222408701187E-4</data>
      <data key="d33" xml:space="preserve">false</data>
      <data key="d34" xml:space="preserve">false</data>
      <data key="d35" xml:space="preserve">false</data>
      <data key="d36" xml:space="preserve">true</data>
      <data key="d37" xml:space="preserve">5.0E-4</data>
      <data key="d39"/>
      <data key="d40">
        <y:PolyLineEdge>
          <y:Path sx="0.0" sy="0.0" tx="0.0" ty="0.0"/>
          <y:LineStyle color="#D8D8D8" type="line" width="1.0"/>
          <y:Arrows source="delta" target="none"/>
          <y:BendStyle smoothed="false"/>
        </y:PolyLineEdge>
      </data>
    </edge>
    <edge id="e734" source="n371" target="n13">
      <data key="d27" xml:space="preserve"><![CDATA[walk]]></data>
      <data key="d28"/>
      <data key="d29"/>
      <data key="d30"/>
      <data key="d31" xml:space="preserve">0.0063499475666352456</data>
      <data key="d33" xml:space="preserve">false</data>
      <data key="d34" xml:space="preserve">false</data>
      <data key="d35" xml:space="preserve">false</data>
      <data key="d36" xml:space="preserve">true</data>
      <data key="d37" xml:space="preserve">0.0031749737833176228</data>
      <data key="d39"/>
      <data key="d40">
        <y:PolyLineEdge>
          <y:Path sx="0.0" sy="0.0" tx="0.0" ty="0.0"/>
          <y:LineStyle color="#D8D8D8" type="line" width="1.0"/>
          <y:Arrows source="delta" target="none"/>
          <y:BendStyle smoothed="false"/>
        </y:PolyLineEdge>
      </data>
    </edge>
    <edge id="e735" source="n371" target="n25">
      <data key="d27" xml:space="preserve"><![CDATA[walk]]></data>
      <data key="d28"/>
      <data key="d29"/>
      <data key="d30"/>
      <data key="d31" xml:space="preserve">0.0024998238176734532</data>
      <data key="d33" xml:space="preserve">false</data>
      <data key="d34" xml:space="preserve">false</data>
      <data key="d35" xml:space="preserve">false</data>
      <data key="d36" xml:space="preserve">true</data>
      <data key="d37" xml:space="preserve">0.0012499119088367266</data>
      <data key="d39"/>
      <data key="d40">
        <y:PolyLineEdge>
          <y:Path sx="0.0" sy="0.0" tx="0.0" ty="0.0"/>
          <y:LineStyle color="#D8D8D8" type="line" width="1.0"/>
          <y:Arrows source="delta" target="none"/>
          <y:BendStyle smoothed="false"/>
        </y:PolyLineEdge>
      </data>
    </edge>
    <edge id="e736" source="n371" target="n27">
      <data key="d27" xml:space="preserve"><![CDATA[walk]]></data>
      <data key="d28"/>
      <data key="d29"/>
      <data key="d30"/>
      <data key="d31" xml:space="preserve">0.0020271633222589255</data>
      <data key="d33" xml:space="preserve">false</data>
      <data key="d34" xml:space="preserve">false</data>
      <data key="d35" xml:space="preserve">false</data>
      <data key="d36" xml:space="preserve">true</data>
      <data key="d37" xml:space="preserve">0.0010135816611294628</data>
      <data key="d39"/>
      <data key="d40">
        <y:PolyLineEdge>
          <y:Path sx="0.0" sy="0.0" tx="0.0" ty="0.0"/>
          <y:LineStyle color="#D8D8D8" type="line" width="1.0"/>
          <y:Arrows source="delta" target="none"/>
          <y:BendStyle smoothed="false"/>
        </y:PolyLineEdge>
      </data>
    </edge>
    <edge id="e737" source="n371" target="n34">
      <data key="d27" xml:space="preserve"><![CDATA[walk]]></data>
      <data key="d28"/>
      <data key="d29"/>
      <data key="d30"/>
      <data key="d31" xml:space="preserve">8.391337537107488E-4</data>
      <data key="d33" xml:space="preserve">false</data>
      <data key="d34" xml:space="preserve">false</data>
      <data key="d35" xml:space="preserve">false</data>
      <data key="d36" xml:space="preserve">true</data>
      <data key="d37" xml:space="preserve">5.0E-4</data>
      <data key="d39"/>
      <data key="d40">
        <y:PolyLineEdge>
          <y:Path sx="0.0" sy="0.0" tx="0.0" ty="0.0"/>
          <y:LineStyle color="#D8D8D8" type="line" width="1.0"/>
          <y:Arrows source="delta" target="none"/>
          <y:BendStyle smoothed="false"/>
        </y:PolyLineEdge>
      </data>
    </edge>
    <edge id="e738" source="n371" target="n144">
      <data key="d27" xml:space="preserve"><![CDATA[walk]]></data>
      <data key="d28"/>
      <data key="d29"/>
      <data key="d30"/>
      <data key="d31" xml:space="preserve">0.004311556770692433</data>
      <data key="d33" xml:space="preserve">false</data>
      <data key="d34" xml:space="preserve">false</data>
      <data key="d35" xml:space="preserve">false</data>
      <data key="d36" xml:space="preserve">true</data>
      <data key="d37" xml:space="preserve">0.0021557783853462164</data>
      <data key="d39"/>
      <data key="d40">
        <y:PolyLineEdge>
          <y:Path sx="0.0" sy="0.0" tx="0.0" ty="0.0"/>
          <y:LineStyle color="#D8D8D8" type="line" width="1.0"/>
          <y:Arrows source="delta" target="none"/>
          <y:BendStyle smoothed="false"/>
        </y:PolyLineEdge>
      </data>
    </edge>
    <edge id="e739" source="n371" target="n152">
      <data key="d27" xml:space="preserve"><![CDATA[walk]]></data>
      <data key="d28"/>
      <data key="d29"/>
      <data key="d30"/>
      <data key="d31" xml:space="preserve">0.004635636292407646</data>
      <data key="d33" xml:space="preserve">false</data>
      <data key="d34" xml:space="preserve">false</data>
      <data key="d35" xml:space="preserve">false</data>
      <data key="d36" xml:space="preserve">true</data>
      <data key="d37" xml:space="preserve">0.002317818146203823</data>
      <data key="d39"/>
      <data key="d40">
        <y:PolyLineEdge>
          <y:Path sx="0.0" sy="0.0" tx="0.0" ty="0.0"/>
          <y:LineStyle color="#D8D8D8" type="line" width="1.0"/>
          <y:Arrows source="delta" target="none"/>
          <y:BendStyle smoothed="false"/>
        </y:PolyLineEdge>
      </data>
    </edge>
    <edge id="e740" source="n371" target="n153">
      <data key="d27" xml:space="preserve"><![CDATA[walk]]></data>
      <data key="d28"/>
      <data key="d29"/>
      <data key="d30"/>
      <data key="d31" xml:space="preserve">0.0042802960538648885</data>
      <data key="d33" xml:space="preserve">false</data>
      <data key="d34" xml:space="preserve">false</data>
      <data key="d35" xml:space="preserve">false</data>
      <data key="d36" xml:space="preserve">true</data>
      <data key="d37" xml:space="preserve">0.0021401480269324443</data>
      <data key="d39"/>
      <data key="d40">
        <y:PolyLineEdge>
          <y:Path sx="0.0" sy="0.0" tx="0.0" ty="0.0"/>
          <y:LineStyle color="#D8D8D8" type="line" width="1.0"/>
          <y:Arrows source="delta" target="none"/>
          <y:BendStyle smoothed="false"/>
        </y:PolyLineEdge>
      </data>
    </edge>
    <edge id="e741" source="n371" target="n154">
      <data key="d27" xml:space="preserve"><![CDATA[walk]]></data>
      <data key="d28"/>
      <data key="d29"/>
      <data key="d30"/>
      <data key="d31" xml:space="preserve">0.004254995384327202</data>
      <data key="d33" xml:space="preserve">false</data>
      <data key="d34" xml:space="preserve">false</data>
      <data key="d35" xml:space="preserve">false</data>
      <data key="d36" xml:space="preserve">true</data>
      <data key="d37" xml:space="preserve">0.002127497692163601</data>
      <data key="d39"/>
      <data key="d40">
        <y:PolyLineEdge>
          <y:Path sx="0.0" sy="0.0" tx="0.0" ty="0.0"/>
          <y:LineStyle color="#D8D8D8" type="line" width="1.0"/>
          <y:Arrows source="delta" target="none"/>
          <y:BendStyle smoothed="false"/>
        </y:PolyLineEdge>
      </data>
    </edge>
    <edge id="e742" source="n371" target="n155">
      <data key="d27" xml:space="preserve"><![CDATA[walk]]></data>
      <data key="d28"/>
      <data key="d29"/>
      <data key="d30"/>
      <data key="d31" xml:space="preserve">0.004241285937959757</data>
      <data key="d33" xml:space="preserve">false</data>
      <data key="d34" xml:space="preserve">false</data>
      <data key="d35" xml:space="preserve">false</data>
      <data key="d36" xml:space="preserve">true</data>
      <data key="d37" xml:space="preserve">0.0021206429689798784</data>
      <data key="d39"/>
      <data key="d40">
        <y:PolyLineEdge>
          <y:Path sx="0.0" sy="0.0" tx="0.0" ty="0.0"/>
          <y:LineStyle color="#D8D8D8" type="line" width="1.0"/>
          <y:Arrows source="delta" target="none"/>
          <y:BendStyle smoothed="false"/>
        </y:PolyLineEdge>
      </data>
    </edge>
    <edge id="e743" source="n371" target="n156">
      <data key="d27" xml:space="preserve"><![CDATA[walk]]></data>
      <data key="d28"/>
      <data key="d29"/>
      <data key="d30"/>
      <data key="d31" xml:space="preserve">0.0042648492798671184</data>
      <data key="d33" xml:space="preserve">false</data>
      <data key="d34" xml:space="preserve">false</data>
      <data key="d35" xml:space="preserve">false</data>
      <data key="d36" xml:space="preserve">true</data>
      <data key="d37" xml:space="preserve">0.0021324246399335592</data>
      <data key="d39"/>
      <data key="d40">
        <y:PolyLineEdge>
          <y:Path sx="0.0" sy="0.0" tx="0.0" ty="0.0"/>
          <y:LineStyle color="#D8D8D8" type="line" width="1.0"/>
          <y:Arrows source="delta" target="none"/>
          <y:BendStyle smoothed="false"/>
        </y:PolyLineEdge>
      </data>
    </edge>
    <edge id="e744" source="n371" target="n157">
      <data key="d27" xml:space="preserve"><![CDATA[walk]]></data>
      <data key="d28"/>
      <data key="d29"/>
      <data key="d30"/>
      <data key="d31" xml:space="preserve">0.004238563783472449</data>
      <data key="d33" xml:space="preserve">false</data>
      <data key="d34" xml:space="preserve">false</data>
      <data key="d35" xml:space="preserve">false</data>
      <data key="d36" xml:space="preserve">true</data>
      <data key="d37" xml:space="preserve">0.0021192818917362246</data>
      <data key="d39"/>
      <data key="d40">
        <y:PolyLineEdge>
          <y:Path sx="0.0" sy="0.0" tx="0.0" ty="0.0"/>
          <y:LineStyle color="#D8D8D8" type="line" width="1.0"/>
          <y:Arrows source="delta" target="none"/>
          <y:BendStyle smoothed="false"/>
        </y:PolyLineEdge>
      </data>
    </edge>
    <edge id="e745" source="n371" target="n227">
      <data key="d27" xml:space="preserve"><![CDATA[walk]]></data>
      <data key="d28"/>
      <data key="d29"/>
      <data key="d30"/>
      <data key="d31" xml:space="preserve">0.0034594484656837042</data>
      <data key="d33" xml:space="preserve">false</data>
      <data key="d34" xml:space="preserve">false</data>
      <data key="d35" xml:space="preserve">false</data>
      <data key="d36" xml:space="preserve">true</data>
      <data key="d37" xml:space="preserve">0.0017297242328418521</data>
      <data key="d39"/>
      <data key="d40">
        <y:PolyLineEdge>
          <y:Path sx="0.0" sy="0.0" tx="0.0" ty="0.0"/>
          <y:LineStyle color="#D8D8D8" type="line" width="1.0"/>
          <y:Arrows source="delta" target="none"/>
          <y:BendStyle smoothed="false"/>
        </y:PolyLineEdge>
      </data>
    </edge>
    <edge id="e746" source="n371" target="n279">
      <data key="d27" xml:space="preserve"><![CDATA[walk]]></data>
      <data key="d28"/>
      <data key="d29"/>
      <data key="d30"/>
      <data key="d31" xml:space="preserve">0.003557184087557119</data>
      <data key="d33" xml:space="preserve">false</data>
      <data key="d34" xml:space="preserve">false</data>
      <data key="d35" xml:space="preserve">false</data>
      <data key="d36" xml:space="preserve">true</data>
      <data key="d37" xml:space="preserve">0.0017785920437785594</data>
      <data key="d39"/>
      <data key="d40">
        <y:PolyLineEdge>
          <y:Path sx="0.0" sy="0.0" tx="0.0" ty="0.0"/>
          <y:LineStyle color="#D8D8D8" type="line" width="1.0"/>
          <y:Arrows source="delta" target="none"/>
          <y:BendStyle smoothed="false"/>
        </y:PolyLineEdge>
      </data>
    </edge>
    <edge id="e747" source="n371" target="n300">
      <data key="d27" xml:space="preserve"><![CDATA[walk]]></data>
      <data key="d28"/>
      <data key="d29"/>
      <data key="d30"/>
      <data key="d31" xml:space="preserve">0.0022387353286793554</data>
      <data key="d33" xml:space="preserve">false</data>
      <data key="d34" xml:space="preserve">false</data>
      <data key="d35" xml:space="preserve">false</data>
      <data key="d36" xml:space="preserve">true</data>
      <data key="d37" xml:space="preserve">0.0011193676643396777</data>
      <data key="d39"/>
      <data key="d40">
        <y:PolyLineEdge>
          <y:Path sx="0.0" sy="0.0" tx="0.0" ty="0.0"/>
          <y:LineStyle color="#D8D8D8" type="line" width="1.0"/>
          <y:Arrows source="delta" target="none"/>
          <y:BendStyle smoothed="false"/>
        </y:PolyLineEdge>
      </data>
    </edge>
    <edge id="e748" source="n372" target="n13">
      <data key="d27" xml:space="preserve"><![CDATA[walk]]></data>
      <data key="d28"/>
      <data key="d29"/>
      <data key="d30"/>
      <data key="d31" xml:space="preserve">9.637278740012018E-4</data>
      <data key="d33" xml:space="preserve">false</data>
      <data key="d34" xml:space="preserve">false</data>
      <data key="d35" xml:space="preserve">false</data>
      <data key="d36" xml:space="preserve">true</data>
      <data key="d37" xml:space="preserve">5.0E-4</data>
      <data key="d39"/>
      <data key="d40">
        <y:PolyLineEdge>
          <y:Path sx="0.0" sy="0.0" tx="0.0" ty="0.0"/>
          <y:LineStyle color="#D8D8D8" type="line" width="1.0"/>
          <y:Arrows source="delta" target="none"/>
          <y:BendStyle smoothed="false"/>
        </y:PolyLineEdge>
      </data>
    </edge>
    <edge id="e749" source="n372" target="n25">
      <data key="d27" xml:space="preserve"><![CDATA[walk]]></data>
      <data key="d28"/>
      <data key="d29"/>
      <data key="d30"/>
      <data key="d31" xml:space="preserve">7.143409111488754E-4</data>
      <data key="d33" xml:space="preserve">false</data>
      <data key="d34" xml:space="preserve">false</data>
      <data key="d35" xml:space="preserve">false</data>
      <data key="d36" xml:space="preserve">true</data>
      <data key="d37" xml:space="preserve">5.0E-4</data>
      <data key="d39"/>
      <data key="d40">
        <y:PolyLineEdge>
          <y:Path sx="0.0" sy="0.0" tx="0.0" ty="0.0"/>
          <y:LineStyle color="#D8D8D8" type="line" width="1.0"/>
          <y:Arrows source="delta" target="none"/>
          <y:BendStyle smoothed="false"/>
        </y:PolyLineEdge>
      </data>
    </edge>
    <edge id="e750" source="n372" target="n45">
      <data key="d27" xml:space="preserve"><![CDATA[walk]]></data>
      <data key="d28"/>
      <data key="d29"/>
      <data key="d30"/>
      <data key="d31" xml:space="preserve">7.569547885778585E-4</data>
      <data key="d33" xml:space="preserve">false</data>
      <data key="d34" xml:space="preserve">false</data>
      <data key="d35" xml:space="preserve">false</data>
      <data key="d36" xml:space="preserve">true</data>
      <data key="d37" xml:space="preserve">5.0E-4</data>
      <data key="d39"/>
      <data key="d40">
        <y:PolyLineEdge>
          <y:Path sx="0.0" sy="0.0" tx="0.0" ty="0.0"/>
          <y:LineStyle color="#D8D8D8" type="line" width="1.0"/>
          <y:Arrows source="delta" target="none"/>
          <y:BendStyle smoothed="false"/>
        </y:PolyLineEdge>
      </data>
    </edge>
    <edge id="e751" source="n372" target="n49">
      <data key="d27" xml:space="preserve"><![CDATA[walk]]></data>
      <data key="d28"/>
      <data key="d29"/>
      <data key="d30"/>
      <data key="d31" xml:space="preserve">0.0023199652987720993</data>
      <data key="d33" xml:space="preserve">false</data>
      <data key="d34" xml:space="preserve">false</data>
      <data key="d35" xml:space="preserve">false</data>
      <data key="d36" xml:space="preserve">true</data>
      <data key="d37" xml:space="preserve">0.0011599826493860496</data>
      <data key="d39"/>
      <data key="d40">
        <y:PolyLineEdge>
          <y:Path sx="0.0" sy="0.0" tx="0.0" ty="0.0"/>
          <y:LineStyle color="#D8D8D8" type="line" width="1.0"/>
          <y:Arrows source="delta" target="none"/>
          <y:BendStyle smoothed="false"/>
        </y:PolyLineEdge>
      </data>
    </edge>
    <edge id="e752" source="n372" target="n83">
      <data key="d27" xml:space="preserve"><![CDATA[walk]]></data>
      <data key="d28"/>
      <data key="d29"/>
      <data key="d30"/>
      <data key="d31" xml:space="preserve">0.0011457380586267997</data>
      <data key="d33" xml:space="preserve">false</data>
      <data key="d34" xml:space="preserve">false</data>
      <data key="d35" xml:space="preserve">false</data>
      <data key="d36" xml:space="preserve">true</data>
      <data key="d37" xml:space="preserve">5.728690293133998E-4</data>
      <data key="d39"/>
      <data key="d40">
        <y:PolyLineEdge>
          <y:Path sx="0.0" sy="0.0" tx="0.0" ty="0.0"/>
          <y:LineStyle color="#D8D8D8" type="line" width="1.0"/>
          <y:Arrows source="delta" target="none"/>
          <y:BendStyle smoothed="false"/>
        </y:PolyLineEdge>
      </data>
    </edge>
    <edge id="e753" source="n372" target="n177">
      <data key="d27" xml:space="preserve"><![CDATA[walk]]></data>
      <data key="d28"/>
      <data key="d29"/>
      <data key="d30"/>
      <data key="d31" xml:space="preserve">0.0010708297890207428</data>
      <data key="d33" xml:space="preserve">false</data>
      <data key="d34" xml:space="preserve">false</data>
      <data key="d35" xml:space="preserve">false</data>
      <data key="d36" xml:space="preserve">true</data>
      <data key="d37" xml:space="preserve">5.354148945103714E-4</data>
      <data key="d39"/>
      <data key="d40">
        <y:PolyLineEdge>
          <y:Path sx="0.0" sy="0.0" tx="0.0" ty="0.0"/>
          <y:LineStyle color="#D8D8D8" type="line" width="1.0"/>
          <y:Arrows source="delta" target="none"/>
          <y:BendStyle smoothed="false"/>
        </y:PolyLineEdge>
      </data>
    </edge>
    <edge id="e754" source="n372" target="n197">
      <data key="d27" xml:space="preserve"><![CDATA[walk]]></data>
      <data key="d28"/>
      <data key="d29"/>
      <data key="d30"/>
      <data key="d31" xml:space="preserve">0.004674743363597875</data>
      <data key="d33" xml:space="preserve">false</data>
      <data key="d34" xml:space="preserve">false</data>
      <data key="d35" xml:space="preserve">false</data>
      <data key="d36" xml:space="preserve">true</data>
      <data key="d37" xml:space="preserve">0.0023373716817989376</data>
      <data key="d39"/>
      <data key="d40">
        <y:PolyLineEdge>
          <y:Path sx="0.0" sy="0.0" tx="0.0" ty="0.0"/>
          <y:LineStyle color="#D8D8D8" type="line" width="1.0"/>
          <y:Arrows source="delta" target="none"/>
          <y:BendStyle smoothed="false"/>
        </y:PolyLineEdge>
      </data>
    </edge>
    <edge id="e755" source="n372" target="n268">
      <data key="d27" xml:space="preserve"><![CDATA[walk]]></data>
      <data key="d28"/>
      <data key="d29"/>
      <data key="d30"/>
      <data key="d31" xml:space="preserve">7.166825719808494E-4</data>
      <data key="d33" xml:space="preserve">false</data>
      <data key="d34" xml:space="preserve">false</data>
      <data key="d35" xml:space="preserve">false</data>
      <data key="d36" xml:space="preserve">true</data>
      <data key="d37" xml:space="preserve">5.0E-4</data>
      <data key="d39"/>
      <data key="d40">
        <y:PolyLineEdge>
          <y:Path sx="0.0" sy="0.0" tx="0.0" ty="0.0"/>
          <y:LineStyle color="#D8D8D8" type="line" width="1.0"/>
          <y:Arrows source="delta" target="none"/>
          <y:BendStyle smoothed="false"/>
        </y:PolyLineEdge>
      </data>
    </edge>
    <edge id="e756" source="n373" target="n13">
      <data key="d27" xml:space="preserve"><![CDATA[walk]]></data>
      <data key="d28"/>
      <data key="d29"/>
      <data key="d30"/>
      <data key="d31" xml:space="preserve">0.0030682471762958448</data>
      <data key="d33" xml:space="preserve">false</data>
      <data key="d34" xml:space="preserve">false</data>
      <data key="d35" xml:space="preserve">false</data>
      <data key="d36" xml:space="preserve">true</data>
      <data key="d37" xml:space="preserve">0.0015341235881479224</data>
      <data key="d39"/>
      <data key="d40">
        <y:PolyLineEdge>
          <y:Path sx="0.0" sy="0.0" tx="0.0" ty="0.0"/>
          <y:LineStyle color="#D8D8D8" type="line" width="1.0"/>
          <y:Arrows source="delta" target="none"/>
          <y:BendStyle smoothed="false"/>
        </y:PolyLineEdge>
      </data>
    </edge>
    <edge id="e757" source="n373" target="n15">
      <data key="d27" xml:space="preserve"><![CDATA[walk]]></data>
      <data key="d28"/>
      <data key="d29"/>
      <data key="d30"/>
      <data key="d31" xml:space="preserve">0.006336999631947032</data>
      <data key="d33" xml:space="preserve">false</data>
      <data key="d34" xml:space="preserve">false</data>
      <data key="d35" xml:space="preserve">false</data>
      <data key="d36" xml:space="preserve">true</data>
      <data key="d37" xml:space="preserve">0.003168499815973516</data>
      <data key="d39"/>
      <data key="d40">
        <y:PolyLineEdge>
          <y:Path sx="0.0" sy="0.0" tx="0.0" ty="0.0"/>
          <y:LineStyle color="#D8D8D8" type="line" width="1.0"/>
          <y:Arrows source="delta" target="none"/>
          <y:BendStyle smoothed="false"/>
        </y:PolyLineEdge>
      </data>
    </edge>
    <edge id="e758" source="n373" target="n33">
      <data key="d27" xml:space="preserve"><![CDATA[walk]]></data>
      <data key="d28"/>
      <data key="d29"/>
      <data key="d30"/>
      <data key="d31" xml:space="preserve">0.001266946825048702</data>
      <data key="d33" xml:space="preserve">false</data>
      <data key="d34" xml:space="preserve">false</data>
      <data key="d35" xml:space="preserve">false</data>
      <data key="d36" xml:space="preserve">true</data>
      <data key="d37" xml:space="preserve">6.33473412524351E-4</data>
      <data key="d39"/>
      <data key="d40">
        <y:PolyLineEdge>
          <y:Path sx="0.0" sy="0.0" tx="0.0" ty="0.0"/>
          <y:LineStyle color="#D8D8D8" type="line" width="1.0"/>
          <y:Arrows source="delta" target="none"/>
          <y:BendStyle smoothed="false"/>
        </y:PolyLineEdge>
      </data>
    </edge>
    <edge id="e759" source="n373" target="n52">
      <data key="d27" xml:space="preserve"><![CDATA[walk]]></data>
      <data key="d28"/>
      <data key="d29"/>
      <data key="d30"/>
      <data key="d31" xml:space="preserve">0.011575714491638835</data>
      <data key="d33" xml:space="preserve">false</data>
      <data key="d34" xml:space="preserve">false</data>
      <data key="d35" xml:space="preserve">false</data>
      <data key="d36" xml:space="preserve">true</data>
      <data key="d37" xml:space="preserve">0.005787857245819417</data>
      <data key="d39"/>
      <data key="d40">
        <y:PolyLineEdge>
          <y:Path sx="0.0" sy="0.0" tx="0.0" ty="0.0"/>
          <y:LineStyle color="#D8D8D8" type="line" width="1.0"/>
          <y:Arrows source="delta" target="none"/>
          <y:BendStyle smoothed="false"/>
        </y:PolyLineEdge>
      </data>
    </edge>
    <edge id="e760" source="n373" target="n56">
      <data key="d27" xml:space="preserve"><![CDATA[walk]]></data>
      <data key="d28"/>
      <data key="d29"/>
      <data key="d30"/>
      <data key="d31" xml:space="preserve">7.460123416341211E-4</data>
      <data key="d33" xml:space="preserve">false</data>
      <data key="d34" xml:space="preserve">false</data>
      <data key="d35" xml:space="preserve">false</data>
      <data key="d36" xml:space="preserve">true</data>
      <data key="d37" xml:space="preserve">5.0E-4</data>
      <data key="d39"/>
      <data key="d40">
        <y:PolyLineEdge>
          <y:Path sx="0.0" sy="0.0" tx="0.0" ty="0.0"/>
          <y:LineStyle color="#D8D8D8" type="line" width="1.0"/>
          <y:Arrows source="delta" target="none"/>
          <y:BendStyle smoothed="false"/>
        </y:PolyLineEdge>
      </data>
    </edge>
    <edge id="e761" source="n373" target="n93">
      <data key="d27" xml:space="preserve"><![CDATA[walk]]></data>
      <data key="d28"/>
      <data key="d29"/>
      <data key="d30"/>
      <data key="d31" xml:space="preserve">0.006826007325746462</data>
      <data key="d33" xml:space="preserve">false</data>
      <data key="d34" xml:space="preserve">false</data>
      <data key="d35" xml:space="preserve">false</data>
      <data key="d36" xml:space="preserve">true</data>
      <data key="d37" xml:space="preserve">0.003413003662873231</data>
      <data key="d39"/>
      <data key="d40">
        <y:PolyLineEdge>
          <y:Path sx="0.0" sy="0.0" tx="0.0" ty="0.0"/>
          <y:LineStyle color="#D8D8D8" type="line" width="1.0"/>
          <y:Arrows source="delta" target="none"/>
          <y:BendStyle smoothed="false"/>
        </y:PolyLineEdge>
      </data>
    </edge>
    <edge id="e762" source="n373" target="n97">
      <data key="d27" xml:space="preserve"><![CDATA[walk]]></data>
      <data key="d28"/>
      <data key="d29"/>
      <data key="d30"/>
      <data key="d31" xml:space="preserve">0.006002324652986337</data>
      <data key="d33" xml:space="preserve">false</data>
      <data key="d34" xml:space="preserve">false</data>
      <data key="d35" xml:space="preserve">false</data>
      <data key="d36" xml:space="preserve">true</data>
      <data key="d37" xml:space="preserve">0.0030011623264931684</data>
      <data key="d39"/>
      <data key="d40">
        <y:PolyLineEdge>
          <y:Path sx="0.0" sy="0.0" tx="0.0" ty="0.0"/>
          <y:LineStyle color="#D8D8D8" type="line" width="1.0"/>
          <y:Arrows source="delta" target="none"/>
          <y:BendStyle smoothed="false"/>
        </y:PolyLineEdge>
      </data>
    </edge>
    <edge id="e763" source="n373" target="n107">
      <data key="d27" xml:space="preserve"><![CDATA[walk]]></data>
      <data key="d28"/>
      <data key="d29"/>
      <data key="d30"/>
      <data key="d31" xml:space="preserve">7.749796058057255E-4</data>
      <data key="d33" xml:space="preserve">false</data>
      <data key="d34" xml:space="preserve">false</data>
      <data key="d35" xml:space="preserve">false</data>
      <data key="d36" xml:space="preserve">true</data>
      <data key="d37" xml:space="preserve">5.0E-4</data>
      <data key="d39"/>
      <data key="d40">
        <y:PolyLineEdge>
          <y:Path sx="0.0" sy="0.0" tx="0.0" ty="0.0"/>
          <y:LineStyle color="#D8D8D8" type="line" width="1.0"/>
          <y:Arrows source="delta" target="none"/>
          <y:BendStyle smoothed="false"/>
        </y:PolyLineEdge>
      </data>
    </edge>
    <edge id="e764" source="n373" target="n115">
      <data key="d27" xml:space="preserve"><![CDATA[walk]]></data>
      <data key="d28"/>
      <data key="d29"/>
      <data key="d30"/>
      <data key="d31" xml:space="preserve">0.007654233695658404</data>
      <data key="d33" xml:space="preserve">false</data>
      <data key="d34" xml:space="preserve">false</data>
      <data key="d35" xml:space="preserve">false</data>
      <data key="d36" xml:space="preserve">true</data>
      <data key="d37" xml:space="preserve">0.003827116847829202</data>
      <data key="d39"/>
      <data key="d40">
        <y:PolyLineEdge>
          <y:Path sx="0.0" sy="0.0" tx="0.0" ty="0.0"/>
          <y:LineStyle color="#D8D8D8" type="line" width="1.0"/>
          <y:Arrows source="delta" target="none"/>
          <y:BendStyle smoothed="false"/>
        </y:PolyLineEdge>
      </data>
    </edge>
    <edge id="e765" source="n373" target="n152">
      <data key="d27" xml:space="preserve"><![CDATA[walk]]></data>
      <data key="d28"/>
      <data key="d29"/>
      <data key="d30"/>
      <data key="d31" xml:space="preserve">0.003353950746140324</data>
      <data key="d33" xml:space="preserve">false</data>
      <data key="d34" xml:space="preserve">false</data>
      <data key="d35" xml:space="preserve">false</data>
      <data key="d36" xml:space="preserve">true</data>
      <data key="d37" xml:space="preserve">0.001676975373070162</data>
      <data key="d39"/>
      <data key="d40">
        <y:PolyLineEdge>
          <y:Path sx="0.0" sy="0.0" tx="0.0" ty="0.0"/>
          <y:LineStyle color="#D8D8D8" type="line" width="1.0"/>
          <y:Arrows source="delta" target="none"/>
          <y:BendStyle smoothed="false"/>
        </y:PolyLineEdge>
      </data>
    </edge>
    <edge id="e766" source="n373" target="n201">
      <data key="d27" xml:space="preserve"><![CDATA[walk]]></data>
      <data key="d28"/>
      <data key="d29"/>
      <data key="d30"/>
      <data key="d31" xml:space="preserve">0.0014472850288857124</data>
      <data key="d33" xml:space="preserve">false</data>
      <data key="d34" xml:space="preserve">false</data>
      <data key="d35" xml:space="preserve">false</data>
      <data key="d36" xml:space="preserve">true</data>
      <data key="d37" xml:space="preserve">7.236425144428562E-4</data>
      <data key="d39"/>
      <data key="d40">
        <y:PolyLineEdge>
          <y:Path sx="0.0" sy="0.0" tx="0.0" ty="0.0"/>
          <y:LineStyle color="#D8D8D8" type="line" width="1.0"/>
          <y:Arrows source="delta" target="none"/>
          <y:BendStyle smoothed="false"/>
        </y:PolyLineEdge>
      </data>
    </edge>
    <edge id="e767" source="n373" target="n226">
      <data key="d27" xml:space="preserve"><![CDATA[walk]]></data>
      <data key="d28"/>
      <data key="d29"/>
      <data key="d30"/>
      <data key="d31" xml:space="preserve">7.403659650269233E-4</data>
      <data key="d33" xml:space="preserve">false</data>
      <data key="d34" xml:space="preserve">false</data>
      <data key="d35" xml:space="preserve">false</data>
      <data key="d36" xml:space="preserve">true</data>
      <data key="d37" xml:space="preserve">5.0E-4</data>
      <data key="d39"/>
      <data key="d40">
        <y:PolyLineEdge>
          <y:Path sx="0.0" sy="0.0" tx="0.0" ty="0.0"/>
          <y:LineStyle color="#D8D8D8" type="line" width="1.0"/>
          <y:Arrows source="delta" target="none"/>
          <y:BendStyle smoothed="false"/>
        </y:PolyLineEdge>
      </data>
    </edge>
    <edge id="e768" source="n373" target="n248">
      <data key="d27" xml:space="preserve"><![CDATA[walk]]></data>
      <data key="d28"/>
      <data key="d29"/>
      <data key="d30"/>
      <data key="d31" xml:space="preserve">0.001139416115511735</data>
      <data key="d33" xml:space="preserve">false</data>
      <data key="d34" xml:space="preserve">false</data>
      <data key="d35" xml:space="preserve">false</data>
      <data key="d36" xml:space="preserve">true</data>
      <data key="d37" xml:space="preserve">5.697080577558675E-4</data>
      <data key="d39"/>
      <data key="d40">
        <y:PolyLineEdge>
          <y:Path sx="0.0" sy="0.0" tx="0.0" ty="0.0"/>
          <y:LineStyle color="#D8D8D8" type="line" width="1.0"/>
          <y:Arrows source="delta" target="none"/>
          <y:BendStyle smoothed="false"/>
        </y:PolyLineEdge>
      </data>
    </edge>
    <edge id="e769" source="n373" target="n276">
      <data key="d27" xml:space="preserve"><![CDATA[walk]]></data>
      <data key="d28"/>
      <data key="d29"/>
      <data key="d30"/>
      <data key="d31" xml:space="preserve">9.311487450060992E-4</data>
      <data key="d33" xml:space="preserve">false</data>
      <data key="d34" xml:space="preserve">false</data>
      <data key="d35" xml:space="preserve">false</data>
      <data key="d36" xml:space="preserve">true</data>
      <data key="d37" xml:space="preserve">5.0E-4</data>
      <data key="d39"/>
      <data key="d40">
        <y:PolyLineEdge>
          <y:Path sx="0.0" sy="0.0" tx="0.0" ty="0.0"/>
          <y:LineStyle color="#D8D8D8" type="line" width="1.0"/>
          <y:Arrows source="delta" target="none"/>
          <y:BendStyle smoothed="false"/>
        </y:PolyLineEdge>
      </data>
    </edge>
    <edge id="e770" source="n373" target="n309">
      <data key="d27" xml:space="preserve"><![CDATA[walk]]></data>
      <data key="d28"/>
      <data key="d29"/>
      <data key="d30"/>
      <data key="d31" xml:space="preserve">8.037260957174964E-4</data>
      <data key="d33" xml:space="preserve">false</data>
      <data key="d34" xml:space="preserve">false</data>
      <data key="d35" xml:space="preserve">false</data>
      <data key="d36" xml:space="preserve">true</data>
      <data key="d37" xml:space="preserve">5.0E-4</data>
      <data key="d39"/>
      <data key="d40">
        <y:PolyLineEdge>
          <y:Path sx="0.0" sy="0.0" tx="0.0" ty="0.0"/>
          <y:LineStyle color="#D8D8D8" type="line" width="1.0"/>
          <y:Arrows source="delta" target="none"/>
          <y:BendStyle smoothed="false"/>
        </y:PolyLineEdge>
      </data>
    </edge>
    <edge id="e771" source="n373" target="n312">
      <data key="d27" xml:space="preserve"><![CDATA[walk]]></data>
      <data key="d28"/>
      <data key="d29"/>
      <data key="d30"/>
      <data key="d31" xml:space="preserve">0.001872430227058198</data>
      <data key="d33" xml:space="preserve">false</data>
      <data key="d34" xml:space="preserve">false</data>
      <data key="d35" xml:space="preserve">false</data>
      <data key="d36" xml:space="preserve">true</data>
      <data key="d37" xml:space="preserve">9.36215113529099E-4</data>
      <data key="d39"/>
      <data key="d40">
        <y:PolyLineEdge>
          <y:Path sx="0.0" sy="0.0" tx="0.0" ty="0.0"/>
          <y:LineStyle color="#D8D8D8" type="line" width="1.0"/>
          <y:Arrows source="delta" target="none"/>
          <y:BendStyle smoothed="false"/>
        </y:PolyLineEdge>
      </data>
    </edge>
    <edge id="e772" source="n374" target="n0">
      <data key="d27" xml:space="preserve"><![CDATA[walk]]></data>
      <data key="d28"/>
      <data key="d29"/>
      <data key="d30"/>
      <data key="d31" xml:space="preserve">9.869230473315298E-4</data>
      <data key="d33" xml:space="preserve">false</data>
      <data key="d34" xml:space="preserve">false</data>
      <data key="d35" xml:space="preserve">false</data>
      <data key="d36" xml:space="preserve">true</data>
      <data key="d37" xml:space="preserve">5.0E-4</data>
      <data key="d39"/>
      <data key="d40">
        <y:PolyLineEdge>
          <y:Path sx="0.0" sy="0.0" tx="0.0" ty="0.0"/>
          <y:LineStyle color="#D8D8D8" type="line" width="1.0"/>
          <y:Arrows source="delta" target="none"/>
          <y:BendStyle smoothed="false"/>
        </y:PolyLineEdge>
      </data>
    </edge>
    <edge id="e773" source="n374" target="n13">
      <data key="d27" xml:space="preserve"><![CDATA[walk]]></data>
      <data key="d28"/>
      <data key="d29"/>
      <data key="d30"/>
      <data key="d31" xml:space="preserve">0.0011891360566878293</data>
      <data key="d33" xml:space="preserve">false</data>
      <data key="d34" xml:space="preserve">false</data>
      <data key="d35" xml:space="preserve">false</data>
      <data key="d36" xml:space="preserve">true</data>
      <data key="d37" xml:space="preserve">5.945680283439146E-4</data>
      <data key="d39"/>
      <data key="d40">
        <y:PolyLineEdge>
          <y:Path sx="0.0" sy="0.0" tx="0.0" ty="0.0"/>
          <y:LineStyle color="#D8D8D8" type="line" width="1.0"/>
          <y:Arrows source="delta" target="none"/>
          <y:BendStyle smoothed="false"/>
        </y:PolyLineEdge>
      </data>
    </edge>
    <edge id="e774" source="n374" target="n23">
      <data key="d27" xml:space="preserve"><![CDATA[walk]]></data>
      <data key="d28"/>
      <data key="d29"/>
      <data key="d30"/>
      <data key="d31" xml:space="preserve">9.920023358727219E-4</data>
      <data key="d33" xml:space="preserve">false</data>
      <data key="d34" xml:space="preserve">false</data>
      <data key="d35" xml:space="preserve">false</data>
      <data key="d36" xml:space="preserve">true</data>
      <data key="d37" xml:space="preserve">5.0E-4</data>
      <data key="d39"/>
      <data key="d40">
        <y:PolyLineEdge>
          <y:Path sx="0.0" sy="0.0" tx="0.0" ty="0.0"/>
          <y:LineStyle color="#D8D8D8" type="line" width="1.0"/>
          <y:Arrows source="delta" target="none"/>
          <y:BendStyle smoothed="false"/>
        </y:PolyLineEdge>
      </data>
    </edge>
    <edge id="e775" source="n374" target="n52">
      <data key="d27" xml:space="preserve"><![CDATA[walk]]></data>
      <data key="d28"/>
      <data key="d29"/>
      <data key="d30"/>
      <data key="d31" xml:space="preserve">0.0029825818303352825</data>
      <data key="d33" xml:space="preserve">false</data>
      <data key="d34" xml:space="preserve">false</data>
      <data key="d35" xml:space="preserve">false</data>
      <data key="d36" xml:space="preserve">true</data>
      <data key="d37" xml:space="preserve">0.0014912909151676413</data>
      <data key="d39"/>
      <data key="d40">
        <y:PolyLineEdge>
          <y:Path sx="0.0" sy="0.0" tx="0.0" ty="0.0"/>
          <y:LineStyle color="#D8D8D8" type="line" width="1.0"/>
          <y:Arrows source="delta" target="none"/>
          <y:BendStyle smoothed="false"/>
        </y:PolyLineEdge>
      </data>
    </edge>
    <edge id="e776" source="n374" target="n95">
      <data key="d27" xml:space="preserve"><![CDATA[walk]]></data>
      <data key="d28"/>
      <data key="d29"/>
      <data key="d30"/>
      <data key="d31" xml:space="preserve">0.00471123897645485</data>
      <data key="d33" xml:space="preserve">false</data>
      <data key="d34" xml:space="preserve">false</data>
      <data key="d35" xml:space="preserve">false</data>
      <data key="d36" xml:space="preserve">true</data>
      <data key="d37" xml:space="preserve">0.002355619488227425</data>
      <data key="d39"/>
      <data key="d40">
        <y:PolyLineEdge>
          <y:Path sx="0.0" sy="0.0" tx="0.0" ty="0.0"/>
          <y:LineStyle color="#D8D8D8" type="line" width="1.0"/>
          <y:Arrows source="delta" target="none"/>
          <y:BendStyle smoothed="false"/>
        </y:PolyLineEdge>
      </data>
    </edge>
    <edge id="e777" source="n374" target="n107">
      <data key="d27" xml:space="preserve"><![CDATA[walk]]></data>
      <data key="d28"/>
      <data key="d29"/>
      <data key="d30"/>
      <data key="d31" xml:space="preserve">0.0026232304364423665</data>
      <data key="d33" xml:space="preserve">false</data>
      <data key="d34" xml:space="preserve">false</data>
      <data key="d35" xml:space="preserve">false</data>
      <data key="d36" xml:space="preserve">true</data>
      <data key="d37" xml:space="preserve">0.0013116152182211832</data>
      <data key="d39"/>
      <data key="d40">
        <y:PolyLineEdge>
          <y:Path sx="0.0" sy="0.0" tx="0.0" ty="0.0"/>
          <y:LineStyle color="#D8D8D8" type="line" width="1.0"/>
          <y:Arrows source="delta" target="none"/>
          <y:BendStyle smoothed="false"/>
        </y:PolyLineEdge>
      </data>
    </edge>
    <edge id="e778" source="n374" target="n152">
      <data key="d27" xml:space="preserve"><![CDATA[walk]]></data>
      <data key="d28"/>
      <data key="d29"/>
      <data key="d30"/>
      <data key="d31" xml:space="preserve">0.0018591421984129465</data>
      <data key="d33" xml:space="preserve">false</data>
      <data key="d34" xml:space="preserve">false</data>
      <data key="d35" xml:space="preserve">false</data>
      <data key="d36" xml:space="preserve">true</data>
      <data key="d37" xml:space="preserve">9.295710992064732E-4</data>
      <data key="d39"/>
      <data key="d40">
        <y:PolyLineEdge>
          <y:Path sx="0.0" sy="0.0" tx="0.0" ty="0.0"/>
          <y:LineStyle color="#D8D8D8" type="line" width="1.0"/>
          <y:Arrows source="delta" target="none"/>
          <y:BendStyle smoothed="false"/>
        </y:PolyLineEdge>
      </data>
    </edge>
    <edge id="e779" source="n374" target="n159">
      <data key="d27" xml:space="preserve"><![CDATA[walk]]></data>
      <data key="d28"/>
      <data key="d29"/>
      <data key="d30"/>
      <data key="d31" xml:space="preserve">7.847754397413803E-4</data>
      <data key="d33" xml:space="preserve">false</data>
      <data key="d34" xml:space="preserve">false</data>
      <data key="d35" xml:space="preserve">false</data>
      <data key="d36" xml:space="preserve">true</data>
      <data key="d37" xml:space="preserve">5.0E-4</data>
      <data key="d39"/>
      <data key="d40">
        <y:PolyLineEdge>
          <y:Path sx="0.0" sy="0.0" tx="0.0" ty="0.0"/>
          <y:LineStyle color="#D8D8D8" type="line" width="1.0"/>
          <y:Arrows source="delta" target="none"/>
          <y:BendStyle smoothed="false"/>
        </y:PolyLineEdge>
      </data>
    </edge>
    <edge id="e780" source="n374" target="n183">
      <data key="d27" xml:space="preserve"><![CDATA[walk]]></data>
      <data key="d28"/>
      <data key="d29"/>
      <data key="d30"/>
      <data key="d31" xml:space="preserve">9.831198011327348E-4</data>
      <data key="d33" xml:space="preserve">false</data>
      <data key="d34" xml:space="preserve">false</data>
      <data key="d35" xml:space="preserve">false</data>
      <data key="d36" xml:space="preserve">true</data>
      <data key="d37" xml:space="preserve">5.0E-4</data>
      <data key="d39"/>
      <data key="d40">
        <y:PolyLineEdge>
          <y:Path sx="0.0" sy="0.0" tx="0.0" ty="0.0"/>
          <y:LineStyle color="#D8D8D8" type="line" width="1.0"/>
          <y:Arrows source="delta" target="none"/>
          <y:BendStyle smoothed="false"/>
        </y:PolyLineEdge>
      </data>
    </edge>
    <edge id="e781" source="n374" target="n201">
      <data key="d27" xml:space="preserve"><![CDATA[walk]]></data>
      <data key="d28"/>
      <data key="d29"/>
      <data key="d30"/>
      <data key="d31" xml:space="preserve">0.0010138179164072435</data>
      <data key="d33" xml:space="preserve">false</data>
      <data key="d34" xml:space="preserve">false</data>
      <data key="d35" xml:space="preserve">false</data>
      <data key="d36" xml:space="preserve">true</data>
      <data key="d37" xml:space="preserve">5.069089582036217E-4</data>
      <data key="d39"/>
      <data key="d40">
        <y:PolyLineEdge>
          <y:Path sx="0.0" sy="0.0" tx="0.0" ty="0.0"/>
          <y:LineStyle color="#D8D8D8" type="line" width="1.0"/>
          <y:Arrows source="delta" target="none"/>
          <y:BendStyle smoothed="false"/>
        </y:PolyLineEdge>
      </data>
    </edge>
    <edge id="e782" source="n374" target="n226">
      <data key="d27" xml:space="preserve"><![CDATA[walk]]></data>
      <data key="d28"/>
      <data key="d29"/>
      <data key="d30"/>
      <data key="d31" xml:space="preserve">7.641074376377621E-4</data>
      <data key="d33" xml:space="preserve">false</data>
      <data key="d34" xml:space="preserve">false</data>
      <data key="d35" xml:space="preserve">false</data>
      <data key="d36" xml:space="preserve">true</data>
      <data key="d37" xml:space="preserve">5.0E-4</data>
      <data key="d39"/>
      <data key="d40">
        <y:PolyLineEdge>
          <y:Path sx="0.0" sy="0.0" tx="0.0" ty="0.0"/>
          <y:LineStyle color="#D8D8D8" type="line" width="1.0"/>
          <y:Arrows source="delta" target="none"/>
          <y:BendStyle smoothed="false"/>
        </y:PolyLineEdge>
      </data>
    </edge>
    <edge id="e783" source="n374" target="n251">
      <data key="d27" xml:space="preserve"><![CDATA[walk]]></data>
      <data key="d28"/>
      <data key="d29"/>
      <data key="d30"/>
      <data key="d31" xml:space="preserve">7.510716137078184E-4</data>
      <data key="d33" xml:space="preserve">false</data>
      <data key="d34" xml:space="preserve">false</data>
      <data key="d35" xml:space="preserve">false</data>
      <data key="d36" xml:space="preserve">true</data>
      <data key="d37" xml:space="preserve">5.0E-4</data>
      <data key="d39"/>
      <data key="d40">
        <y:PolyLineEdge>
          <y:Path sx="0.0" sy="0.0" tx="0.0" ty="0.0"/>
          <y:LineStyle color="#D8D8D8" type="line" width="1.0"/>
          <y:Arrows source="delta" target="none"/>
          <y:BendStyle smoothed="false"/>
        </y:PolyLineEdge>
      </data>
    </edge>
    <edge id="e784" source="n374" target="n258">
      <data key="d27" xml:space="preserve"><![CDATA[walk]]></data>
      <data key="d28"/>
      <data key="d29"/>
      <data key="d30"/>
      <data key="d31" xml:space="preserve">0.0011384788303864428</data>
      <data key="d33" xml:space="preserve">false</data>
      <data key="d34" xml:space="preserve">false</data>
      <data key="d35" xml:space="preserve">false</data>
      <data key="d36" xml:space="preserve">true</data>
      <data key="d37" xml:space="preserve">5.692394151932214E-4</data>
      <data key="d39"/>
      <data key="d40">
        <y:PolyLineEdge>
          <y:Path sx="0.0" sy="0.0" tx="0.0" ty="0.0"/>
          <y:LineStyle color="#D8D8D8" type="line" width="1.0"/>
          <y:Arrows source="delta" target="none"/>
          <y:BendStyle smoothed="false"/>
        </y:PolyLineEdge>
      </data>
    </edge>
    <edge id="e785" source="n374" target="n276">
      <data key="d27" xml:space="preserve"><![CDATA[interaction]]></data>
      <data key="d28" xml:space="preserve"><![CDATA[->]]></data>
      <data key="d29" xml:space="preserve"><![CDATA[>]]></data>
      <data key="d30"/>
      <data key="d31" xml:space="preserve">0.1877685925364214</data>
      <data key="d33" xml:space="preserve">true</data>
      <data key="d34" xml:space="preserve">false</data>
      <data key="d35" xml:space="preserve">false</data>
      <data key="d36" xml:space="preserve">true</data>
      <data key="d37" xml:space="preserve">0.7510743701456856</data>
      <data key="d39"/>
      <data key="d40">
        <y:PolyLineEdge>
          <y:Path sx="0.0" sy="0.0" tx="0.0" ty="0.0"/>
          <y:LineStyle color="#000000" type="line" width="7.0"/>
          <y:Arrows source="none" target="standard"/>
          <y:BendStyle smoothed="false"/>
        </y:PolyLineEdge>
      </data>
    </edge>
    <edge id="e786" source="n374" target="n277">
      <data key="d27" xml:space="preserve"><![CDATA[walk]]></data>
      <data key="d28"/>
      <data key="d29"/>
      <data key="d30"/>
      <data key="d31" xml:space="preserve">0.0011654172499502465</data>
      <data key="d33" xml:space="preserve">false</data>
      <data key="d34" xml:space="preserve">false</data>
      <data key="d35" xml:space="preserve">false</data>
      <data key="d36" xml:space="preserve">true</data>
      <data key="d37" xml:space="preserve">5.827086249751232E-4</data>
      <data key="d39"/>
      <data key="d40">
        <y:PolyLineEdge>
          <y:Path sx="0.0" sy="0.0" tx="0.0" ty="0.0"/>
          <y:LineStyle color="#D8D8D8" type="line" width="1.0"/>
          <y:Arrows source="delta" target="none"/>
          <y:BendStyle smoothed="false"/>
        </y:PolyLineEdge>
      </data>
    </edge>
    <edge id="e787" source="n374" target="n304">
      <data key="d27" xml:space="preserve"><![CDATA[walk]]></data>
      <data key="d28"/>
      <data key="d29"/>
      <data key="d30"/>
      <data key="d31" xml:space="preserve">0.0020213439300411583</data>
      <data key="d33" xml:space="preserve">false</data>
      <data key="d34" xml:space="preserve">false</data>
      <data key="d35" xml:space="preserve">false</data>
      <data key="d36" xml:space="preserve">true</data>
      <data key="d37" xml:space="preserve">0.0010106719650205792</data>
      <data key="d39"/>
      <data key="d40">
        <y:PolyLineEdge>
          <y:Path sx="0.0" sy="0.0" tx="0.0" ty="0.0"/>
          <y:LineStyle color="#D8D8D8" type="line" width="1.0"/>
          <y:Arrows source="delta" target="none"/>
          <y:BendStyle smoothed="false"/>
        </y:PolyLineEdge>
      </data>
    </edge>
    <edge id="e788" source="n374" target="n309">
      <data key="d27" xml:space="preserve"><![CDATA[walk]]></data>
      <data key="d28"/>
      <data key="d29"/>
      <data key="d30"/>
      <data key="d31" xml:space="preserve">9.315996703330552E-4</data>
      <data key="d33" xml:space="preserve">false</data>
      <data key="d34" xml:space="preserve">false</data>
      <data key="d35" xml:space="preserve">false</data>
      <data key="d36" xml:space="preserve">true</data>
      <data key="d37" xml:space="preserve">5.0E-4</data>
      <data key="d39"/>
      <data key="d40">
        <y:PolyLineEdge>
          <y:Path sx="0.0" sy="0.0" tx="0.0" ty="0.0"/>
          <y:LineStyle color="#D8D8D8" type="line" width="1.0"/>
          <y:Arrows source="delta" target="none"/>
          <y:BendStyle smoothed="false"/>
        </y:PolyLineEdge>
      </data>
    </edge>
    <edge id="e789" source="n374" target="n313">
      <data key="d27" xml:space="preserve"><![CDATA[walk]]></data>
      <data key="d28"/>
      <data key="d29"/>
      <data key="d30"/>
      <data key="d31" xml:space="preserve">9.99291663405468E-4</data>
      <data key="d33" xml:space="preserve">false</data>
      <data key="d34" xml:space="preserve">false</data>
      <data key="d35" xml:space="preserve">false</data>
      <data key="d36" xml:space="preserve">true</data>
      <data key="d37" xml:space="preserve">5.0E-4</data>
      <data key="d39"/>
      <data key="d40">
        <y:PolyLineEdge>
          <y:Path sx="0.0" sy="0.0" tx="0.0" ty="0.0"/>
          <y:LineStyle color="#D8D8D8" type="line" width="1.0"/>
          <y:Arrows source="delta" target="none"/>
          <y:BendStyle smoothed="false"/>
        </y:PolyLineEdge>
      </data>
    </edge>
    <edge id="e790" source="n375" target="n6">
      <data key="d27" xml:space="preserve"><![CDATA[walk]]></data>
      <data key="d28"/>
      <data key="d29"/>
      <data key="d30"/>
      <data key="d31" xml:space="preserve">0.0025733721668001557</data>
      <data key="d33" xml:space="preserve">false</data>
      <data key="d34" xml:space="preserve">false</data>
      <data key="d35" xml:space="preserve">false</data>
      <data key="d36" xml:space="preserve">true</data>
      <data key="d37" xml:space="preserve">0.0012866860834000779</data>
      <data key="d39"/>
      <data key="d40">
        <y:PolyLineEdge>
          <y:Path sx="0.0" sy="0.0" tx="0.0" ty="0.0"/>
          <y:LineStyle color="#D8D8D8" type="line" width="1.0"/>
          <y:Arrows source="delta" target="none"/>
          <y:BendStyle smoothed="false"/>
        </y:PolyLineEdge>
      </data>
    </edge>
    <edge id="e791" source="n375" target="n13">
      <data key="d27" xml:space="preserve"><![CDATA[walk]]></data>
      <data key="d28"/>
      <data key="d29"/>
      <data key="d30"/>
      <data key="d31" xml:space="preserve">7.376165417913461E-4</data>
      <data key="d33" xml:space="preserve">false</data>
      <data key="d34" xml:space="preserve">false</data>
      <data key="d35" xml:space="preserve">false</data>
      <data key="d36" xml:space="preserve">true</data>
      <data key="d37" xml:space="preserve">5.0E-4</data>
      <data key="d39"/>
      <data key="d40">
        <y:PolyLineEdge>
          <y:Path sx="0.0" sy="0.0" tx="0.0" ty="0.0"/>
          <y:LineStyle color="#D8D8D8" type="line" width="1.0"/>
          <y:Arrows source="delta" target="none"/>
          <y:BendStyle smoothed="false"/>
        </y:PolyLineEdge>
      </data>
    </edge>
    <edge id="e792" source="n375" target="n137">
      <data key="d27" xml:space="preserve"><![CDATA[walk]]></data>
      <data key="d28"/>
      <data key="d29"/>
      <data key="d30"/>
      <data key="d31" xml:space="preserve">0.0018763227104342456</data>
      <data key="d33" xml:space="preserve">false</data>
      <data key="d34" xml:space="preserve">false</data>
      <data key="d35" xml:space="preserve">false</data>
      <data key="d36" xml:space="preserve">true</data>
      <data key="d37" xml:space="preserve">9.381613552171228E-4</data>
      <data key="d39"/>
      <data key="d40">
        <y:PolyLineEdge>
          <y:Path sx="0.0" sy="0.0" tx="0.0" ty="0.0"/>
          <y:LineStyle color="#D8D8D8" type="line" width="1.0"/>
          <y:Arrows source="delta" target="none"/>
          <y:BendStyle smoothed="false"/>
        </y:PolyLineEdge>
      </data>
    </edge>
    <edge id="e793" source="n375" target="n303">
      <data key="d27" xml:space="preserve"><![CDATA[walk]]></data>
      <data key="d28"/>
      <data key="d29"/>
      <data key="d30"/>
      <data key="d31" xml:space="preserve">0.0018973589036821892</data>
      <data key="d33" xml:space="preserve">false</data>
      <data key="d34" xml:space="preserve">false</data>
      <data key="d35" xml:space="preserve">false</data>
      <data key="d36" xml:space="preserve">true</data>
      <data key="d37" xml:space="preserve">9.486794518410946E-4</data>
      <data key="d39"/>
      <data key="d40">
        <y:PolyLineEdge>
          <y:Path sx="0.0" sy="0.0" tx="0.0" ty="0.0"/>
          <y:LineStyle color="#D8D8D8" type="line" width="1.0"/>
          <y:Arrows source="delta" target="none"/>
          <y:BendStyle smoothed="false"/>
        </y:PolyLineEdge>
      </data>
    </edge>
    <edge id="e794" source="n376" target="n0">
      <data key="d27" xml:space="preserve"><![CDATA[walk]]></data>
      <data key="d28"/>
      <data key="d29"/>
      <data key="d30"/>
      <data key="d31" xml:space="preserve">9.094420949116387E-4</data>
      <data key="d33" xml:space="preserve">false</data>
      <data key="d34" xml:space="preserve">false</data>
      <data key="d35" xml:space="preserve">false</data>
      <data key="d36" xml:space="preserve">true</data>
      <data key="d37" xml:space="preserve">5.0E-4</data>
      <data key="d39"/>
      <data key="d40">
        <y:PolyLineEdge>
          <y:Path sx="0.0" sy="0.0" tx="0.0" ty="0.0"/>
          <y:LineStyle color="#D8D8D8" type="line" width="1.0"/>
          <y:Arrows source="delta" target="none"/>
          <y:BendStyle smoothed="false"/>
        </y:PolyLineEdge>
      </data>
    </edge>
    <edge id="e795" source="n376" target="n23">
      <data key="d27" xml:space="preserve"><![CDATA[walk]]></data>
      <data key="d28"/>
      <data key="d29"/>
      <data key="d30"/>
      <data key="d31" xml:space="preserve">9.214971024651084E-4</data>
      <data key="d33" xml:space="preserve">false</data>
      <data key="d34" xml:space="preserve">false</data>
      <data key="d35" xml:space="preserve">false</data>
      <data key="d36" xml:space="preserve">true</data>
      <data key="d37" xml:space="preserve">5.0E-4</data>
      <data key="d39"/>
      <data key="d40">
        <y:PolyLineEdge>
          <y:Path sx="0.0" sy="0.0" tx="0.0" ty="0.0"/>
          <y:LineStyle color="#D8D8D8" type="line" width="1.0"/>
          <y:Arrows source="delta" target="none"/>
          <y:BendStyle smoothed="false"/>
        </y:PolyLineEdge>
      </data>
    </edge>
    <edge id="e796" source="n376" target="n34">
      <data key="d27" xml:space="preserve"><![CDATA[walk]]></data>
      <data key="d28"/>
      <data key="d29"/>
      <data key="d30"/>
      <data key="d31" xml:space="preserve">6.942852200143903E-4</data>
      <data key="d33" xml:space="preserve">false</data>
      <data key="d34" xml:space="preserve">false</data>
      <data key="d35" xml:space="preserve">false</data>
      <data key="d36" xml:space="preserve">true</data>
      <data key="d37" xml:space="preserve">5.0E-4</data>
      <data key="d39"/>
      <data key="d40">
        <y:PolyLineEdge>
          <y:Path sx="0.0" sy="0.0" tx="0.0" ty="0.0"/>
          <y:LineStyle color="#D8D8D8" type="line" width="1.0"/>
          <y:Arrows source="delta" target="none"/>
          <y:BendStyle smoothed="false"/>
        </y:PolyLineEdge>
      </data>
    </edge>
    <edge id="e797" source="n376" target="n52">
      <data key="d27" xml:space="preserve"><![CDATA[walk]]></data>
      <data key="d28"/>
      <data key="d29"/>
      <data key="d30"/>
      <data key="d31" xml:space="preserve">7.21126759421713E-4</data>
      <data key="d33" xml:space="preserve">false</data>
      <data key="d34" xml:space="preserve">false</data>
      <data key="d35" xml:space="preserve">false</data>
      <data key="d36" xml:space="preserve">true</data>
      <data key="d37" xml:space="preserve">5.0E-4</data>
      <data key="d39"/>
      <data key="d40">
        <y:PolyLineEdge>
          <y:Path sx="0.0" sy="0.0" tx="0.0" ty="0.0"/>
          <y:LineStyle color="#D8D8D8" type="line" width="1.0"/>
          <y:Arrows source="delta" target="none"/>
          <y:BendStyle smoothed="false"/>
        </y:PolyLineEdge>
      </data>
    </edge>
    <edge id="e798" source="n376" target="n55">
      <data key="d27" xml:space="preserve"><![CDATA[walk]]></data>
      <data key="d28"/>
      <data key="d29"/>
      <data key="d30"/>
      <data key="d31" xml:space="preserve">0.002363238525162377</data>
      <data key="d33" xml:space="preserve">false</data>
      <data key="d34" xml:space="preserve">false</data>
      <data key="d35" xml:space="preserve">false</data>
      <data key="d36" xml:space="preserve">true</data>
      <data key="d37" xml:space="preserve">0.0011816192625811884</data>
      <data key="d39"/>
      <data key="d40">
        <y:PolyLineEdge>
          <y:Path sx="0.0" sy="0.0" tx="0.0" ty="0.0"/>
          <y:LineStyle color="#D8D8D8" type="line" width="1.0"/>
          <y:Arrows source="delta" target="none"/>
          <y:BendStyle smoothed="false"/>
        </y:PolyLineEdge>
      </data>
    </edge>
    <edge id="e799" source="n376" target="n79">
      <data key="d27" xml:space="preserve"><![CDATA[walk]]></data>
      <data key="d28"/>
      <data key="d29"/>
      <data key="d30"/>
      <data key="d31" xml:space="preserve">0.0014876460969393804</data>
      <data key="d33" xml:space="preserve">false</data>
      <data key="d34" xml:space="preserve">false</data>
      <data key="d35" xml:space="preserve">false</data>
      <data key="d36" xml:space="preserve">true</data>
      <data key="d37" xml:space="preserve">7.438230484696902E-4</data>
      <data key="d39"/>
      <data key="d40">
        <y:PolyLineEdge>
          <y:Path sx="0.0" sy="0.0" tx="0.0" ty="0.0"/>
          <y:LineStyle color="#D8D8D8" type="line" width="1.0"/>
          <y:Arrows source="delta" target="none"/>
          <y:BendStyle smoothed="false"/>
        </y:PolyLineEdge>
      </data>
    </edge>
    <edge id="e800" source="n376" target="n99">
      <data key="d27" xml:space="preserve"><![CDATA[walk]]></data>
      <data key="d28"/>
      <data key="d29"/>
      <data key="d30"/>
      <data key="d31" xml:space="preserve">7.355720613014033E-4</data>
      <data key="d33" xml:space="preserve">false</data>
      <data key="d34" xml:space="preserve">false</data>
      <data key="d35" xml:space="preserve">false</data>
      <data key="d36" xml:space="preserve">true</data>
      <data key="d37" xml:space="preserve">5.0E-4</data>
      <data key="d39"/>
      <data key="d40">
        <y:PolyLineEdge>
          <y:Path sx="0.0" sy="0.0" tx="0.0" ty="0.0"/>
          <y:LineStyle color="#D8D8D8" type="line" width="1.0"/>
          <y:Arrows source="delta" target="none"/>
          <y:BendStyle smoothed="false"/>
        </y:PolyLineEdge>
      </data>
    </edge>
    <edge id="e801" source="n376" target="n227">
      <data key="d27" xml:space="preserve"><![CDATA[walk]]></data>
      <data key="d28"/>
      <data key="d29"/>
      <data key="d30"/>
      <data key="d31" xml:space="preserve">0.0018972930343943049</data>
      <data key="d33" xml:space="preserve">false</data>
      <data key="d34" xml:space="preserve">false</data>
      <data key="d35" xml:space="preserve">false</data>
      <data key="d36" xml:space="preserve">true</data>
      <data key="d37" xml:space="preserve">9.486465171971524E-4</data>
      <data key="d39"/>
      <data key="d40">
        <y:PolyLineEdge>
          <y:Path sx="0.0" sy="0.0" tx="0.0" ty="0.0"/>
          <y:LineStyle color="#D8D8D8" type="line" width="1.0"/>
          <y:Arrows source="delta" target="none"/>
          <y:BendStyle smoothed="false"/>
        </y:PolyLineEdge>
      </data>
    </edge>
    <edge id="e802" source="n376" target="n276">
      <data key="d27" xml:space="preserve"><![CDATA[walk]]></data>
      <data key="d28"/>
      <data key="d29"/>
      <data key="d30"/>
      <data key="d31" xml:space="preserve">8.633269863830429E-4</data>
      <data key="d33" xml:space="preserve">false</data>
      <data key="d34" xml:space="preserve">false</data>
      <data key="d35" xml:space="preserve">false</data>
      <data key="d36" xml:space="preserve">true</data>
      <data key="d37" xml:space="preserve">5.0E-4</data>
      <data key="d39"/>
      <data key="d40">
        <y:PolyLineEdge>
          <y:Path sx="0.0" sy="0.0" tx="0.0" ty="0.0"/>
          <y:LineStyle color="#D8D8D8" type="line" width="1.0"/>
          <y:Arrows source="delta" target="none"/>
          <y:BendStyle smoothed="false"/>
        </y:PolyLineEdge>
      </data>
    </edge>
    <edge id="e803" source="n376" target="n279">
      <data key="d27" xml:space="preserve"><![CDATA[walk]]></data>
      <data key="d28"/>
      <data key="d29"/>
      <data key="d30"/>
      <data key="d31" xml:space="preserve">7.705313731742652E-4</data>
      <data key="d33" xml:space="preserve">false</data>
      <data key="d34" xml:space="preserve">false</data>
      <data key="d35" xml:space="preserve">false</data>
      <data key="d36" xml:space="preserve">true</data>
      <data key="d37" xml:space="preserve">5.0E-4</data>
      <data key="d39"/>
      <data key="d40">
        <y:PolyLineEdge>
          <y:Path sx="0.0" sy="0.0" tx="0.0" ty="0.0"/>
          <y:LineStyle color="#D8D8D8" type="line" width="1.0"/>
          <y:Arrows source="delta" target="none"/>
          <y:BendStyle smoothed="false"/>
        </y:PolyLineEdge>
      </data>
    </edge>
    <edge id="e804" source="n376" target="n304">
      <data key="d27" xml:space="preserve"><![CDATA[walk]]></data>
      <data key="d28"/>
      <data key="d29"/>
      <data key="d30"/>
      <data key="d31" xml:space="preserve">0.004888682338259493</data>
      <data key="d33" xml:space="preserve">false</data>
      <data key="d34" xml:space="preserve">false</data>
      <data key="d35" xml:space="preserve">false</data>
      <data key="d36" xml:space="preserve">true</data>
      <data key="d37" xml:space="preserve">0.0024443411691297467</data>
      <data key="d39"/>
      <data key="d40">
        <y:PolyLineEdge>
          <y:Path sx="0.0" sy="0.0" tx="0.0" ty="0.0"/>
          <y:LineStyle color="#D8D8D8" type="line" width="1.0"/>
          <y:Arrows source="delta" target="none"/>
          <y:BendStyle smoothed="false"/>
        </y:PolyLineEdge>
      </data>
    </edge>
    <edge id="e805" source="n377" target="n0">
      <data key="d27" xml:space="preserve"><![CDATA[walk]]></data>
      <data key="d28"/>
      <data key="d29"/>
      <data key="d30"/>
      <data key="d31" xml:space="preserve">0.0011337494499512068</data>
      <data key="d33" xml:space="preserve">false</data>
      <data key="d34" xml:space="preserve">false</data>
      <data key="d35" xml:space="preserve">false</data>
      <data key="d36" xml:space="preserve">true</data>
      <data key="d37" xml:space="preserve">5.668747249756034E-4</data>
      <data key="d39"/>
      <data key="d40">
        <y:PolyLineEdge>
          <y:Path sx="0.0" sy="0.0" tx="0.0" ty="0.0"/>
          <y:LineStyle color="#D8D8D8" type="line" width="1.0"/>
          <y:Arrows source="delta" target="none"/>
          <y:BendStyle smoothed="false"/>
        </y:PolyLineEdge>
      </data>
    </edge>
    <edge id="e806" source="n377" target="n8">
      <data key="d27" xml:space="preserve"><![CDATA[walk]]></data>
      <data key="d28"/>
      <data key="d29"/>
      <data key="d30"/>
      <data key="d31" xml:space="preserve">0.003408294710788436</data>
      <data key="d33" xml:space="preserve">false</data>
      <data key="d34" xml:space="preserve">false</data>
      <data key="d35" xml:space="preserve">false</data>
      <data key="d36" xml:space="preserve">true</data>
      <data key="d37" xml:space="preserve">0.001704147355394218</data>
      <data key="d39"/>
      <data key="d40">
        <y:PolyLineEdge>
          <y:Path sx="0.0" sy="0.0" tx="0.0" ty="0.0"/>
          <y:LineStyle color="#D8D8D8" type="line" width="1.0"/>
          <y:Arrows source="delta" target="none"/>
          <y:BendStyle smoothed="false"/>
        </y:PolyLineEdge>
      </data>
    </edge>
    <edge id="e807" source="n377" target="n13">
      <data key="d27" xml:space="preserve"><![CDATA[walk]]></data>
      <data key="d28"/>
      <data key="d29"/>
      <data key="d30"/>
      <data key="d31" xml:space="preserve">0.0028660118533250178</data>
      <data key="d33" xml:space="preserve">false</data>
      <data key="d34" xml:space="preserve">false</data>
      <data key="d35" xml:space="preserve">false</data>
      <data key="d36" xml:space="preserve">true</data>
      <data key="d37" xml:space="preserve">0.0014330059266625089</data>
      <data key="d39"/>
      <data key="d40">
        <y:PolyLineEdge>
          <y:Path sx="0.0" sy="0.0" tx="0.0" ty="0.0"/>
          <y:LineStyle color="#D8D8D8" type="line" width="1.0"/>
          <y:Arrows source="delta" target="none"/>
          <y:BendStyle smoothed="false"/>
        </y:PolyLineEdge>
      </data>
    </edge>
    <edge id="e808" source="n377" target="n23">
      <data key="d27" xml:space="preserve"><![CDATA[walk]]></data>
      <data key="d28"/>
      <data key="d29"/>
      <data key="d30"/>
      <data key="d31" xml:space="preserve">0.0011477906045343229</data>
      <data key="d33" xml:space="preserve">false</data>
      <data key="d34" xml:space="preserve">false</data>
      <data key="d35" xml:space="preserve">false</data>
      <data key="d36" xml:space="preserve">true</data>
      <data key="d37" xml:space="preserve">5.738953022671614E-4</data>
      <data key="d39"/>
      <data key="d40">
        <y:PolyLineEdge>
          <y:Path sx="0.0" sy="0.0" tx="0.0" ty="0.0"/>
          <y:LineStyle color="#D8D8D8" type="line" width="1.0"/>
          <y:Arrows source="delta" target="none"/>
          <y:BendStyle smoothed="false"/>
        </y:PolyLineEdge>
      </data>
    </edge>
    <edge id="e809" source="n377" target="n25">
      <data key="d27" xml:space="preserve"><![CDATA[walk]]></data>
      <data key="d28"/>
      <data key="d29"/>
      <data key="d30"/>
      <data key="d31" xml:space="preserve">0.0013913910493443108</data>
      <data key="d33" xml:space="preserve">false</data>
      <data key="d34" xml:space="preserve">false</data>
      <data key="d35" xml:space="preserve">false</data>
      <data key="d36" xml:space="preserve">true</data>
      <data key="d37" xml:space="preserve">6.956955246721554E-4</data>
      <data key="d39"/>
      <data key="d40">
        <y:PolyLineEdge>
          <y:Path sx="0.0" sy="0.0" tx="0.0" ty="0.0"/>
          <y:LineStyle color="#D8D8D8" type="line" width="1.0"/>
          <y:Arrows source="delta" target="none"/>
          <y:BendStyle smoothed="false"/>
        </y:PolyLineEdge>
      </data>
    </edge>
    <edge id="e810" source="n377" target="n29">
      <data key="d27" xml:space="preserve"><![CDATA[walk]]></data>
      <data key="d28"/>
      <data key="d29"/>
      <data key="d30"/>
      <data key="d31" xml:space="preserve">0.0010934557378842159</data>
      <data key="d33" xml:space="preserve">false</data>
      <data key="d34" xml:space="preserve">false</data>
      <data key="d35" xml:space="preserve">false</data>
      <data key="d36" xml:space="preserve">true</data>
      <data key="d37" xml:space="preserve">5.467278689421079E-4</data>
      <data key="d39"/>
      <data key="d40">
        <y:PolyLineEdge>
          <y:Path sx="0.0" sy="0.0" tx="0.0" ty="0.0"/>
          <y:LineStyle color="#D8D8D8" type="line" width="1.0"/>
          <y:Arrows source="delta" target="none"/>
          <y:BendStyle smoothed="false"/>
        </y:PolyLineEdge>
      </data>
    </edge>
    <edge id="e811" source="n377" target="n34">
      <data key="d27" xml:space="preserve"><![CDATA[walk]]></data>
      <data key="d28"/>
      <data key="d29"/>
      <data key="d30"/>
      <data key="d31" xml:space="preserve">6.798370648908971E-4</data>
      <data key="d33" xml:space="preserve">false</data>
      <data key="d34" xml:space="preserve">false</data>
      <data key="d35" xml:space="preserve">false</data>
      <data key="d36" xml:space="preserve">true</data>
      <data key="d37" xml:space="preserve">5.0E-4</data>
      <data key="d39"/>
      <data key="d40">
        <y:PolyLineEdge>
          <y:Path sx="0.0" sy="0.0" tx="0.0" ty="0.0"/>
          <y:LineStyle color="#D8D8D8" type="line" width="1.0"/>
          <y:Arrows source="delta" target="none"/>
          <y:BendStyle smoothed="false"/>
        </y:PolyLineEdge>
      </data>
    </edge>
    <edge id="e812" source="n377" target="n38">
      <data key="d27" xml:space="preserve"><![CDATA[walk]]></data>
      <data key="d28"/>
      <data key="d29"/>
      <data key="d30"/>
      <data key="d31" xml:space="preserve">8.465898153399034E-4</data>
      <data key="d33" xml:space="preserve">false</data>
      <data key="d34" xml:space="preserve">false</data>
      <data key="d35" xml:space="preserve">false</data>
      <data key="d36" xml:space="preserve">true</data>
      <data key="d37" xml:space="preserve">5.0E-4</data>
      <data key="d39"/>
      <data key="d40">
        <y:PolyLineEdge>
          <y:Path sx="0.0" sy="0.0" tx="0.0" ty="0.0"/>
          <y:LineStyle color="#D8D8D8" type="line" width="1.0"/>
          <y:Arrows source="delta" target="none"/>
          <y:BendStyle smoothed="false"/>
        </y:PolyLineEdge>
      </data>
    </edge>
    <edge id="e813" source="n377" target="n55">
      <data key="d27" xml:space="preserve"><![CDATA[walk]]></data>
      <data key="d28"/>
      <data key="d29"/>
      <data key="d30"/>
      <data key="d31" xml:space="preserve">6.992193196481501E-4</data>
      <data key="d33" xml:space="preserve">false</data>
      <data key="d34" xml:space="preserve">false</data>
      <data key="d35" xml:space="preserve">false</data>
      <data key="d36" xml:space="preserve">true</data>
      <data key="d37" xml:space="preserve">5.0E-4</data>
      <data key="d39"/>
      <data key="d40">
        <y:PolyLineEdge>
          <y:Path sx="0.0" sy="0.0" tx="0.0" ty="0.0"/>
          <y:LineStyle color="#D8D8D8" type="line" width="1.0"/>
          <y:Arrows source="delta" target="none"/>
          <y:BendStyle smoothed="false"/>
        </y:PolyLineEdge>
      </data>
    </edge>
    <edge id="e814" source="n377" target="n74">
      <data key="d27" xml:space="preserve"><![CDATA[walk]]></data>
      <data key="d28"/>
      <data key="d29"/>
      <data key="d30"/>
      <data key="d31" xml:space="preserve">0.004388234606223363</data>
      <data key="d33" xml:space="preserve">false</data>
      <data key="d34" xml:space="preserve">false</data>
      <data key="d35" xml:space="preserve">false</data>
      <data key="d36" xml:space="preserve">true</data>
      <data key="d37" xml:space="preserve">0.0021941173031116814</data>
      <data key="d39"/>
      <data key="d40">
        <y:PolyLineEdge>
          <y:Path sx="0.0" sy="0.0" tx="0.0" ty="0.0"/>
          <y:LineStyle color="#D8D8D8" type="line" width="1.0"/>
          <y:Arrows source="delta" target="none"/>
          <y:BendStyle smoothed="false"/>
        </y:PolyLineEdge>
      </data>
    </edge>
    <edge id="e815" source="n377" target="n79">
      <data key="d27" xml:space="preserve"><![CDATA[walk]]></data>
      <data key="d28"/>
      <data key="d29"/>
      <data key="d30"/>
      <data key="d31" xml:space="preserve">0.0011189982726301326</data>
      <data key="d33" xml:space="preserve">false</data>
      <data key="d34" xml:space="preserve">false</data>
      <data key="d35" xml:space="preserve">false</data>
      <data key="d36" xml:space="preserve">true</data>
      <data key="d37" xml:space="preserve">5.594991363150663E-4</data>
      <data key="d39"/>
      <data key="d40">
        <y:PolyLineEdge>
          <y:Path sx="0.0" sy="0.0" tx="0.0" ty="0.0"/>
          <y:LineStyle color="#D8D8D8" type="line" width="1.0"/>
          <y:Arrows source="delta" target="none"/>
          <y:BendStyle smoothed="false"/>
        </y:PolyLineEdge>
      </data>
    </edge>
    <edge id="e816" source="n377" target="n80">
      <data key="d27" xml:space="preserve"><![CDATA[walk]]></data>
      <data key="d28"/>
      <data key="d29"/>
      <data key="d30"/>
      <data key="d31" xml:space="preserve">0.003997480745781979</data>
      <data key="d33" xml:space="preserve">false</data>
      <data key="d34" xml:space="preserve">false</data>
      <data key="d35" xml:space="preserve">false</data>
      <data key="d36" xml:space="preserve">true</data>
      <data key="d37" xml:space="preserve">0.0019987403728909895</data>
      <data key="d39"/>
      <data key="d40">
        <y:PolyLineEdge>
          <y:Path sx="0.0" sy="0.0" tx="0.0" ty="0.0"/>
          <y:LineStyle color="#D8D8D8" type="line" width="1.0"/>
          <y:Arrows source="delta" target="none"/>
          <y:BendStyle smoothed="false"/>
        </y:PolyLineEdge>
      </data>
    </edge>
    <edge id="e817" source="n377" target="n84">
      <data key="d27" xml:space="preserve"><![CDATA[walk]]></data>
      <data key="d28"/>
      <data key="d29"/>
      <data key="d30"/>
      <data key="d31" xml:space="preserve">0.0014389172100587517</data>
      <data key="d33" xml:space="preserve">false</data>
      <data key="d34" xml:space="preserve">false</data>
      <data key="d35" xml:space="preserve">false</data>
      <data key="d36" xml:space="preserve">true</data>
      <data key="d37" xml:space="preserve">7.194586050293759E-4</data>
      <data key="d39"/>
      <data key="d40">
        <y:PolyLineEdge>
          <y:Path sx="0.0" sy="0.0" tx="0.0" ty="0.0"/>
          <y:LineStyle color="#D8D8D8" type="line" width="1.0"/>
          <y:Arrows source="delta" target="none"/>
          <y:BendStyle smoothed="false"/>
        </y:PolyLineEdge>
      </data>
    </edge>
    <edge id="e818" source="n377" target="n89">
      <data key="d27" xml:space="preserve"><![CDATA[walk]]></data>
      <data key="d28"/>
      <data key="d29"/>
      <data key="d30"/>
      <data key="d31" xml:space="preserve">0.00841471644290775</data>
      <data key="d33" xml:space="preserve">false</data>
      <data key="d34" xml:space="preserve">false</data>
      <data key="d35" xml:space="preserve">false</data>
      <data key="d36" xml:space="preserve">true</data>
      <data key="d37" xml:space="preserve">0.004207358221453875</data>
      <data key="d39"/>
      <data key="d40">
        <y:PolyLineEdge>
          <y:Path sx="0.0" sy="0.0" tx="0.0" ty="0.0"/>
          <y:LineStyle color="#D8D8D8" type="line" width="1.0"/>
          <y:Arrows source="delta" target="none"/>
          <y:BendStyle smoothed="false"/>
        </y:PolyLineEdge>
      </data>
    </edge>
    <edge id="e819" source="n377" target="n90">
      <data key="d27" xml:space="preserve"><![CDATA[walk]]></data>
      <data key="d28"/>
      <data key="d29"/>
      <data key="d30"/>
      <data key="d31" xml:space="preserve">0.001327059616627645</data>
      <data key="d33" xml:space="preserve">false</data>
      <data key="d34" xml:space="preserve">false</data>
      <data key="d35" xml:space="preserve">false</data>
      <data key="d36" xml:space="preserve">true</data>
      <data key="d37" xml:space="preserve">6.635298083138225E-4</data>
      <data key="d39"/>
      <data key="d40">
        <y:PolyLineEdge>
          <y:Path sx="0.0" sy="0.0" tx="0.0" ty="0.0"/>
          <y:LineStyle color="#D8D8D8" type="line" width="1.0"/>
          <y:Arrows source="delta" target="none"/>
          <y:BendStyle smoothed="false"/>
        </y:PolyLineEdge>
      </data>
    </edge>
    <edge id="e820" source="n377" target="n95">
      <data key="d27" xml:space="preserve"><![CDATA[walk]]></data>
      <data key="d28"/>
      <data key="d29"/>
      <data key="d30"/>
      <data key="d31" xml:space="preserve">8.425492749355153E-4</data>
      <data key="d33" xml:space="preserve">false</data>
      <data key="d34" xml:space="preserve">false</data>
      <data key="d35" xml:space="preserve">false</data>
      <data key="d36" xml:space="preserve">true</data>
      <data key="d37" xml:space="preserve">5.0E-4</data>
      <data key="d39"/>
      <data key="d40">
        <y:PolyLineEdge>
          <y:Path sx="0.0" sy="0.0" tx="0.0" ty="0.0"/>
          <y:LineStyle color="#D8D8D8" type="line" width="1.0"/>
          <y:Arrows source="delta" target="none"/>
          <y:BendStyle smoothed="false"/>
        </y:PolyLineEdge>
      </data>
    </edge>
    <edge id="e821" source="n377" target="n99">
      <data key="d27" xml:space="preserve"><![CDATA[walk]]></data>
      <data key="d28"/>
      <data key="d29"/>
      <data key="d30"/>
      <data key="d31" xml:space="preserve">8.92928387671672E-4</data>
      <data key="d33" xml:space="preserve">false</data>
      <data key="d34" xml:space="preserve">false</data>
      <data key="d35" xml:space="preserve">false</data>
      <data key="d36" xml:space="preserve">true</data>
      <data key="d37" xml:space="preserve">5.0E-4</data>
      <data key="d39"/>
      <data key="d40">
        <y:PolyLineEdge>
          <y:Path sx="0.0" sy="0.0" tx="0.0" ty="0.0"/>
          <y:LineStyle color="#D8D8D8" type="line" width="1.0"/>
          <y:Arrows source="delta" target="none"/>
          <y:BendStyle smoothed="false"/>
        </y:PolyLineEdge>
      </data>
    </edge>
    <edge id="e822" source="n377" target="n111">
      <data key="d27" xml:space="preserve"><![CDATA[walk]]></data>
      <data key="d28"/>
      <data key="d29"/>
      <data key="d30"/>
      <data key="d31" xml:space="preserve">8.468751407626864E-4</data>
      <data key="d33" xml:space="preserve">false</data>
      <data key="d34" xml:space="preserve">false</data>
      <data key="d35" xml:space="preserve">false</data>
      <data key="d36" xml:space="preserve">true</data>
      <data key="d37" xml:space="preserve">5.0E-4</data>
      <data key="d39"/>
      <data key="d40">
        <y:PolyLineEdge>
          <y:Path sx="0.0" sy="0.0" tx="0.0" ty="0.0"/>
          <y:LineStyle color="#D8D8D8" type="line" width="1.0"/>
          <y:Arrows source="delta" target="none"/>
          <y:BendStyle smoothed="false"/>
        </y:PolyLineEdge>
      </data>
    </edge>
    <edge id="e823" source="n377" target="n123">
      <data key="d27" xml:space="preserve"><![CDATA[walk]]></data>
      <data key="d28"/>
      <data key="d29"/>
      <data key="d30"/>
      <data key="d31" xml:space="preserve">7.288977262106251E-4</data>
      <data key="d33" xml:space="preserve">false</data>
      <data key="d34" xml:space="preserve">false</data>
      <data key="d35" xml:space="preserve">false</data>
      <data key="d36" xml:space="preserve">true</data>
      <data key="d37" xml:space="preserve">5.0E-4</data>
      <data key="d39"/>
      <data key="d40">
        <y:PolyLineEdge>
          <y:Path sx="0.0" sy="0.0" tx="0.0" ty="0.0"/>
          <y:LineStyle color="#D8D8D8" type="line" width="1.0"/>
          <y:Arrows source="delta" target="none"/>
          <y:BendStyle smoothed="false"/>
        </y:PolyLineEdge>
      </data>
    </edge>
    <edge id="e824" source="n377" target="n133">
      <data key="d27" xml:space="preserve"><![CDATA[walk]]></data>
      <data key="d28"/>
      <data key="d29"/>
      <data key="d30"/>
      <data key="d31" xml:space="preserve">8.462536030102487E-4</data>
      <data key="d33" xml:space="preserve">false</data>
      <data key="d34" xml:space="preserve">false</data>
      <data key="d35" xml:space="preserve">false</data>
      <data key="d36" xml:space="preserve">true</data>
      <data key="d37" xml:space="preserve">5.0E-4</data>
      <data key="d39"/>
      <data key="d40">
        <y:PolyLineEdge>
          <y:Path sx="0.0" sy="0.0" tx="0.0" ty="0.0"/>
          <y:LineStyle color="#D8D8D8" type="line" width="1.0"/>
          <y:Arrows source="delta" target="none"/>
          <y:BendStyle smoothed="false"/>
        </y:PolyLineEdge>
      </data>
    </edge>
    <edge id="e825" source="n377" target="n170">
      <data key="d27" xml:space="preserve"><![CDATA[walk]]></data>
      <data key="d28"/>
      <data key="d29"/>
      <data key="d30"/>
      <data key="d31" xml:space="preserve">8.20716965340483E-4</data>
      <data key="d33" xml:space="preserve">false</data>
      <data key="d34" xml:space="preserve">false</data>
      <data key="d35" xml:space="preserve">false</data>
      <data key="d36" xml:space="preserve">true</data>
      <data key="d37" xml:space="preserve">5.0E-4</data>
      <data key="d39"/>
      <data key="d40">
        <y:PolyLineEdge>
          <y:Path sx="0.0" sy="0.0" tx="0.0" ty="0.0"/>
          <y:LineStyle color="#D8D8D8" type="line" width="1.0"/>
          <y:Arrows source="delta" target="none"/>
          <y:BendStyle smoothed="false"/>
        </y:PolyLineEdge>
      </data>
    </edge>
    <edge id="e826" source="n377" target="n197">
      <data key="d27" xml:space="preserve"><![CDATA[walk]]></data>
      <data key="d28"/>
      <data key="d29"/>
      <data key="d30"/>
      <data key="d31" xml:space="preserve">8.15981537588053E-4</data>
      <data key="d33" xml:space="preserve">false</data>
      <data key="d34" xml:space="preserve">false</data>
      <data key="d35" xml:space="preserve">false</data>
      <data key="d36" xml:space="preserve">true</data>
      <data key="d37" xml:space="preserve">5.0E-4</data>
      <data key="d39"/>
      <data key="d40">
        <y:PolyLineEdge>
          <y:Path sx="0.0" sy="0.0" tx="0.0" ty="0.0"/>
          <y:LineStyle color="#D8D8D8" type="line" width="1.0"/>
          <y:Arrows source="delta" target="none"/>
          <y:BendStyle smoothed="false"/>
        </y:PolyLineEdge>
      </data>
    </edge>
    <edge id="e827" source="n377" target="n207">
      <data key="d27" xml:space="preserve"><![CDATA[walk]]></data>
      <data key="d28"/>
      <data key="d29"/>
      <data key="d30"/>
      <data key="d31" xml:space="preserve">7.25330483073646E-4</data>
      <data key="d33" xml:space="preserve">false</data>
      <data key="d34" xml:space="preserve">false</data>
      <data key="d35" xml:space="preserve">false</data>
      <data key="d36" xml:space="preserve">true</data>
      <data key="d37" xml:space="preserve">5.0E-4</data>
      <data key="d39"/>
      <data key="d40">
        <y:PolyLineEdge>
          <y:Path sx="0.0" sy="0.0" tx="0.0" ty="0.0"/>
          <y:LineStyle color="#D8D8D8" type="line" width="1.0"/>
          <y:Arrows source="delta" target="none"/>
          <y:BendStyle smoothed="false"/>
        </y:PolyLineEdge>
      </data>
    </edge>
    <edge id="e828" source="n377" target="n223">
      <data key="d27" xml:space="preserve"><![CDATA[walk]]></data>
      <data key="d28"/>
      <data key="d29"/>
      <data key="d30"/>
      <data key="d31" xml:space="preserve">0.0011088933248554088</data>
      <data key="d33" xml:space="preserve">false</data>
      <data key="d34" xml:space="preserve">false</data>
      <data key="d35" xml:space="preserve">false</data>
      <data key="d36" xml:space="preserve">true</data>
      <data key="d37" xml:space="preserve">5.544466624277044E-4</data>
      <data key="d39"/>
      <data key="d40">
        <y:PolyLineEdge>
          <y:Path sx="0.0" sy="0.0" tx="0.0" ty="0.0"/>
          <y:LineStyle color="#D8D8D8" type="line" width="1.0"/>
          <y:Arrows source="delta" target="none"/>
          <y:BendStyle smoothed="false"/>
        </y:PolyLineEdge>
      </data>
    </edge>
    <edge id="e829" source="n377" target="n227">
      <data key="d27" xml:space="preserve"><![CDATA[walk]]></data>
      <data key="d28"/>
      <data key="d29"/>
      <data key="d30"/>
      <data key="d31" xml:space="preserve">0.002168566889959913</data>
      <data key="d33" xml:space="preserve">false</data>
      <data key="d34" xml:space="preserve">false</data>
      <data key="d35" xml:space="preserve">false</data>
      <data key="d36" xml:space="preserve">true</data>
      <data key="d37" xml:space="preserve">0.0010842834449799564</data>
      <data key="d39"/>
      <data key="d40">
        <y:PolyLineEdge>
          <y:Path sx="0.0" sy="0.0" tx="0.0" ty="0.0"/>
          <y:LineStyle color="#D8D8D8" type="line" width="1.0"/>
          <y:Arrows source="delta" target="none"/>
          <y:BendStyle smoothed="false"/>
        </y:PolyLineEdge>
      </data>
    </edge>
    <edge id="e830" source="n377" target="n269">
      <data key="d27" xml:space="preserve"><![CDATA[walk]]></data>
      <data key="d28"/>
      <data key="d29"/>
      <data key="d30"/>
      <data key="d31" xml:space="preserve">0.0012388059728732923</data>
      <data key="d33" xml:space="preserve">false</data>
      <data key="d34" xml:space="preserve">false</data>
      <data key="d35" xml:space="preserve">false</data>
      <data key="d36" xml:space="preserve">true</data>
      <data key="d37" xml:space="preserve">6.194029864366461E-4</data>
      <data key="d39"/>
      <data key="d40">
        <y:PolyLineEdge>
          <y:Path sx="0.0" sy="0.0" tx="0.0" ty="0.0"/>
          <y:LineStyle color="#D8D8D8" type="line" width="1.0"/>
          <y:Arrows source="delta" target="none"/>
          <y:BendStyle smoothed="false"/>
        </y:PolyLineEdge>
      </data>
    </edge>
    <edge id="e831" source="n377" target="n276">
      <data key="d27" xml:space="preserve"><![CDATA[walk]]></data>
      <data key="d28"/>
      <data key="d29"/>
      <data key="d30"/>
      <data key="d31" xml:space="preserve">0.001161902389364629</data>
      <data key="d33" xml:space="preserve">false</data>
      <data key="d34" xml:space="preserve">false</data>
      <data key="d35" xml:space="preserve">false</data>
      <data key="d36" xml:space="preserve">true</data>
      <data key="d37" xml:space="preserve">5.809511946823144E-4</data>
      <data key="d39"/>
      <data key="d40">
        <y:PolyLineEdge>
          <y:Path sx="0.0" sy="0.0" tx="0.0" ty="0.0"/>
          <y:LineStyle color="#D8D8D8" type="line" width="1.0"/>
          <y:Arrows source="delta" target="none"/>
          <y:BendStyle smoothed="false"/>
        </y:PolyLineEdge>
      </data>
    </edge>
    <edge id="e832" source="n377" target="n279">
      <data key="d27" xml:space="preserve"><![CDATA[walk]]></data>
      <data key="d28"/>
      <data key="d29"/>
      <data key="d30"/>
      <data key="d31" xml:space="preserve">0.001095874072078458</data>
      <data key="d33" xml:space="preserve">false</data>
      <data key="d34" xml:space="preserve">false</data>
      <data key="d35" xml:space="preserve">false</data>
      <data key="d36" xml:space="preserve">true</data>
      <data key="d37" xml:space="preserve">5.47937036039229E-4</data>
      <data key="d39"/>
      <data key="d40">
        <y:PolyLineEdge>
          <y:Path sx="0.0" sy="0.0" tx="0.0" ty="0.0"/>
          <y:LineStyle color="#D8D8D8" type="line" width="1.0"/>
          <y:Arrows source="delta" target="none"/>
          <y:BendStyle smoothed="false"/>
        </y:PolyLineEdge>
      </data>
    </edge>
    <edge id="e833" source="n377" target="n297">
      <data key="d27" xml:space="preserve"><![CDATA[walk]]></data>
      <data key="d28"/>
      <data key="d29"/>
      <data key="d30"/>
      <data key="d31" xml:space="preserve">0.002027129211731963</data>
      <data key="d33" xml:space="preserve">false</data>
      <data key="d34" xml:space="preserve">false</data>
      <data key="d35" xml:space="preserve">false</data>
      <data key="d36" xml:space="preserve">true</data>
      <data key="d37" xml:space="preserve">0.0010135646058659815</data>
      <data key="d39"/>
      <data key="d40">
        <y:PolyLineEdge>
          <y:Path sx="0.0" sy="0.0" tx="0.0" ty="0.0"/>
          <y:LineStyle color="#D8D8D8" type="line" width="1.0"/>
          <y:Arrows source="delta" target="none"/>
          <y:BendStyle smoothed="false"/>
        </y:PolyLineEdge>
      </data>
    </edge>
    <edge id="e834" source="n377" target="n304">
      <data key="d27" xml:space="preserve"><![CDATA[walk]]></data>
      <data key="d28"/>
      <data key="d29"/>
      <data key="d30"/>
      <data key="d31" xml:space="preserve">0.00246265411294973</data>
      <data key="d33" xml:space="preserve">false</data>
      <data key="d34" xml:space="preserve">false</data>
      <data key="d35" xml:space="preserve">false</data>
      <data key="d36" xml:space="preserve">true</data>
      <data key="d37" xml:space="preserve">0.001231327056474865</data>
      <data key="d39"/>
      <data key="d40">
        <y:PolyLineEdge>
          <y:Path sx="0.0" sy="0.0" tx="0.0" ty="0.0"/>
          <y:LineStyle color="#D8D8D8" type="line" width="1.0"/>
          <y:Arrows source="delta" target="none"/>
          <y:BendStyle smoothed="false"/>
        </y:PolyLineEdge>
      </data>
    </edge>
    <edge id="e835" source="n377" target="n330">
      <data key="d27" xml:space="preserve"><![CDATA[walk]]></data>
      <data key="d28"/>
      <data key="d29"/>
      <data key="d30"/>
      <data key="d31" xml:space="preserve">0.003076301455243439</data>
      <data key="d33" xml:space="preserve">false</data>
      <data key="d34" xml:space="preserve">false</data>
      <data key="d35" xml:space="preserve">false</data>
      <data key="d36" xml:space="preserve">true</data>
      <data key="d37" xml:space="preserve">0.0015381507276217195</data>
      <data key="d39"/>
      <data key="d40">
        <y:PolyLineEdge>
          <y:Path sx="0.0" sy="0.0" tx="0.0" ty="0.0"/>
          <y:LineStyle color="#D8D8D8" type="line" width="1.0"/>
          <y:Arrows source="delta" target="none"/>
          <y:BendStyle smoothed="false"/>
        </y:PolyLineEdge>
      </data>
    </edge>
    <edge id="e836" source="n378" target="n13">
      <data key="d27" xml:space="preserve"><![CDATA[walk]]></data>
      <data key="d28"/>
      <data key="d29"/>
      <data key="d30"/>
      <data key="d31" xml:space="preserve">0.002031001949029591</data>
      <data key="d33" xml:space="preserve">false</data>
      <data key="d34" xml:space="preserve">false</data>
      <data key="d35" xml:space="preserve">false</data>
      <data key="d36" xml:space="preserve">true</data>
      <data key="d37" xml:space="preserve">0.0010155009745147956</data>
      <data key="d39"/>
      <data key="d40">
        <y:PolyLineEdge>
          <y:Path sx="0.0" sy="0.0" tx="0.0" ty="0.0"/>
          <y:LineStyle color="#D8D8D8" type="line" width="1.0"/>
          <y:Arrows source="delta" target="none"/>
          <y:BendStyle smoothed="false"/>
        </y:PolyLineEdge>
      </data>
    </edge>
    <edge id="e837" source="n378" target="n25">
      <data key="d27" xml:space="preserve"><![CDATA[walk]]></data>
      <data key="d28"/>
      <data key="d29"/>
      <data key="d30"/>
      <data key="d31" xml:space="preserve">0.0015328353062686534</data>
      <data key="d33" xml:space="preserve">false</data>
      <data key="d34" xml:space="preserve">false</data>
      <data key="d35" xml:space="preserve">false</data>
      <data key="d36" xml:space="preserve">true</data>
      <data key="d37" xml:space="preserve">7.664176531343267E-4</data>
      <data key="d39"/>
      <data key="d40">
        <y:PolyLineEdge>
          <y:Path sx="0.0" sy="0.0" tx="0.0" ty="0.0"/>
          <y:LineStyle color="#D8D8D8" type="line" width="1.0"/>
          <y:Arrows source="delta" target="none"/>
          <y:BendStyle smoothed="false"/>
        </y:PolyLineEdge>
      </data>
    </edge>
    <edge id="e838" source="n378" target="n27">
      <data key="d27" xml:space="preserve"><![CDATA[walk]]></data>
      <data key="d28"/>
      <data key="d29"/>
      <data key="d30"/>
      <data key="d31" xml:space="preserve">0.0017429618865036417</data>
      <data key="d33" xml:space="preserve">false</data>
      <data key="d34" xml:space="preserve">false</data>
      <data key="d35" xml:space="preserve">false</data>
      <data key="d36" xml:space="preserve">true</data>
      <data key="d37" xml:space="preserve">8.714809432518208E-4</data>
      <data key="d39"/>
      <data key="d40">
        <y:PolyLineEdge>
          <y:Path sx="0.0" sy="0.0" tx="0.0" ty="0.0"/>
          <y:LineStyle color="#D8D8D8" type="line" width="1.0"/>
          <y:Arrows source="delta" target="none"/>
          <y:BendStyle smoothed="false"/>
        </y:PolyLineEdge>
      </data>
    </edge>
    <edge id="e839" source="n378" target="n28">
      <data key="d27" xml:space="preserve"><![CDATA[walk]]></data>
      <data key="d28"/>
      <data key="d29"/>
      <data key="d30"/>
      <data key="d31" xml:space="preserve">0.002359336481057436</data>
      <data key="d33" xml:space="preserve">false</data>
      <data key="d34" xml:space="preserve">false</data>
      <data key="d35" xml:space="preserve">false</data>
      <data key="d36" xml:space="preserve">true</data>
      <data key="d37" xml:space="preserve">0.001179668240528718</data>
      <data key="d39"/>
      <data key="d40">
        <y:PolyLineEdge>
          <y:Path sx="0.0" sy="0.0" tx="0.0" ty="0.0"/>
          <y:LineStyle color="#D8D8D8" type="line" width="1.0"/>
          <y:Arrows source="delta" target="none"/>
          <y:BendStyle smoothed="false"/>
        </y:PolyLineEdge>
      </data>
    </edge>
    <edge id="e840" source="n378" target="n30">
      <data key="d27" xml:space="preserve"><![CDATA[walk]]></data>
      <data key="d28"/>
      <data key="d29"/>
      <data key="d30"/>
      <data key="d31" xml:space="preserve">8.30186829166141E-4</data>
      <data key="d33" xml:space="preserve">false</data>
      <data key="d34" xml:space="preserve">false</data>
      <data key="d35" xml:space="preserve">false</data>
      <data key="d36" xml:space="preserve">true</data>
      <data key="d37" xml:space="preserve">5.0E-4</data>
      <data key="d39"/>
      <data key="d40">
        <y:PolyLineEdge>
          <y:Path sx="0.0" sy="0.0" tx="0.0" ty="0.0"/>
          <y:LineStyle color="#D8D8D8" type="line" width="1.0"/>
          <y:Arrows source="delta" target="none"/>
          <y:BendStyle smoothed="false"/>
        </y:PolyLineEdge>
      </data>
    </edge>
    <edge id="e841" source="n378" target="n51">
      <data key="d27" xml:space="preserve"><![CDATA[walk]]></data>
      <data key="d28"/>
      <data key="d29"/>
      <data key="d30"/>
      <data key="d31" xml:space="preserve">8.118086042729854E-4</data>
      <data key="d33" xml:space="preserve">false</data>
      <data key="d34" xml:space="preserve">false</data>
      <data key="d35" xml:space="preserve">false</data>
      <data key="d36" xml:space="preserve">true</data>
      <data key="d37" xml:space="preserve">5.0E-4</data>
      <data key="d39"/>
      <data key="d40">
        <y:PolyLineEdge>
          <y:Path sx="0.0" sy="0.0" tx="0.0" ty="0.0"/>
          <y:LineStyle color="#D8D8D8" type="line" width="1.0"/>
          <y:Arrows source="delta" target="none"/>
          <y:BendStyle smoothed="false"/>
        </y:PolyLineEdge>
      </data>
    </edge>
    <edge id="e842" source="n378" target="n52">
      <data key="d27" xml:space="preserve"><![CDATA[walk]]></data>
      <data key="d28"/>
      <data key="d29"/>
      <data key="d30"/>
      <data key="d31" xml:space="preserve">9.61652161137601E-4</data>
      <data key="d33" xml:space="preserve">false</data>
      <data key="d34" xml:space="preserve">false</data>
      <data key="d35" xml:space="preserve">false</data>
      <data key="d36" xml:space="preserve">true</data>
      <data key="d37" xml:space="preserve">5.0E-4</data>
      <data key="d39"/>
      <data key="d40">
        <y:PolyLineEdge>
          <y:Path sx="0.0" sy="0.0" tx="0.0" ty="0.0"/>
          <y:LineStyle color="#D8D8D8" type="line" width="1.0"/>
          <y:Arrows source="delta" target="none"/>
          <y:BendStyle smoothed="false"/>
        </y:PolyLineEdge>
      </data>
    </edge>
    <edge id="e843" source="n378" target="n53">
      <data key="d27" xml:space="preserve"><![CDATA[walk]]></data>
      <data key="d28"/>
      <data key="d29"/>
      <data key="d30"/>
      <data key="d31" xml:space="preserve">7.558638083978633E-4</data>
      <data key="d33" xml:space="preserve">false</data>
      <data key="d34" xml:space="preserve">false</data>
      <data key="d35" xml:space="preserve">false</data>
      <data key="d36" xml:space="preserve">true</data>
      <data key="d37" xml:space="preserve">5.0E-4</data>
      <data key="d39"/>
      <data key="d40">
        <y:PolyLineEdge>
          <y:Path sx="0.0" sy="0.0" tx="0.0" ty="0.0"/>
          <y:LineStyle color="#D8D8D8" type="line" width="1.0"/>
          <y:Arrows source="delta" target="none"/>
          <y:BendStyle smoothed="false"/>
        </y:PolyLineEdge>
      </data>
    </edge>
    <edge id="e844" source="n378" target="n55">
      <data key="d27" xml:space="preserve"><![CDATA[walk]]></data>
      <data key="d28"/>
      <data key="d29"/>
      <data key="d30"/>
      <data key="d31" xml:space="preserve">8.377261850442926E-4</data>
      <data key="d33" xml:space="preserve">false</data>
      <data key="d34" xml:space="preserve">false</data>
      <data key="d35" xml:space="preserve">false</data>
      <data key="d36" xml:space="preserve">true</data>
      <data key="d37" xml:space="preserve">5.0E-4</data>
      <data key="d39"/>
      <data key="d40">
        <y:PolyLineEdge>
          <y:Path sx="0.0" sy="0.0" tx="0.0" ty="0.0"/>
          <y:LineStyle color="#D8D8D8" type="line" width="1.0"/>
          <y:Arrows source="delta" target="none"/>
          <y:BendStyle smoothed="false"/>
        </y:PolyLineEdge>
      </data>
    </edge>
    <edge id="e845" source="n378" target="n57">
      <data key="d27" xml:space="preserve"><![CDATA[walk]]></data>
      <data key="d28"/>
      <data key="d29"/>
      <data key="d30"/>
      <data key="d31" xml:space="preserve">7.127966150101414E-4</data>
      <data key="d33" xml:space="preserve">false</data>
      <data key="d34" xml:space="preserve">false</data>
      <data key="d35" xml:space="preserve">false</data>
      <data key="d36" xml:space="preserve">true</data>
      <data key="d37" xml:space="preserve">5.0E-4</data>
      <data key="d39"/>
      <data key="d40">
        <y:PolyLineEdge>
          <y:Path sx="0.0" sy="0.0" tx="0.0" ty="0.0"/>
          <y:LineStyle color="#D8D8D8" type="line" width="1.0"/>
          <y:Arrows source="delta" target="none"/>
          <y:BendStyle smoothed="false"/>
        </y:PolyLineEdge>
      </data>
    </edge>
    <edge id="e846" source="n378" target="n74">
      <data key="d27" xml:space="preserve"><![CDATA[walk]]></data>
      <data key="d28"/>
      <data key="d29"/>
      <data key="d30"/>
      <data key="d31" xml:space="preserve">0.0016428880629268852</data>
      <data key="d33" xml:space="preserve">false</data>
      <data key="d34" xml:space="preserve">false</data>
      <data key="d35" xml:space="preserve">false</data>
      <data key="d36" xml:space="preserve">true</data>
      <data key="d37" xml:space="preserve">8.214440314634426E-4</data>
      <data key="d39"/>
      <data key="d40">
        <y:PolyLineEdge>
          <y:Path sx="0.0" sy="0.0" tx="0.0" ty="0.0"/>
          <y:LineStyle color="#D8D8D8" type="line" width="1.0"/>
          <y:Arrows source="delta" target="none"/>
          <y:BendStyle smoothed="false"/>
        </y:PolyLineEdge>
      </data>
    </edge>
    <edge id="e847" source="n378" target="n78">
      <data key="d27" xml:space="preserve"><![CDATA[walk]]></data>
      <data key="d28"/>
      <data key="d29"/>
      <data key="d30"/>
      <data key="d31" xml:space="preserve">8.597199046605894E-4</data>
      <data key="d33" xml:space="preserve">false</data>
      <data key="d34" xml:space="preserve">false</data>
      <data key="d35" xml:space="preserve">false</data>
      <data key="d36" xml:space="preserve">true</data>
      <data key="d37" xml:space="preserve">5.0E-4</data>
      <data key="d39"/>
      <data key="d40">
        <y:PolyLineEdge>
          <y:Path sx="0.0" sy="0.0" tx="0.0" ty="0.0"/>
          <y:LineStyle color="#D8D8D8" type="line" width="1.0"/>
          <y:Arrows source="delta" target="none"/>
          <y:BendStyle smoothed="false"/>
        </y:PolyLineEdge>
      </data>
    </edge>
    <edge id="e848" source="n378" target="n88">
      <data key="d27" xml:space="preserve"><![CDATA[walk]]></data>
      <data key="d28"/>
      <data key="d29"/>
      <data key="d30"/>
      <data key="d31" xml:space="preserve">0.0012202872717809615</data>
      <data key="d33" xml:space="preserve">false</data>
      <data key="d34" xml:space="preserve">false</data>
      <data key="d35" xml:space="preserve">false</data>
      <data key="d36" xml:space="preserve">true</data>
      <data key="d37" xml:space="preserve">6.101436358904807E-4</data>
      <data key="d39"/>
      <data key="d40">
        <y:PolyLineEdge>
          <y:Path sx="0.0" sy="0.0" tx="0.0" ty="0.0"/>
          <y:LineStyle color="#D8D8D8" type="line" width="1.0"/>
          <y:Arrows source="delta" target="none"/>
          <y:BendStyle smoothed="false"/>
        </y:PolyLineEdge>
      </data>
    </edge>
    <edge id="e849" source="n378" target="n104">
      <data key="d27" xml:space="preserve"><![CDATA[walk]]></data>
      <data key="d28"/>
      <data key="d29"/>
      <data key="d30"/>
      <data key="d31" xml:space="preserve">7.515383389728902E-4</data>
      <data key="d33" xml:space="preserve">false</data>
      <data key="d34" xml:space="preserve">false</data>
      <data key="d35" xml:space="preserve">false</data>
      <data key="d36" xml:space="preserve">true</data>
      <data key="d37" xml:space="preserve">5.0E-4</data>
      <data key="d39"/>
      <data key="d40">
        <y:PolyLineEdge>
          <y:Path sx="0.0" sy="0.0" tx="0.0" ty="0.0"/>
          <y:LineStyle color="#D8D8D8" type="line" width="1.0"/>
          <y:Arrows source="delta" target="none"/>
          <y:BendStyle smoothed="false"/>
        </y:PolyLineEdge>
      </data>
    </edge>
    <edge id="e850" source="n378" target="n107">
      <data key="d27" xml:space="preserve"><![CDATA[walk]]></data>
      <data key="d28"/>
      <data key="d29"/>
      <data key="d30"/>
      <data key="d31" xml:space="preserve">0.014008413875081118</data>
      <data key="d33" xml:space="preserve">false</data>
      <data key="d34" xml:space="preserve">false</data>
      <data key="d35" xml:space="preserve">false</data>
      <data key="d36" xml:space="preserve">true</data>
      <data key="d37" xml:space="preserve">0.007004206937540559</data>
      <data key="d39"/>
      <data key="d40">
        <y:PolyLineEdge>
          <y:Path sx="0.0" sy="0.0" tx="0.0" ty="0.0"/>
          <y:LineStyle color="#D8D8D8" type="line" width="1.0"/>
          <y:Arrows source="delta" target="none"/>
          <y:BendStyle smoothed="false"/>
        </y:PolyLineEdge>
      </data>
    </edge>
    <edge id="e851" source="n378" target="n111">
      <data key="d27" xml:space="preserve"><![CDATA[walk]]></data>
      <data key="d28"/>
      <data key="d29"/>
      <data key="d30"/>
      <data key="d31" xml:space="preserve">7.110302902578549E-4</data>
      <data key="d33" xml:space="preserve">false</data>
      <data key="d34" xml:space="preserve">false</data>
      <data key="d35" xml:space="preserve">false</data>
      <data key="d36" xml:space="preserve">true</data>
      <data key="d37" xml:space="preserve">5.0E-4</data>
      <data key="d39"/>
      <data key="d40">
        <y:PolyLineEdge>
          <y:Path sx="0.0" sy="0.0" tx="0.0" ty="0.0"/>
          <y:LineStyle color="#D8D8D8" type="line" width="1.0"/>
          <y:Arrows source="delta" target="none"/>
          <y:BendStyle smoothed="false"/>
        </y:PolyLineEdge>
      </data>
    </edge>
    <edge id="e852" source="n378" target="n152">
      <data key="d27" xml:space="preserve"><![CDATA[walk]]></data>
      <data key="d28"/>
      <data key="d29"/>
      <data key="d30"/>
      <data key="d31" xml:space="preserve">7.551083149318984E-4</data>
      <data key="d33" xml:space="preserve">false</data>
      <data key="d34" xml:space="preserve">false</data>
      <data key="d35" xml:space="preserve">false</data>
      <data key="d36" xml:space="preserve">true</data>
      <data key="d37" xml:space="preserve">5.0E-4</data>
      <data key="d39"/>
      <data key="d40">
        <y:PolyLineEdge>
          <y:Path sx="0.0" sy="0.0" tx="0.0" ty="0.0"/>
          <y:LineStyle color="#D8D8D8" type="line" width="1.0"/>
          <y:Arrows source="delta" target="none"/>
          <y:BendStyle smoothed="false"/>
        </y:PolyLineEdge>
      </data>
    </edge>
    <edge id="e853" source="n378" target="n197">
      <data key="d27" xml:space="preserve"><![CDATA[walk]]></data>
      <data key="d28"/>
      <data key="d29"/>
      <data key="d30"/>
      <data key="d31" xml:space="preserve">7.535537474474752E-4</data>
      <data key="d33" xml:space="preserve">false</data>
      <data key="d34" xml:space="preserve">false</data>
      <data key="d35" xml:space="preserve">false</data>
      <data key="d36" xml:space="preserve">true</data>
      <data key="d37" xml:space="preserve">5.0E-4</data>
      <data key="d39"/>
      <data key="d40">
        <y:PolyLineEdge>
          <y:Path sx="0.0" sy="0.0" tx="0.0" ty="0.0"/>
          <y:LineStyle color="#D8D8D8" type="line" width="1.0"/>
          <y:Arrows source="delta" target="none"/>
          <y:BendStyle smoothed="false"/>
        </y:PolyLineEdge>
      </data>
    </edge>
    <edge id="e854" source="n378" target="n201">
      <data key="d27" xml:space="preserve"><![CDATA[walk]]></data>
      <data key="d28"/>
      <data key="d29"/>
      <data key="d30"/>
      <data key="d31" xml:space="preserve">9.575249143483163E-4</data>
      <data key="d33" xml:space="preserve">false</data>
      <data key="d34" xml:space="preserve">false</data>
      <data key="d35" xml:space="preserve">false</data>
      <data key="d36" xml:space="preserve">true</data>
      <data key="d37" xml:space="preserve">5.0E-4</data>
      <data key="d39"/>
      <data key="d40">
        <y:PolyLineEdge>
          <y:Path sx="0.0" sy="0.0" tx="0.0" ty="0.0"/>
          <y:LineStyle color="#D8D8D8" type="line" width="1.0"/>
          <y:Arrows source="delta" target="none"/>
          <y:BendStyle smoothed="false"/>
        </y:PolyLineEdge>
      </data>
    </edge>
    <edge id="e855" source="n378" target="n238">
      <data key="d27" xml:space="preserve"><![CDATA[walk]]></data>
      <data key="d28"/>
      <data key="d29"/>
      <data key="d30"/>
      <data key="d31" xml:space="preserve">7.081646921579833E-4</data>
      <data key="d33" xml:space="preserve">false</data>
      <data key="d34" xml:space="preserve">false</data>
      <data key="d35" xml:space="preserve">false</data>
      <data key="d36" xml:space="preserve">true</data>
      <data key="d37" xml:space="preserve">5.0E-4</data>
      <data key="d39"/>
      <data key="d40">
        <y:PolyLineEdge>
          <y:Path sx="0.0" sy="0.0" tx="0.0" ty="0.0"/>
          <y:LineStyle color="#D8D8D8" type="line" width="1.0"/>
          <y:Arrows source="delta" target="none"/>
          <y:BendStyle smoothed="false"/>
        </y:PolyLineEdge>
      </data>
    </edge>
    <edge id="e856" source="n378" target="n239">
      <data key="d27" xml:space="preserve"><![CDATA[walk]]></data>
      <data key="d28"/>
      <data key="d29"/>
      <data key="d30"/>
      <data key="d31" xml:space="preserve">0.0011869072488655038</data>
      <data key="d33" xml:space="preserve">false</data>
      <data key="d34" xml:space="preserve">false</data>
      <data key="d35" xml:space="preserve">false</data>
      <data key="d36" xml:space="preserve">true</data>
      <data key="d37" xml:space="preserve">5.934536244327519E-4</data>
      <data key="d39"/>
      <data key="d40">
        <y:PolyLineEdge>
          <y:Path sx="0.0" sy="0.0" tx="0.0" ty="0.0"/>
          <y:LineStyle color="#D8D8D8" type="line" width="1.0"/>
          <y:Arrows source="delta" target="none"/>
          <y:BendStyle smoothed="false"/>
        </y:PolyLineEdge>
      </data>
    </edge>
    <edge id="e857" source="n378" target="n259">
      <data key="d27" xml:space="preserve"><![CDATA[walk]]></data>
      <data key="d28"/>
      <data key="d29"/>
      <data key="d30"/>
      <data key="d31" xml:space="preserve">6.910241540110325E-4</data>
      <data key="d33" xml:space="preserve">false</data>
      <data key="d34" xml:space="preserve">false</data>
      <data key="d35" xml:space="preserve">false</data>
      <data key="d36" xml:space="preserve">true</data>
      <data key="d37" xml:space="preserve">5.0E-4</data>
      <data key="d39"/>
      <data key="d40">
        <y:PolyLineEdge>
          <y:Path sx="0.0" sy="0.0" tx="0.0" ty="0.0"/>
          <y:LineStyle color="#D8D8D8" type="line" width="1.0"/>
          <y:Arrows source="delta" target="none"/>
          <y:BendStyle smoothed="false"/>
        </y:PolyLineEdge>
      </data>
    </edge>
    <edge id="e858" source="n378" target="n264">
      <data key="d27" xml:space="preserve"><![CDATA[walk]]></data>
      <data key="d28"/>
      <data key="d29"/>
      <data key="d30"/>
      <data key="d31" xml:space="preserve">7.340132100758374E-4</data>
      <data key="d33" xml:space="preserve">false</data>
      <data key="d34" xml:space="preserve">false</data>
      <data key="d35" xml:space="preserve">false</data>
      <data key="d36" xml:space="preserve">true</data>
      <data key="d37" xml:space="preserve">5.0E-4</data>
      <data key="d39"/>
      <data key="d40">
        <y:PolyLineEdge>
          <y:Path sx="0.0" sy="0.0" tx="0.0" ty="0.0"/>
          <y:LineStyle color="#D8D8D8" type="line" width="1.0"/>
          <y:Arrows source="delta" target="none"/>
          <y:BendStyle smoothed="false"/>
        </y:PolyLineEdge>
      </data>
    </edge>
    <edge id="e859" source="n378" target="n267">
      <data key="d27" xml:space="preserve"><![CDATA[walk]]></data>
      <data key="d28"/>
      <data key="d29"/>
      <data key="d30"/>
      <data key="d31" xml:space="preserve">0.001701854874125284</data>
      <data key="d33" xml:space="preserve">false</data>
      <data key="d34" xml:space="preserve">false</data>
      <data key="d35" xml:space="preserve">false</data>
      <data key="d36" xml:space="preserve">true</data>
      <data key="d37" xml:space="preserve">8.50927437062642E-4</data>
      <data key="d39"/>
      <data key="d40">
        <y:PolyLineEdge>
          <y:Path sx="0.0" sy="0.0" tx="0.0" ty="0.0"/>
          <y:LineStyle color="#D8D8D8" type="line" width="1.0"/>
          <y:Arrows source="delta" target="none"/>
          <y:BendStyle smoothed="false"/>
        </y:PolyLineEdge>
      </data>
    </edge>
    <edge id="e860" source="n378" target="n271">
      <data key="d27" xml:space="preserve"><![CDATA[walk]]></data>
      <data key="d28"/>
      <data key="d29"/>
      <data key="d30"/>
      <data key="d31" xml:space="preserve">8.296869265125495E-4</data>
      <data key="d33" xml:space="preserve">false</data>
      <data key="d34" xml:space="preserve">false</data>
      <data key="d35" xml:space="preserve">false</data>
      <data key="d36" xml:space="preserve">true</data>
      <data key="d37" xml:space="preserve">5.0E-4</data>
      <data key="d39"/>
      <data key="d40">
        <y:PolyLineEdge>
          <y:Path sx="0.0" sy="0.0" tx="0.0" ty="0.0"/>
          <y:LineStyle color="#D8D8D8" type="line" width="1.0"/>
          <y:Arrows source="delta" target="none"/>
          <y:BendStyle smoothed="false"/>
        </y:PolyLineEdge>
      </data>
    </edge>
    <edge id="e861" source="n378" target="n304">
      <data key="d27" xml:space="preserve"><![CDATA[walk]]></data>
      <data key="d28"/>
      <data key="d29"/>
      <data key="d30"/>
      <data key="d31" xml:space="preserve">0.0034293153422714014</data>
      <data key="d33" xml:space="preserve">false</data>
      <data key="d34" xml:space="preserve">false</data>
      <data key="d35" xml:space="preserve">false</data>
      <data key="d36" xml:space="preserve">true</data>
      <data key="d37" xml:space="preserve">0.0017146576711357007</data>
      <data key="d39"/>
      <data key="d40">
        <y:PolyLineEdge>
          <y:Path sx="0.0" sy="0.0" tx="0.0" ty="0.0"/>
          <y:LineStyle color="#D8D8D8" type="line" width="1.0"/>
          <y:Arrows source="delta" target="none"/>
          <y:BendStyle smoothed="false"/>
        </y:PolyLineEdge>
      </data>
    </edge>
    <edge id="e862" source="n378" target="n309">
      <data key="d27" xml:space="preserve"><![CDATA[walk]]></data>
      <data key="d28"/>
      <data key="d29"/>
      <data key="d30"/>
      <data key="d31" xml:space="preserve">7.830676143013301E-4</data>
      <data key="d33" xml:space="preserve">false</data>
      <data key="d34" xml:space="preserve">false</data>
      <data key="d35" xml:space="preserve">false</data>
      <data key="d36" xml:space="preserve">true</data>
      <data key="d37" xml:space="preserve">5.0E-4</data>
      <data key="d39"/>
      <data key="d40">
        <y:PolyLineEdge>
          <y:Path sx="0.0" sy="0.0" tx="0.0" ty="0.0"/>
          <y:LineStyle color="#D8D8D8" type="line" width="1.0"/>
          <y:Arrows source="delta" target="none"/>
          <y:BendStyle smoothed="false"/>
        </y:PolyLineEdge>
      </data>
    </edge>
    <edge id="e863" source="n379" target="n13">
      <data key="d27" xml:space="preserve"><![CDATA[walk]]></data>
      <data key="d28"/>
      <data key="d29"/>
      <data key="d30"/>
      <data key="d31" xml:space="preserve">0.001104999508253664</data>
      <data key="d33" xml:space="preserve">false</data>
      <data key="d34" xml:space="preserve">false</data>
      <data key="d35" xml:space="preserve">false</data>
      <data key="d36" xml:space="preserve">true</data>
      <data key="d37" xml:space="preserve">5.52499754126832E-4</data>
      <data key="d39"/>
      <data key="d40">
        <y:PolyLineEdge>
          <y:Path sx="0.0" sy="0.0" tx="0.0" ty="0.0"/>
          <y:LineStyle color="#D8D8D8" type="line" width="1.0"/>
          <y:Arrows source="delta" target="none"/>
          <y:BendStyle smoothed="false"/>
        </y:PolyLineEdge>
      </data>
    </edge>
    <edge id="e864" source="n379" target="n18">
      <data key="d27" xml:space="preserve"><![CDATA[walk]]></data>
      <data key="d28"/>
      <data key="d29"/>
      <data key="d30"/>
      <data key="d31" xml:space="preserve">0.004177392699555358</data>
      <data key="d33" xml:space="preserve">false</data>
      <data key="d34" xml:space="preserve">false</data>
      <data key="d35" xml:space="preserve">false</data>
      <data key="d36" xml:space="preserve">true</data>
      <data key="d37" xml:space="preserve">0.002088696349777679</data>
      <data key="d39"/>
      <data key="d40">
        <y:PolyLineEdge>
          <y:Path sx="0.0" sy="0.0" tx="0.0" ty="0.0"/>
          <y:LineStyle color="#D8D8D8" type="line" width="1.0"/>
          <y:Arrows source="delta" target="none"/>
          <y:BendStyle smoothed="false"/>
        </y:PolyLineEdge>
      </data>
    </edge>
    <edge id="e865" source="n379" target="n19">
      <data key="d27" xml:space="preserve"><![CDATA[walk]]></data>
      <data key="d28"/>
      <data key="d29"/>
      <data key="d30"/>
      <data key="d31" xml:space="preserve">0.00387454369346851</data>
      <data key="d33" xml:space="preserve">false</data>
      <data key="d34" xml:space="preserve">false</data>
      <data key="d35" xml:space="preserve">false</data>
      <data key="d36" xml:space="preserve">true</data>
      <data key="d37" xml:space="preserve">0.001937271846734255</data>
      <data key="d39"/>
      <data key="d40">
        <y:PolyLineEdge>
          <y:Path sx="0.0" sy="0.0" tx="0.0" ty="0.0"/>
          <y:LineStyle color="#D8D8D8" type="line" width="1.0"/>
          <y:Arrows source="delta" target="none"/>
          <y:BendStyle smoothed="false"/>
        </y:PolyLineEdge>
      </data>
    </edge>
    <edge id="e866" source="n379" target="n24">
      <data key="d27" xml:space="preserve"><![CDATA[walk]]></data>
      <data key="d28"/>
      <data key="d29"/>
      <data key="d30"/>
      <data key="d31" xml:space="preserve">0.001484973871539693</data>
      <data key="d33" xml:space="preserve">false</data>
      <data key="d34" xml:space="preserve">false</data>
      <data key="d35" xml:space="preserve">false</data>
      <data key="d36" xml:space="preserve">true</data>
      <data key="d37" xml:space="preserve">7.424869357698465E-4</data>
      <data key="d39"/>
      <data key="d40">
        <y:PolyLineEdge>
          <y:Path sx="0.0" sy="0.0" tx="0.0" ty="0.0"/>
          <y:LineStyle color="#D8D8D8" type="line" width="1.0"/>
          <y:Arrows source="delta" target="none"/>
          <y:BendStyle smoothed="false"/>
        </y:PolyLineEdge>
      </data>
    </edge>
    <edge id="e867" source="n379" target="n25">
      <data key="d27" xml:space="preserve"><![CDATA[walk]]></data>
      <data key="d28"/>
      <data key="d29"/>
      <data key="d30"/>
      <data key="d31" xml:space="preserve">0.006904786861631819</data>
      <data key="d33" xml:space="preserve">false</data>
      <data key="d34" xml:space="preserve">false</data>
      <data key="d35" xml:space="preserve">false</data>
      <data key="d36" xml:space="preserve">true</data>
      <data key="d37" xml:space="preserve">0.0034523934308159096</data>
      <data key="d39"/>
      <data key="d40">
        <y:PolyLineEdge>
          <y:Path sx="0.0" sy="0.0" tx="0.0" ty="0.0"/>
          <y:LineStyle color="#D8D8D8" type="line" width="1.0"/>
          <y:Arrows source="delta" target="none"/>
          <y:BendStyle smoothed="false"/>
        </y:PolyLineEdge>
      </data>
    </edge>
    <edge id="e868" source="n379" target="n27">
      <data key="d27" xml:space="preserve"><![CDATA[walk]]></data>
      <data key="d28"/>
      <data key="d29"/>
      <data key="d30"/>
      <data key="d31" xml:space="preserve">0.003556877184763646</data>
      <data key="d33" xml:space="preserve">false</data>
      <data key="d34" xml:space="preserve">false</data>
      <data key="d35" xml:space="preserve">false</data>
      <data key="d36" xml:space="preserve">true</data>
      <data key="d37" xml:space="preserve">0.001778438592381823</data>
      <data key="d39"/>
      <data key="d40">
        <y:PolyLineEdge>
          <y:Path sx="0.0" sy="0.0" tx="0.0" ty="0.0"/>
          <y:LineStyle color="#D8D8D8" type="line" width="1.0"/>
          <y:Arrows source="delta" target="none"/>
          <y:BendStyle smoothed="false"/>
        </y:PolyLineEdge>
      </data>
    </edge>
    <edge id="e869" source="n379" target="n38">
      <data key="d27" xml:space="preserve"><![CDATA[walk]]></data>
      <data key="d28"/>
      <data key="d29"/>
      <data key="d30"/>
      <data key="d31" xml:space="preserve">9.515828750877886E-4</data>
      <data key="d33" xml:space="preserve">false</data>
      <data key="d34" xml:space="preserve">false</data>
      <data key="d35" xml:space="preserve">false</data>
      <data key="d36" xml:space="preserve">true</data>
      <data key="d37" xml:space="preserve">5.0E-4</data>
      <data key="d39"/>
      <data key="d40">
        <y:PolyLineEdge>
          <y:Path sx="0.0" sy="0.0" tx="0.0" ty="0.0"/>
          <y:LineStyle color="#D8D8D8" type="line" width="1.0"/>
          <y:Arrows source="delta" target="none"/>
          <y:BendStyle smoothed="false"/>
        </y:PolyLineEdge>
      </data>
    </edge>
    <edge id="e870" source="n379" target="n112">
      <data key="d27" xml:space="preserve"><![CDATA[walk]]></data>
      <data key="d28"/>
      <data key="d29"/>
      <data key="d30"/>
      <data key="d31" xml:space="preserve">7.058465636788293E-4</data>
      <data key="d33" xml:space="preserve">false</data>
      <data key="d34" xml:space="preserve">false</data>
      <data key="d35" xml:space="preserve">false</data>
      <data key="d36" xml:space="preserve">true</data>
      <data key="d37" xml:space="preserve">5.0E-4</data>
      <data key="d39"/>
      <data key="d40">
        <y:PolyLineEdge>
          <y:Path sx="0.0" sy="0.0" tx="0.0" ty="0.0"/>
          <y:LineStyle color="#D8D8D8" type="line" width="1.0"/>
          <y:Arrows source="delta" target="none"/>
          <y:BendStyle smoothed="false"/>
        </y:PolyLineEdge>
      </data>
    </edge>
    <edge id="e871" source="n379" target="n152">
      <data key="d27" xml:space="preserve"><![CDATA[walk]]></data>
      <data key="d28"/>
      <data key="d29"/>
      <data key="d30"/>
      <data key="d31" xml:space="preserve">8.98827222694808E-4</data>
      <data key="d33" xml:space="preserve">false</data>
      <data key="d34" xml:space="preserve">false</data>
      <data key="d35" xml:space="preserve">false</data>
      <data key="d36" xml:space="preserve">true</data>
      <data key="d37" xml:space="preserve">5.0E-4</data>
      <data key="d39"/>
      <data key="d40">
        <y:PolyLineEdge>
          <y:Path sx="0.0" sy="0.0" tx="0.0" ty="0.0"/>
          <y:LineStyle color="#D8D8D8" type="line" width="1.0"/>
          <y:Arrows source="delta" target="none"/>
          <y:BendStyle smoothed="false"/>
        </y:PolyLineEdge>
      </data>
    </edge>
    <edge id="e872" source="n379" target="n210">
      <data key="d27" xml:space="preserve"><![CDATA[walk]]></data>
      <data key="d28"/>
      <data key="d29"/>
      <data key="d30"/>
      <data key="d31" xml:space="preserve">0.006811087249336376</data>
      <data key="d33" xml:space="preserve">false</data>
      <data key="d34" xml:space="preserve">false</data>
      <data key="d35" xml:space="preserve">false</data>
      <data key="d36" xml:space="preserve">true</data>
      <data key="d37" xml:space="preserve">0.003405543624668188</data>
      <data key="d39"/>
      <data key="d40">
        <y:PolyLineEdge>
          <y:Path sx="0.0" sy="0.0" tx="0.0" ty="0.0"/>
          <y:LineStyle color="#D8D8D8" type="line" width="1.0"/>
          <y:Arrows source="delta" target="none"/>
          <y:BendStyle smoothed="false"/>
        </y:PolyLineEdge>
      </data>
    </edge>
    <edge id="e873" source="n379" target="n304">
      <data key="d27" xml:space="preserve"><![CDATA[walk]]></data>
      <data key="d28"/>
      <data key="d29"/>
      <data key="d30"/>
      <data key="d31" xml:space="preserve">9.168977657499896E-4</data>
      <data key="d33" xml:space="preserve">false</data>
      <data key="d34" xml:space="preserve">false</data>
      <data key="d35" xml:space="preserve">false</data>
      <data key="d36" xml:space="preserve">true</data>
      <data key="d37" xml:space="preserve">5.0E-4</data>
      <data key="d39"/>
      <data key="d40">
        <y:PolyLineEdge>
          <y:Path sx="0.0" sy="0.0" tx="0.0" ty="0.0"/>
          <y:LineStyle color="#D8D8D8" type="line" width="1.0"/>
          <y:Arrows source="delta" target="none"/>
          <y:BendStyle smoothed="false"/>
        </y:PolyLineEdge>
      </data>
    </edge>
    <edge id="e874" source="n379" target="n309">
      <data key="d27" xml:space="preserve"><![CDATA[walk]]></data>
      <data key="d28"/>
      <data key="d29"/>
      <data key="d30"/>
      <data key="d31" xml:space="preserve">9.64172515897797E-4</data>
      <data key="d33" xml:space="preserve">false</data>
      <data key="d34" xml:space="preserve">false</data>
      <data key="d35" xml:space="preserve">false</data>
      <data key="d36" xml:space="preserve">true</data>
      <data key="d37" xml:space="preserve">5.0E-4</data>
      <data key="d39"/>
      <data key="d40">
        <y:PolyLineEdge>
          <y:Path sx="0.0" sy="0.0" tx="0.0" ty="0.0"/>
          <y:LineStyle color="#D8D8D8" type="line" width="1.0"/>
          <y:Arrows source="delta" target="none"/>
          <y:BendStyle smoothed="false"/>
        </y:PolyLineEdge>
      </data>
    </edge>
    <edge id="e875" source="n380" target="n30">
      <data key="d27" xml:space="preserve"><![CDATA[walk]]></data>
      <data key="d28"/>
      <data key="d29"/>
      <data key="d30"/>
      <data key="d31" xml:space="preserve">0.006543198594189631</data>
      <data key="d33" xml:space="preserve">false</data>
      <data key="d34" xml:space="preserve">false</data>
      <data key="d35" xml:space="preserve">false</data>
      <data key="d36" xml:space="preserve">true</data>
      <data key="d37" xml:space="preserve">0.0032715992970948154</data>
      <data key="d39"/>
      <data key="d40">
        <y:PolyLineEdge>
          <y:Path sx="0.0" sy="0.0" tx="0.0" ty="0.0"/>
          <y:LineStyle color="#D8D8D8" type="line" width="1.0"/>
          <y:Arrows source="delta" target="none"/>
          <y:BendStyle smoothed="false"/>
        </y:PolyLineEdge>
      </data>
    </edge>
    <edge id="e876" source="n380" target="n48">
      <data key="d27" xml:space="preserve"><![CDATA[walk]]></data>
      <data key="d28"/>
      <data key="d29"/>
      <data key="d30"/>
      <data key="d31" xml:space="preserve">0.014128093589002506</data>
      <data key="d33" xml:space="preserve">false</data>
      <data key="d34" xml:space="preserve">false</data>
      <data key="d35" xml:space="preserve">false</data>
      <data key="d36" xml:space="preserve">true</data>
      <data key="d37" xml:space="preserve">0.007064046794501253</data>
      <data key="d39"/>
      <data key="d40">
        <y:PolyLineEdge>
          <y:Path sx="0.0" sy="0.0" tx="0.0" ty="0.0"/>
          <y:LineStyle color="#D8D8D8" type="line" width="1.0"/>
          <y:Arrows source="delta" target="none"/>
          <y:BendStyle smoothed="false"/>
        </y:PolyLineEdge>
      </data>
    </edge>
    <edge id="e877" source="n380" target="n50">
      <data key="d27" xml:space="preserve"><![CDATA[walk]]></data>
      <data key="d28"/>
      <data key="d29"/>
      <data key="d30"/>
      <data key="d31" xml:space="preserve">0.013967482092936375</data>
      <data key="d33" xml:space="preserve">false</data>
      <data key="d34" xml:space="preserve">false</data>
      <data key="d35" xml:space="preserve">false</data>
      <data key="d36" xml:space="preserve">true</data>
      <data key="d37" xml:space="preserve">0.006983741046468188</data>
      <data key="d39"/>
      <data key="d40">
        <y:PolyLineEdge>
          <y:Path sx="0.0" sy="0.0" tx="0.0" ty="0.0"/>
          <y:LineStyle color="#D8D8D8" type="line" width="1.0"/>
          <y:Arrows source="delta" target="none"/>
          <y:BendStyle smoothed="false"/>
        </y:PolyLineEdge>
      </data>
    </edge>
    <edge id="e878" source="n380" target="n52">
      <data key="d27" xml:space="preserve"><![CDATA[walk]]></data>
      <data key="d28"/>
      <data key="d29"/>
      <data key="d30"/>
      <data key="d31" xml:space="preserve">0.014217296789618783</data>
      <data key="d33" xml:space="preserve">false</data>
      <data key="d34" xml:space="preserve">false</data>
      <data key="d35" xml:space="preserve">false</data>
      <data key="d36" xml:space="preserve">true</data>
      <data key="d37" xml:space="preserve">0.007108648394809391</data>
      <data key="d39"/>
      <data key="d40">
        <y:PolyLineEdge>
          <y:Path sx="0.0" sy="0.0" tx="0.0" ty="0.0"/>
          <y:LineStyle color="#D8D8D8" type="line" width="1.0"/>
          <y:Arrows source="delta" target="none"/>
          <y:BendStyle smoothed="false"/>
        </y:PolyLineEdge>
      </data>
    </edge>
    <edge id="e879" source="n380" target="n57">
      <data key="d27" xml:space="preserve"><![CDATA[walk]]></data>
      <data key="d28"/>
      <data key="d29"/>
      <data key="d30"/>
      <data key="d31" xml:space="preserve">0.014212122667088042</data>
      <data key="d33" xml:space="preserve">false</data>
      <data key="d34" xml:space="preserve">false</data>
      <data key="d35" xml:space="preserve">false</data>
      <data key="d36" xml:space="preserve">true</data>
      <data key="d37" xml:space="preserve">0.007106061333544021</data>
      <data key="d39"/>
      <data key="d40">
        <y:PolyLineEdge>
          <y:Path sx="0.0" sy="0.0" tx="0.0" ty="0.0"/>
          <y:LineStyle color="#D8D8D8" type="line" width="1.0"/>
          <y:Arrows source="delta" target="none"/>
          <y:BendStyle smoothed="false"/>
        </y:PolyLineEdge>
      </data>
    </edge>
    <edge id="e880" source="n380" target="n68">
      <data key="d27" xml:space="preserve"><![CDATA[walk]]></data>
      <data key="d28"/>
      <data key="d29"/>
      <data key="d30"/>
      <data key="d31" xml:space="preserve">0.014413973591061351</data>
      <data key="d33" xml:space="preserve">false</data>
      <data key="d34" xml:space="preserve">false</data>
      <data key="d35" xml:space="preserve">false</data>
      <data key="d36" xml:space="preserve">true</data>
      <data key="d37" xml:space="preserve">0.0072069867955306755</data>
      <data key="d39"/>
      <data key="d40">
        <y:PolyLineEdge>
          <y:Path sx="0.0" sy="0.0" tx="0.0" ty="0.0"/>
          <y:LineStyle color="#D8D8D8" type="line" width="1.0"/>
          <y:Arrows source="delta" target="none"/>
          <y:BendStyle smoothed="false"/>
        </y:PolyLineEdge>
      </data>
    </edge>
    <edge id="e881" source="n380" target="n87">
      <data key="d27" xml:space="preserve"><![CDATA[walk]]></data>
      <data key="d28"/>
      <data key="d29"/>
      <data key="d30"/>
      <data key="d31" xml:space="preserve">0.0026850270341638215</data>
      <data key="d33" xml:space="preserve">false</data>
      <data key="d34" xml:space="preserve">false</data>
      <data key="d35" xml:space="preserve">false</data>
      <data key="d36" xml:space="preserve">true</data>
      <data key="d37" xml:space="preserve">0.0013425135170819107</data>
      <data key="d39"/>
      <data key="d40">
        <y:PolyLineEdge>
          <y:Path sx="0.0" sy="0.0" tx="0.0" ty="0.0"/>
          <y:LineStyle color="#D8D8D8" type="line" width="1.0"/>
          <y:Arrows source="delta" target="none"/>
          <y:BendStyle smoothed="false"/>
        </y:PolyLineEdge>
      </data>
    </edge>
    <edge id="e882" source="n380" target="n92">
      <data key="d27" xml:space="preserve"><![CDATA[walk]]></data>
      <data key="d28"/>
      <data key="d29"/>
      <data key="d30"/>
      <data key="d31" xml:space="preserve">0.013924625506219692</data>
      <data key="d33" xml:space="preserve">false</data>
      <data key="d34" xml:space="preserve">false</data>
      <data key="d35" xml:space="preserve">false</data>
      <data key="d36" xml:space="preserve">true</data>
      <data key="d37" xml:space="preserve">0.006962312753109846</data>
      <data key="d39"/>
      <data key="d40">
        <y:PolyLineEdge>
          <y:Path sx="0.0" sy="0.0" tx="0.0" ty="0.0"/>
          <y:LineStyle color="#D8D8D8" type="line" width="1.0"/>
          <y:Arrows source="delta" target="none"/>
          <y:BendStyle smoothed="false"/>
        </y:PolyLineEdge>
      </data>
    </edge>
    <edge id="e883" source="n380" target="n95">
      <data key="d27" xml:space="preserve"><![CDATA[walk]]></data>
      <data key="d28"/>
      <data key="d29"/>
      <data key="d30"/>
      <data key="d31" xml:space="preserve">9.73058369854974E-4</data>
      <data key="d33" xml:space="preserve">false</data>
      <data key="d34" xml:space="preserve">false</data>
      <data key="d35" xml:space="preserve">false</data>
      <data key="d36" xml:space="preserve">true</data>
      <data key="d37" xml:space="preserve">5.0E-4</data>
      <data key="d39"/>
      <data key="d40">
        <y:PolyLineEdge>
          <y:Path sx="0.0" sy="0.0" tx="0.0" ty="0.0"/>
          <y:LineStyle color="#D8D8D8" type="line" width="1.0"/>
          <y:Arrows source="delta" target="none"/>
          <y:BendStyle smoothed="false"/>
        </y:PolyLineEdge>
      </data>
    </edge>
    <edge id="e884" source="n380" target="n104">
      <data key="d27" xml:space="preserve"><![CDATA[walk]]></data>
      <data key="d28"/>
      <data key="d29"/>
      <data key="d30"/>
      <data key="d31" xml:space="preserve">0.014151139507067157</data>
      <data key="d33" xml:space="preserve">false</data>
      <data key="d34" xml:space="preserve">false</data>
      <data key="d35" xml:space="preserve">false</data>
      <data key="d36" xml:space="preserve">true</data>
      <data key="d37" xml:space="preserve">0.007075569753533579</data>
      <data key="d39"/>
      <data key="d40">
        <y:PolyLineEdge>
          <y:Path sx="0.0" sy="0.0" tx="0.0" ty="0.0"/>
          <y:LineStyle color="#D8D8D8" type="line" width="1.0"/>
          <y:Arrows source="delta" target="none"/>
          <y:BendStyle smoothed="false"/>
        </y:PolyLineEdge>
      </data>
    </edge>
    <edge id="e885" source="n380" target="n105">
      <data key="d27" xml:space="preserve"><![CDATA[walk]]></data>
      <data key="d28"/>
      <data key="d29"/>
      <data key="d30"/>
      <data key="d31" xml:space="preserve">0.014006393096981304</data>
      <data key="d33" xml:space="preserve">false</data>
      <data key="d34" xml:space="preserve">false</data>
      <data key="d35" xml:space="preserve">false</data>
      <data key="d36" xml:space="preserve">true</data>
      <data key="d37" xml:space="preserve">0.007003196548490652</data>
      <data key="d39"/>
      <data key="d40">
        <y:PolyLineEdge>
          <y:Path sx="0.0" sy="0.0" tx="0.0" ty="0.0"/>
          <y:LineStyle color="#D8D8D8" type="line" width="1.0"/>
          <y:Arrows source="delta" target="none"/>
          <y:BendStyle smoothed="false"/>
        </y:PolyLineEdge>
      </data>
    </edge>
    <edge id="e886" source="n380" target="n107">
      <data key="d27" xml:space="preserve"><![CDATA[walk]]></data>
      <data key="d28"/>
      <data key="d29"/>
      <data key="d30"/>
      <data key="d31" xml:space="preserve">0.014113975364220634</data>
      <data key="d33" xml:space="preserve">false</data>
      <data key="d34" xml:space="preserve">false</data>
      <data key="d35" xml:space="preserve">false</data>
      <data key="d36" xml:space="preserve">true</data>
      <data key="d37" xml:space="preserve">0.007056987682110317</data>
      <data key="d39"/>
      <data key="d40">
        <y:PolyLineEdge>
          <y:Path sx="0.0" sy="0.0" tx="0.0" ty="0.0"/>
          <y:LineStyle color="#D8D8D8" type="line" width="1.0"/>
          <y:Arrows source="delta" target="none"/>
          <y:BendStyle smoothed="false"/>
        </y:PolyLineEdge>
      </data>
    </edge>
    <edge id="e887" source="n380" target="n108">
      <data key="d27" xml:space="preserve"><![CDATA[walk]]></data>
      <data key="d28"/>
      <data key="d29"/>
      <data key="d30"/>
      <data key="d31" xml:space="preserve">0.014016164440707508</data>
      <data key="d33" xml:space="preserve">false</data>
      <data key="d34" xml:space="preserve">false</data>
      <data key="d35" xml:space="preserve">false</data>
      <data key="d36" xml:space="preserve">true</data>
      <data key="d37" xml:space="preserve">0.007008082220353754</data>
      <data key="d39"/>
      <data key="d40">
        <y:PolyLineEdge>
          <y:Path sx="0.0" sy="0.0" tx="0.0" ty="0.0"/>
          <y:LineStyle color="#D8D8D8" type="line" width="1.0"/>
          <y:Arrows source="delta" target="none"/>
          <y:BendStyle smoothed="false"/>
        </y:PolyLineEdge>
      </data>
    </edge>
    <edge id="e888" source="n380" target="n119">
      <data key="d27" xml:space="preserve"><![CDATA[walk]]></data>
      <data key="d28"/>
      <data key="d29"/>
      <data key="d30"/>
      <data key="d31" xml:space="preserve">0.0011422002896425924</data>
      <data key="d33" xml:space="preserve">false</data>
      <data key="d34" xml:space="preserve">false</data>
      <data key="d35" xml:space="preserve">false</data>
      <data key="d36" xml:space="preserve">true</data>
      <data key="d37" xml:space="preserve">5.711001448212962E-4</data>
      <data key="d39"/>
      <data key="d40">
        <y:PolyLineEdge>
          <y:Path sx="0.0" sy="0.0" tx="0.0" ty="0.0"/>
          <y:LineStyle color="#D8D8D8" type="line" width="1.0"/>
          <y:Arrows source="delta" target="none"/>
          <y:BendStyle smoothed="false"/>
        </y:PolyLineEdge>
      </data>
    </edge>
    <edge id="e889" source="n380" target="n120">
      <data key="d27" xml:space="preserve"><![CDATA[walk]]></data>
      <data key="d28"/>
      <data key="d29"/>
      <data key="d30"/>
      <data key="d31" xml:space="preserve">0.0011422002896425924</data>
      <data key="d33" xml:space="preserve">false</data>
      <data key="d34" xml:space="preserve">false</data>
      <data key="d35" xml:space="preserve">false</data>
      <data key="d36" xml:space="preserve">true</data>
      <data key="d37" xml:space="preserve">5.711001448212962E-4</data>
      <data key="d39"/>
      <data key="d40">
        <y:PolyLineEdge>
          <y:Path sx="0.0" sy="0.0" tx="0.0" ty="0.0"/>
          <y:LineStyle color="#D8D8D8" type="line" width="1.0"/>
          <y:Arrows source="delta" target="none"/>
          <y:BendStyle smoothed="false"/>
        </y:PolyLineEdge>
      </data>
    </edge>
    <edge id="e890" source="n380" target="n121">
      <data key="d27" xml:space="preserve"><![CDATA[walk]]></data>
      <data key="d28"/>
      <data key="d29"/>
      <data key="d30"/>
      <data key="d31" xml:space="preserve">0.0011422002896425924</data>
      <data key="d33" xml:space="preserve">false</data>
      <data key="d34" xml:space="preserve">false</data>
      <data key="d35" xml:space="preserve">false</data>
      <data key="d36" xml:space="preserve">true</data>
      <data key="d37" xml:space="preserve">5.711001448212962E-4</data>
      <data key="d39"/>
      <data key="d40">
        <y:PolyLineEdge>
          <y:Path sx="0.0" sy="0.0" tx="0.0" ty="0.0"/>
          <y:LineStyle color="#D8D8D8" type="line" width="1.0"/>
          <y:Arrows source="delta" target="none"/>
          <y:BendStyle smoothed="false"/>
        </y:PolyLineEdge>
      </data>
    </edge>
    <edge id="e891" source="n380" target="n122">
      <data key="d27" xml:space="preserve"><![CDATA[walk]]></data>
      <data key="d28"/>
      <data key="d29"/>
      <data key="d30"/>
      <data key="d31" xml:space="preserve">0.001142200289642592</data>
      <data key="d33" xml:space="preserve">false</data>
      <data key="d34" xml:space="preserve">false</data>
      <data key="d35" xml:space="preserve">false</data>
      <data key="d36" xml:space="preserve">true</data>
      <data key="d37" xml:space="preserve">5.71100144821296E-4</data>
      <data key="d39"/>
      <data key="d40">
        <y:PolyLineEdge>
          <y:Path sx="0.0" sy="0.0" tx="0.0" ty="0.0"/>
          <y:LineStyle color="#D8D8D8" type="line" width="1.0"/>
          <y:Arrows source="delta" target="none"/>
          <y:BendStyle smoothed="false"/>
        </y:PolyLineEdge>
      </data>
    </edge>
    <edge id="e892" source="n380" target="n123">
      <data key="d27" xml:space="preserve"><![CDATA[walk]]></data>
      <data key="d28"/>
      <data key="d29"/>
      <data key="d30"/>
      <data key="d31" xml:space="preserve">0.014215319309629625</data>
      <data key="d33" xml:space="preserve">false</data>
      <data key="d34" xml:space="preserve">false</data>
      <data key="d35" xml:space="preserve">false</data>
      <data key="d36" xml:space="preserve">true</data>
      <data key="d37" xml:space="preserve">0.007107659654814812</data>
      <data key="d39"/>
      <data key="d40">
        <y:PolyLineEdge>
          <y:Path sx="0.0" sy="0.0" tx="0.0" ty="0.0"/>
          <y:LineStyle color="#D8D8D8" type="line" width="1.0"/>
          <y:Arrows source="delta" target="none"/>
          <y:BendStyle smoothed="false"/>
        </y:PolyLineEdge>
      </data>
    </edge>
    <edge id="e893" source="n380" target="n176">
      <data key="d27" xml:space="preserve"><![CDATA[walk]]></data>
      <data key="d28"/>
      <data key="d29"/>
      <data key="d30"/>
      <data key="d31" xml:space="preserve">0.001153444183651848</data>
      <data key="d33" xml:space="preserve">false</data>
      <data key="d34" xml:space="preserve">false</data>
      <data key="d35" xml:space="preserve">false</data>
      <data key="d36" xml:space="preserve">true</data>
      <data key="d37" xml:space="preserve">5.76722091825924E-4</data>
      <data key="d39"/>
      <data key="d40">
        <y:PolyLineEdge>
          <y:Path sx="0.0" sy="0.0" tx="0.0" ty="0.0"/>
          <y:LineStyle color="#D8D8D8" type="line" width="1.0"/>
          <y:Arrows source="delta" target="none"/>
          <y:BendStyle smoothed="false"/>
        </y:PolyLineEdge>
      </data>
    </edge>
    <edge id="e894" source="n380" target="n201">
      <data key="d27" xml:space="preserve"><![CDATA[walk]]></data>
      <data key="d28"/>
      <data key="d29"/>
      <data key="d30"/>
      <data key="d31" xml:space="preserve">0.014835635707170345</data>
      <data key="d33" xml:space="preserve">false</data>
      <data key="d34" xml:space="preserve">false</data>
      <data key="d35" xml:space="preserve">false</data>
      <data key="d36" xml:space="preserve">true</data>
      <data key="d37" xml:space="preserve">0.007417817853585172</data>
      <data key="d39"/>
      <data key="d40">
        <y:PolyLineEdge>
          <y:Path sx="0.0" sy="0.0" tx="0.0" ty="0.0"/>
          <y:LineStyle color="#D8D8D8" type="line" width="1.0"/>
          <y:Arrows source="delta" target="none"/>
          <y:BendStyle smoothed="false"/>
        </y:PolyLineEdge>
      </data>
    </edge>
    <edge id="e895" source="n380" target="n207">
      <data key="d27" xml:space="preserve"><![CDATA[walk]]></data>
      <data key="d28"/>
      <data key="d29"/>
      <data key="d30"/>
      <data key="d31" xml:space="preserve">0.014123368932162211</data>
      <data key="d33" xml:space="preserve">false</data>
      <data key="d34" xml:space="preserve">false</data>
      <data key="d35" xml:space="preserve">false</data>
      <data key="d36" xml:space="preserve">true</data>
      <data key="d37" xml:space="preserve">0.0070616844660811055</data>
      <data key="d39"/>
      <data key="d40">
        <y:PolyLineEdge>
          <y:Path sx="0.0" sy="0.0" tx="0.0" ty="0.0"/>
          <y:LineStyle color="#D8D8D8" type="line" width="1.0"/>
          <y:Arrows source="delta" target="none"/>
          <y:BendStyle smoothed="false"/>
        </y:PolyLineEdge>
      </data>
    </edge>
    <edge id="e896" source="n380" target="n216">
      <data key="d27" xml:space="preserve"><![CDATA[walk]]></data>
      <data key="d28"/>
      <data key="d29"/>
      <data key="d30"/>
      <data key="d31" xml:space="preserve">0.014579569863613097</data>
      <data key="d33" xml:space="preserve">false</data>
      <data key="d34" xml:space="preserve">false</data>
      <data key="d35" xml:space="preserve">false</data>
      <data key="d36" xml:space="preserve">true</data>
      <data key="d37" xml:space="preserve">0.007289784931806548</data>
      <data key="d39"/>
      <data key="d40">
        <y:PolyLineEdge>
          <y:Path sx="0.0" sy="0.0" tx="0.0" ty="0.0"/>
          <y:LineStyle color="#D8D8D8" type="line" width="1.0"/>
          <y:Arrows source="delta" target="none"/>
          <y:BendStyle smoothed="false"/>
        </y:PolyLineEdge>
      </data>
    </edge>
    <edge id="e897" source="n380" target="n259">
      <data key="d27" xml:space="preserve"><![CDATA[walk]]></data>
      <data key="d28"/>
      <data key="d29"/>
      <data key="d30"/>
      <data key="d31" xml:space="preserve">0.014415236548378625</data>
      <data key="d33" xml:space="preserve">false</data>
      <data key="d34" xml:space="preserve">false</data>
      <data key="d35" xml:space="preserve">false</data>
      <data key="d36" xml:space="preserve">true</data>
      <data key="d37" xml:space="preserve">0.007207618274189313</data>
      <data key="d39"/>
      <data key="d40">
        <y:PolyLineEdge>
          <y:Path sx="0.0" sy="0.0" tx="0.0" ty="0.0"/>
          <y:LineStyle color="#D8D8D8" type="line" width="1.0"/>
          <y:Arrows source="delta" target="none"/>
          <y:BendStyle smoothed="false"/>
        </y:PolyLineEdge>
      </data>
    </edge>
    <edge id="e898" source="n380" target="n260">
      <data key="d27" xml:space="preserve"><![CDATA[walk]]></data>
      <data key="d28"/>
      <data key="d29"/>
      <data key="d30"/>
      <data key="d31" xml:space="preserve">0.014122854978697806</data>
      <data key="d33" xml:space="preserve">false</data>
      <data key="d34" xml:space="preserve">false</data>
      <data key="d35" xml:space="preserve">false</data>
      <data key="d36" xml:space="preserve">true</data>
      <data key="d37" xml:space="preserve">0.007061427489348903</data>
      <data key="d39"/>
      <data key="d40">
        <y:PolyLineEdge>
          <y:Path sx="0.0" sy="0.0" tx="0.0" ty="0.0"/>
          <y:LineStyle color="#D8D8D8" type="line" width="1.0"/>
          <y:Arrows source="delta" target="none"/>
          <y:BendStyle smoothed="false"/>
        </y:PolyLineEdge>
      </data>
    </edge>
    <edge id="e899" source="n380" target="n261">
      <data key="d27" xml:space="preserve"><![CDATA[walk]]></data>
      <data key="d28"/>
      <data key="d29"/>
      <data key="d30"/>
      <data key="d31" xml:space="preserve">0.01435085565059748</data>
      <data key="d33" xml:space="preserve">false</data>
      <data key="d34" xml:space="preserve">false</data>
      <data key="d35" xml:space="preserve">false</data>
      <data key="d36" xml:space="preserve">true</data>
      <data key="d37" xml:space="preserve">0.00717542782529874</data>
      <data key="d39"/>
      <data key="d40">
        <y:PolyLineEdge>
          <y:Path sx="0.0" sy="0.0" tx="0.0" ty="0.0"/>
          <y:LineStyle color="#D8D8D8" type="line" width="1.0"/>
          <y:Arrows source="delta" target="none"/>
          <y:BendStyle smoothed="false"/>
        </y:PolyLineEdge>
      </data>
    </edge>
    <edge id="e900" source="n380" target="n262">
      <data key="d27" xml:space="preserve"><![CDATA[walk]]></data>
      <data key="d28"/>
      <data key="d29"/>
      <data key="d30"/>
      <data key="d31" xml:space="preserve">0.01407501676785088</data>
      <data key="d33" xml:space="preserve">false</data>
      <data key="d34" xml:space="preserve">false</data>
      <data key="d35" xml:space="preserve">false</data>
      <data key="d36" xml:space="preserve">true</data>
      <data key="d37" xml:space="preserve">0.00703750838392544</data>
      <data key="d39"/>
      <data key="d40">
        <y:PolyLineEdge>
          <y:Path sx="0.0" sy="0.0" tx="0.0" ty="0.0"/>
          <y:LineStyle color="#D8D8D8" type="line" width="1.0"/>
          <y:Arrows source="delta" target="none"/>
          <y:BendStyle smoothed="false"/>
        </y:PolyLineEdge>
      </data>
    </edge>
    <edge id="e901" source="n380" target="n266">
      <data key="d27" xml:space="preserve"><![CDATA[walk]]></data>
      <data key="d28"/>
      <data key="d29"/>
      <data key="d30"/>
      <data key="d31" xml:space="preserve">0.013710091075094346</data>
      <data key="d33" xml:space="preserve">false</data>
      <data key="d34" xml:space="preserve">false</data>
      <data key="d35" xml:space="preserve">false</data>
      <data key="d36" xml:space="preserve">true</data>
      <data key="d37" xml:space="preserve">0.006855045537547173</data>
      <data key="d39"/>
      <data key="d40">
        <y:PolyLineEdge>
          <y:Path sx="0.0" sy="0.0" tx="0.0" ty="0.0"/>
          <y:LineStyle color="#D8D8D8" type="line" width="1.0"/>
          <y:Arrows source="delta" target="none"/>
          <y:BendStyle smoothed="false"/>
        </y:PolyLineEdge>
      </data>
    </edge>
    <edge id="e902" source="n380" target="n267">
      <data key="d27" xml:space="preserve"><![CDATA[walk]]></data>
      <data key="d28"/>
      <data key="d29"/>
      <data key="d30"/>
      <data key="d31" xml:space="preserve">0.014445713067279748</data>
      <data key="d33" xml:space="preserve">false</data>
      <data key="d34" xml:space="preserve">false</data>
      <data key="d35" xml:space="preserve">false</data>
      <data key="d36" xml:space="preserve">true</data>
      <data key="d37" xml:space="preserve">0.007222856533639874</data>
      <data key="d39"/>
      <data key="d40">
        <y:PolyLineEdge>
          <y:Path sx="0.0" sy="0.0" tx="0.0" ty="0.0"/>
          <y:LineStyle color="#D8D8D8" type="line" width="1.0"/>
          <y:Arrows source="delta" target="none"/>
          <y:BendStyle smoothed="false"/>
        </y:PolyLineEdge>
      </data>
    </edge>
    <edge id="e903" source="n380" target="n271">
      <data key="d27" xml:space="preserve"><![CDATA[walk]]></data>
      <data key="d28"/>
      <data key="d29"/>
      <data key="d30"/>
      <data key="d31" xml:space="preserve">0.01457656530101686</data>
      <data key="d33" xml:space="preserve">false</data>
      <data key="d34" xml:space="preserve">false</data>
      <data key="d35" xml:space="preserve">false</data>
      <data key="d36" xml:space="preserve">true</data>
      <data key="d37" xml:space="preserve">0.00728828265050843</data>
      <data key="d39"/>
      <data key="d40">
        <y:PolyLineEdge>
          <y:Path sx="0.0" sy="0.0" tx="0.0" ty="0.0"/>
          <y:LineStyle color="#D8D8D8" type="line" width="1.0"/>
          <y:Arrows source="delta" target="none"/>
          <y:BendStyle smoothed="false"/>
        </y:PolyLineEdge>
      </data>
    </edge>
    <edge id="e904" source="n381" target="n25">
      <data key="d27" xml:space="preserve"><![CDATA[walk]]></data>
      <data key="d28"/>
      <data key="d29"/>
      <data key="d30"/>
      <data key="d31" xml:space="preserve">0.0011842490300643061</data>
      <data key="d33" xml:space="preserve">false</data>
      <data key="d34" xml:space="preserve">false</data>
      <data key="d35" xml:space="preserve">false</data>
      <data key="d36" xml:space="preserve">true</data>
      <data key="d37" xml:space="preserve">5.921245150321531E-4</data>
      <data key="d39"/>
      <data key="d40">
        <y:PolyLineEdge>
          <y:Path sx="0.0" sy="0.0" tx="0.0" ty="0.0"/>
          <y:LineStyle color="#D8D8D8" type="line" width="1.0"/>
          <y:Arrows source="delta" target="none"/>
          <y:BendStyle smoothed="false"/>
        </y:PolyLineEdge>
      </data>
    </edge>
    <edge id="e905" source="n381" target="n65">
      <data key="d27" xml:space="preserve"><![CDATA[walk]]></data>
      <data key="d28"/>
      <data key="d29"/>
      <data key="d30"/>
      <data key="d31" xml:space="preserve">7.691034811214658E-4</data>
      <data key="d33" xml:space="preserve">false</data>
      <data key="d34" xml:space="preserve">false</data>
      <data key="d35" xml:space="preserve">false</data>
      <data key="d36" xml:space="preserve">true</data>
      <data key="d37" xml:space="preserve">5.0E-4</data>
      <data key="d39"/>
      <data key="d40">
        <y:PolyLineEdge>
          <y:Path sx="0.0" sy="0.0" tx="0.0" ty="0.0"/>
          <y:LineStyle color="#D8D8D8" type="line" width="1.0"/>
          <y:Arrows source="delta" target="none"/>
          <y:BendStyle smoothed="false"/>
        </y:PolyLineEdge>
      </data>
    </edge>
    <edge id="e906" source="n381" target="n70">
      <data key="d27" xml:space="preserve"><![CDATA[walk]]></data>
      <data key="d28"/>
      <data key="d29"/>
      <data key="d30"/>
      <data key="d31" xml:space="preserve">7.095337609716948E-4</data>
      <data key="d33" xml:space="preserve">false</data>
      <data key="d34" xml:space="preserve">false</data>
      <data key="d35" xml:space="preserve">false</data>
      <data key="d36" xml:space="preserve">true</data>
      <data key="d37" xml:space="preserve">5.0E-4</data>
      <data key="d39"/>
      <data key="d40">
        <y:PolyLineEdge>
          <y:Path sx="0.0" sy="0.0" tx="0.0" ty="0.0"/>
          <y:LineStyle color="#D8D8D8" type="line" width="1.0"/>
          <y:Arrows source="delta" target="none"/>
          <y:BendStyle smoothed="false"/>
        </y:PolyLineEdge>
      </data>
    </edge>
    <edge id="e907" source="n381" target="n132">
      <data key="d27" xml:space="preserve"><![CDATA[walk]]></data>
      <data key="d28"/>
      <data key="d29"/>
      <data key="d30"/>
      <data key="d31" xml:space="preserve">0.0010807817361062838</data>
      <data key="d33" xml:space="preserve">false</data>
      <data key="d34" xml:space="preserve">false</data>
      <data key="d35" xml:space="preserve">false</data>
      <data key="d36" xml:space="preserve">true</data>
      <data key="d37" xml:space="preserve">5.403908680531419E-4</data>
      <data key="d39"/>
      <data key="d40">
        <y:PolyLineEdge>
          <y:Path sx="0.0" sy="0.0" tx="0.0" ty="0.0"/>
          <y:LineStyle color="#D8D8D8" type="line" width="1.0"/>
          <y:Arrows source="delta" target="none"/>
          <y:BendStyle smoothed="false"/>
        </y:PolyLineEdge>
      </data>
    </edge>
    <edge id="e908" source="n381" target="n133">
      <data key="d27" xml:space="preserve"><![CDATA[walk]]></data>
      <data key="d28"/>
      <data key="d29"/>
      <data key="d30"/>
      <data key="d31" xml:space="preserve">8.270124662761718E-4</data>
      <data key="d33" xml:space="preserve">false</data>
      <data key="d34" xml:space="preserve">false</data>
      <data key="d35" xml:space="preserve">false</data>
      <data key="d36" xml:space="preserve">true</data>
      <data key="d37" xml:space="preserve">5.0E-4</data>
      <data key="d39"/>
      <data key="d40">
        <y:PolyLineEdge>
          <y:Path sx="0.0" sy="0.0" tx="0.0" ty="0.0"/>
          <y:LineStyle color="#D8D8D8" type="line" width="1.0"/>
          <y:Arrows source="delta" target="none"/>
          <y:BendStyle smoothed="false"/>
        </y:PolyLineEdge>
      </data>
    </edge>
    <edge id="e909" source="n382" target="n27">
      <data key="d27" xml:space="preserve"><![CDATA[walk]]></data>
      <data key="d28"/>
      <data key="d29"/>
      <data key="d30"/>
      <data key="d31" xml:space="preserve">7.644725088549559E-4</data>
      <data key="d33" xml:space="preserve">false</data>
      <data key="d34" xml:space="preserve">false</data>
      <data key="d35" xml:space="preserve">false</data>
      <data key="d36" xml:space="preserve">true</data>
      <data key="d37" xml:space="preserve">5.0E-4</data>
      <data key="d39"/>
      <data key="d40">
        <y:PolyLineEdge>
          <y:Path sx="0.0" sy="0.0" tx="0.0" ty="0.0"/>
          <y:LineStyle color="#D8D8D8" type="line" width="1.0"/>
          <y:Arrows source="delta" target="none"/>
          <y:BendStyle smoothed="false"/>
        </y:PolyLineEdge>
      </data>
    </edge>
    <edge id="e910" source="n382" target="n304">
      <data key="d27" xml:space="preserve"><![CDATA[walk]]></data>
      <data key="d28"/>
      <data key="d29"/>
      <data key="d30"/>
      <data key="d31" xml:space="preserve">7.709417222595504E-4</data>
      <data key="d33" xml:space="preserve">false</data>
      <data key="d34" xml:space="preserve">false</data>
      <data key="d35" xml:space="preserve">false</data>
      <data key="d36" xml:space="preserve">true</data>
      <data key="d37" xml:space="preserve">5.0E-4</data>
      <data key="d39"/>
      <data key="d40">
        <y:PolyLineEdge>
          <y:Path sx="0.0" sy="0.0" tx="0.0" ty="0.0"/>
          <y:LineStyle color="#D8D8D8" type="line" width="1.0"/>
          <y:Arrows source="delta" target="none"/>
          <y:BendStyle smoothed="false"/>
        </y:PolyLineEdge>
      </data>
    </edge>
    <edge id="e911" source="n383" target="n338">
      <data key="d27" xml:space="preserve"><![CDATA[walk]]></data>
      <data key="d28"/>
      <data key="d29"/>
      <data key="d30"/>
      <data key="d31" xml:space="preserve">0.0011965415083157777</data>
      <data key="d33" xml:space="preserve">false</data>
      <data key="d34" xml:space="preserve">false</data>
      <data key="d35" xml:space="preserve">false</data>
      <data key="d36" xml:space="preserve">true</data>
      <data key="d37" xml:space="preserve">5.982707541578888E-4</data>
      <data key="d39"/>
      <data key="d40">
        <y:PolyLineEdge>
          <y:Path sx="0.0" sy="0.0" tx="0.0" ty="0.0"/>
          <y:LineStyle color="#D8D8D8" type="line" width="1.0"/>
          <y:Arrows source="delta" target="none"/>
          <y:BendStyle smoothed="false"/>
        </y:PolyLineEdge>
      </data>
    </edge>
    <edge id="e912" source="n384" target="n3">
      <data key="d27" xml:space="preserve"><![CDATA[walk]]></data>
      <data key="d28"/>
      <data key="d29"/>
      <data key="d30"/>
      <data key="d31" xml:space="preserve">0.0010763443760415708</data>
      <data key="d33" xml:space="preserve">false</data>
      <data key="d34" xml:space="preserve">false</data>
      <data key="d35" xml:space="preserve">false</data>
      <data key="d36" xml:space="preserve">true</data>
      <data key="d37" xml:space="preserve">5.381721880207854E-4</data>
      <data key="d39"/>
      <data key="d40">
        <y:PolyLineEdge>
          <y:Path sx="0.0" sy="0.0" tx="0.0" ty="0.0"/>
          <y:LineStyle color="#D8D8D8" type="line" width="1.0"/>
          <y:Arrows source="delta" target="none"/>
          <y:BendStyle smoothed="false"/>
        </y:PolyLineEdge>
      </data>
    </edge>
    <edge id="e913" source="n384" target="n178">
      <data key="d27" xml:space="preserve"><![CDATA[walk]]></data>
      <data key="d28"/>
      <data key="d29"/>
      <data key="d30"/>
      <data key="d31" xml:space="preserve">0.001002913346457532</data>
      <data key="d33" xml:space="preserve">false</data>
      <data key="d34" xml:space="preserve">false</data>
      <data key="d35" xml:space="preserve">false</data>
      <data key="d36" xml:space="preserve">true</data>
      <data key="d37" xml:space="preserve">5.01456673228766E-4</data>
      <data key="d39"/>
      <data key="d40">
        <y:PolyLineEdge>
          <y:Path sx="0.0" sy="0.0" tx="0.0" ty="0.0"/>
          <y:LineStyle color="#D8D8D8" type="line" width="1.0"/>
          <y:Arrows source="delta" target="none"/>
          <y:BendStyle smoothed="false"/>
        </y:PolyLineEdge>
      </data>
    </edge>
    <edge id="e914" source="n384" target="n264">
      <data key="d27" xml:space="preserve"><![CDATA[walk]]></data>
      <data key="d28"/>
      <data key="d29"/>
      <data key="d30"/>
      <data key="d31" xml:space="preserve">7.911132458101984E-4</data>
      <data key="d33" xml:space="preserve">false</data>
      <data key="d34" xml:space="preserve">false</data>
      <data key="d35" xml:space="preserve">false</data>
      <data key="d36" xml:space="preserve">true</data>
      <data key="d37" xml:space="preserve">5.0E-4</data>
      <data key="d39"/>
      <data key="d40">
        <y:PolyLineEdge>
          <y:Path sx="0.0" sy="0.0" tx="0.0" ty="0.0"/>
          <y:LineStyle color="#D8D8D8" type="line" width="1.0"/>
          <y:Arrows source="delta" target="none"/>
          <y:BendStyle smoothed="false"/>
        </y:PolyLineEdge>
      </data>
    </edge>
    <edge id="e915" source="n386" target="n199">
      <data key="d27" xml:space="preserve"><![CDATA[walk]]></data>
      <data key="d28"/>
      <data key="d29"/>
      <data key="d30"/>
      <data key="d31" xml:space="preserve">6.964589739175352E-4</data>
      <data key="d33" xml:space="preserve">false</data>
      <data key="d34" xml:space="preserve">false</data>
      <data key="d35" xml:space="preserve">false</data>
      <data key="d36" xml:space="preserve">true</data>
      <data key="d37" xml:space="preserve">5.0E-4</data>
      <data key="d39"/>
      <data key="d40">
        <y:PolyLineEdge>
          <y:Path sx="0.0" sy="0.0" tx="0.0" ty="0.0"/>
          <y:LineStyle color="#D8D8D8" type="line" width="1.0"/>
          <y:Arrows source="delta" target="none"/>
          <y:BendStyle smoothed="false"/>
        </y:PolyLineEdge>
      </data>
    </edge>
    <edge id="e916" source="n387" target="n33">
      <data key="d27" xml:space="preserve"><![CDATA[walk]]></data>
      <data key="d28"/>
      <data key="d29"/>
      <data key="d30"/>
      <data key="d31" xml:space="preserve">0.0022632841837536377</data>
      <data key="d33" xml:space="preserve">false</data>
      <data key="d34" xml:space="preserve">false</data>
      <data key="d35" xml:space="preserve">false</data>
      <data key="d36" xml:space="preserve">true</data>
      <data key="d37" xml:space="preserve">0.0011316420918768188</data>
      <data key="d39"/>
      <data key="d40">
        <y:PolyLineEdge>
          <y:Path sx="0.0" sy="0.0" tx="0.0" ty="0.0"/>
          <y:LineStyle color="#D8D8D8" type="line" width="1.0"/>
          <y:Arrows source="delta" target="none"/>
          <y:BendStyle smoothed="false"/>
        </y:PolyLineEdge>
      </data>
    </edge>
    <edge id="e917" source="n387" target="n119">
      <data key="d27" xml:space="preserve"><![CDATA[walk]]></data>
      <data key="d28"/>
      <data key="d29"/>
      <data key="d30"/>
      <data key="d31" xml:space="preserve">0.00441649813506834</data>
      <data key="d33" xml:space="preserve">false</data>
      <data key="d34" xml:space="preserve">false</data>
      <data key="d35" xml:space="preserve">false</data>
      <data key="d36" xml:space="preserve">true</data>
      <data key="d37" xml:space="preserve">0.00220824906753417</data>
      <data key="d39"/>
      <data key="d40">
        <y:PolyLineEdge>
          <y:Path sx="0.0" sy="0.0" tx="0.0" ty="0.0"/>
          <y:LineStyle color="#D8D8D8" type="line" width="1.0"/>
          <y:Arrows source="delta" target="none"/>
          <y:BendStyle smoothed="false"/>
        </y:PolyLineEdge>
      </data>
    </edge>
    <edge id="e918" source="n387" target="n120">
      <data key="d27" xml:space="preserve"><![CDATA[walk]]></data>
      <data key="d28"/>
      <data key="d29"/>
      <data key="d30"/>
      <data key="d31" xml:space="preserve">0.00441649813506834</data>
      <data key="d33" xml:space="preserve">false</data>
      <data key="d34" xml:space="preserve">false</data>
      <data key="d35" xml:space="preserve">false</data>
      <data key="d36" xml:space="preserve">true</data>
      <data key="d37" xml:space="preserve">0.00220824906753417</data>
      <data key="d39"/>
      <data key="d40">
        <y:PolyLineEdge>
          <y:Path sx="0.0" sy="0.0" tx="0.0" ty="0.0"/>
          <y:LineStyle color="#D8D8D8" type="line" width="1.0"/>
          <y:Arrows source="delta" target="none"/>
          <y:BendStyle smoothed="false"/>
        </y:PolyLineEdge>
      </data>
    </edge>
    <edge id="e919" source="n387" target="n121">
      <data key="d27" xml:space="preserve"><![CDATA[walk]]></data>
      <data key="d28"/>
      <data key="d29"/>
      <data key="d30"/>
      <data key="d31" xml:space="preserve">0.004416498135068341</data>
      <data key="d33" xml:space="preserve">false</data>
      <data key="d34" xml:space="preserve">false</data>
      <data key="d35" xml:space="preserve">false</data>
      <data key="d36" xml:space="preserve">true</data>
      <data key="d37" xml:space="preserve">0.0022082490675341703</data>
      <data key="d39"/>
      <data key="d40">
        <y:PolyLineEdge>
          <y:Path sx="0.0" sy="0.0" tx="0.0" ty="0.0"/>
          <y:LineStyle color="#D8D8D8" type="line" width="1.0"/>
          <y:Arrows source="delta" target="none"/>
          <y:BendStyle smoothed="false"/>
        </y:PolyLineEdge>
      </data>
    </edge>
    <edge id="e920" source="n387" target="n122">
      <data key="d27" xml:space="preserve"><![CDATA[walk]]></data>
      <data key="d28"/>
      <data key="d29"/>
      <data key="d30"/>
      <data key="d31" xml:space="preserve">0.00441649813506834</data>
      <data key="d33" xml:space="preserve">false</data>
      <data key="d34" xml:space="preserve">false</data>
      <data key="d35" xml:space="preserve">false</data>
      <data key="d36" xml:space="preserve">true</data>
      <data key="d37" xml:space="preserve">0.00220824906753417</data>
      <data key="d39"/>
      <data key="d40">
        <y:PolyLineEdge>
          <y:Path sx="0.0" sy="0.0" tx="0.0" ty="0.0"/>
          <y:LineStyle color="#D8D8D8" type="line" width="1.0"/>
          <y:Arrows source="delta" target="none"/>
          <y:BendStyle smoothed="false"/>
        </y:PolyLineEdge>
      </data>
    </edge>
    <edge id="e921" source="n387" target="n176">
      <data key="d27" xml:space="preserve"><![CDATA[walk]]></data>
      <data key="d28"/>
      <data key="d29"/>
      <data key="d30"/>
      <data key="d31" xml:space="preserve">0.004331293470620134</data>
      <data key="d33" xml:space="preserve">false</data>
      <data key="d34" xml:space="preserve">false</data>
      <data key="d35" xml:space="preserve">false</data>
      <data key="d36" xml:space="preserve">true</data>
      <data key="d37" xml:space="preserve">0.002165646735310067</data>
      <data key="d39"/>
      <data key="d40">
        <y:PolyLineEdge>
          <y:Path sx="0.0" sy="0.0" tx="0.0" ty="0.0"/>
          <y:LineStyle color="#D8D8D8" type="line" width="1.0"/>
          <y:Arrows source="delta" target="none"/>
          <y:BendStyle smoothed="false"/>
        </y:PolyLineEdge>
      </data>
    </edge>
    <edge id="e922" source="n387" target="n201">
      <data key="d27" xml:space="preserve"><![CDATA[walk]]></data>
      <data key="d28"/>
      <data key="d29"/>
      <data key="d30"/>
      <data key="d31" xml:space="preserve">0.0025173275284689684</data>
      <data key="d33" xml:space="preserve">false</data>
      <data key="d34" xml:space="preserve">false</data>
      <data key="d35" xml:space="preserve">false</data>
      <data key="d36" xml:space="preserve">true</data>
      <data key="d37" xml:space="preserve">0.0012586637642344842</data>
      <data key="d39"/>
      <data key="d40">
        <y:PolyLineEdge>
          <y:Path sx="0.0" sy="0.0" tx="0.0" ty="0.0"/>
          <y:LineStyle color="#D8D8D8" type="line" width="1.0"/>
          <y:Arrows source="delta" target="none"/>
          <y:BendStyle smoothed="false"/>
        </y:PolyLineEdge>
      </data>
    </edge>
    <edge id="e923" source="n388" target="n30">
      <data key="d27" xml:space="preserve"><![CDATA[walk]]></data>
      <data key="d28"/>
      <data key="d29"/>
      <data key="d30"/>
      <data key="d31" xml:space="preserve">0.0014666387298854725</data>
      <data key="d33" xml:space="preserve">false</data>
      <data key="d34" xml:space="preserve">false</data>
      <data key="d35" xml:space="preserve">false</data>
      <data key="d36" xml:space="preserve">true</data>
      <data key="d37" xml:space="preserve">7.333193649427363E-4</data>
      <data key="d39"/>
      <data key="d40">
        <y:PolyLineEdge>
          <y:Path sx="0.0" sy="0.0" tx="0.0" ty="0.0"/>
          <y:LineStyle color="#D8D8D8" type="line" width="1.0"/>
          <y:Arrows source="delta" target="none"/>
          <y:BendStyle smoothed="false"/>
        </y:PolyLineEdge>
      </data>
    </edge>
    <edge id="e924" source="n388" target="n78">
      <data key="d27" xml:space="preserve"><![CDATA[walk]]></data>
      <data key="d28"/>
      <data key="d29"/>
      <data key="d30"/>
      <data key="d31" xml:space="preserve">8.522738480011741E-4</data>
      <data key="d33" xml:space="preserve">false</data>
      <data key="d34" xml:space="preserve">false</data>
      <data key="d35" xml:space="preserve">false</data>
      <data key="d36" xml:space="preserve">true</data>
      <data key="d37" xml:space="preserve">5.0E-4</data>
      <data key="d39"/>
      <data key="d40">
        <y:PolyLineEdge>
          <y:Path sx="0.0" sy="0.0" tx="0.0" ty="0.0"/>
          <y:LineStyle color="#D8D8D8" type="line" width="1.0"/>
          <y:Arrows source="delta" target="none"/>
          <y:BendStyle smoothed="false"/>
        </y:PolyLineEdge>
      </data>
    </edge>
    <edge id="e925" source="n388" target="n236">
      <data key="d27" xml:space="preserve"><![CDATA[walk]]></data>
      <data key="d28"/>
      <data key="d29"/>
      <data key="d30"/>
      <data key="d31" xml:space="preserve">0.0016566256380088956</data>
      <data key="d33" xml:space="preserve">false</data>
      <data key="d34" xml:space="preserve">false</data>
      <data key="d35" xml:space="preserve">false</data>
      <data key="d36" xml:space="preserve">true</data>
      <data key="d37" xml:space="preserve">8.283128190044478E-4</data>
      <data key="d39"/>
      <data key="d40">
        <y:PolyLineEdge>
          <y:Path sx="0.0" sy="0.0" tx="0.0" ty="0.0"/>
          <y:LineStyle color="#D8D8D8" type="line" width="1.0"/>
          <y:Arrows source="delta" target="none"/>
          <y:BendStyle smoothed="false"/>
        </y:PolyLineEdge>
      </data>
    </edge>
    <edge id="e926" source="n388" target="n237">
      <data key="d27" xml:space="preserve"><![CDATA[walk]]></data>
      <data key="d28"/>
      <data key="d29"/>
      <data key="d30"/>
      <data key="d31" xml:space="preserve">0.0016555191635698133</data>
      <data key="d33" xml:space="preserve">false</data>
      <data key="d34" xml:space="preserve">false</data>
      <data key="d35" xml:space="preserve">false</data>
      <data key="d36" xml:space="preserve">true</data>
      <data key="d37" xml:space="preserve">8.277595817849067E-4</data>
      <data key="d39"/>
      <data key="d40">
        <y:PolyLineEdge>
          <y:Path sx="0.0" sy="0.0" tx="0.0" ty="0.0"/>
          <y:LineStyle color="#D8D8D8" type="line" width="1.0"/>
          <y:Arrows source="delta" target="none"/>
          <y:BendStyle smoothed="false"/>
        </y:PolyLineEdge>
      </data>
    </edge>
    <edge id="e927" source="n388" target="n238">
      <data key="d27" xml:space="preserve"><![CDATA[walk]]></data>
      <data key="d28"/>
      <data key="d29"/>
      <data key="d30"/>
      <data key="d31" xml:space="preserve">0.002043729853680331</data>
      <data key="d33" xml:space="preserve">false</data>
      <data key="d34" xml:space="preserve">false</data>
      <data key="d35" xml:space="preserve">false</data>
      <data key="d36" xml:space="preserve">true</data>
      <data key="d37" xml:space="preserve">0.0010218649268401655</data>
      <data key="d39"/>
      <data key="d40">
        <y:PolyLineEdge>
          <y:Path sx="0.0" sy="0.0" tx="0.0" ty="0.0"/>
          <y:LineStyle color="#D8D8D8" type="line" width="1.0"/>
          <y:Arrows source="delta" target="none"/>
          <y:BendStyle smoothed="false"/>
        </y:PolyLineEdge>
      </data>
    </edge>
    <edge id="e928" source="n388" target="n239">
      <data key="d27" xml:space="preserve"><![CDATA[walk]]></data>
      <data key="d28"/>
      <data key="d29"/>
      <data key="d30"/>
      <data key="d31" xml:space="preserve">0.001443986942136715</data>
      <data key="d33" xml:space="preserve">false</data>
      <data key="d34" xml:space="preserve">false</data>
      <data key="d35" xml:space="preserve">false</data>
      <data key="d36" xml:space="preserve">true</data>
      <data key="d37" xml:space="preserve">7.219934710683575E-4</data>
      <data key="d39"/>
      <data key="d40">
        <y:PolyLineEdge>
          <y:Path sx="0.0" sy="0.0" tx="0.0" ty="0.0"/>
          <y:LineStyle color="#D8D8D8" type="line" width="1.0"/>
          <y:Arrows source="delta" target="none"/>
          <y:BendStyle smoothed="false"/>
        </y:PolyLineEdge>
      </data>
    </edge>
    <edge id="e929" source="n388" target="n241">
      <data key="d27" xml:space="preserve"><![CDATA[walk]]></data>
      <data key="d28"/>
      <data key="d29"/>
      <data key="d30"/>
      <data key="d31" xml:space="preserve">0.0017791720329747116</data>
      <data key="d33" xml:space="preserve">false</data>
      <data key="d34" xml:space="preserve">false</data>
      <data key="d35" xml:space="preserve">false</data>
      <data key="d36" xml:space="preserve">true</data>
      <data key="d37" xml:space="preserve">8.895860164873558E-4</data>
      <data key="d39"/>
      <data key="d40">
        <y:PolyLineEdge>
          <y:Path sx="0.0" sy="0.0" tx="0.0" ty="0.0"/>
          <y:LineStyle color="#D8D8D8" type="line" width="1.0"/>
          <y:Arrows source="delta" target="none"/>
          <y:BendStyle smoothed="false"/>
        </y:PolyLineEdge>
      </data>
    </edge>
    <edge id="e930" source="n388" target="n242">
      <data key="d27" xml:space="preserve"><![CDATA[walk]]></data>
      <data key="d28"/>
      <data key="d29"/>
      <data key="d30"/>
      <data key="d31" xml:space="preserve">0.0017943545610484763</data>
      <data key="d33" xml:space="preserve">false</data>
      <data key="d34" xml:space="preserve">false</data>
      <data key="d35" xml:space="preserve">false</data>
      <data key="d36" xml:space="preserve">true</data>
      <data key="d37" xml:space="preserve">8.971772805242381E-4</data>
      <data key="d39"/>
      <data key="d40">
        <y:PolyLineEdge>
          <y:Path sx="0.0" sy="0.0" tx="0.0" ty="0.0"/>
          <y:LineStyle color="#D8D8D8" type="line" width="1.0"/>
          <y:Arrows source="delta" target="none"/>
          <y:BendStyle smoothed="false"/>
        </y:PolyLineEdge>
      </data>
    </edge>
    <edge id="e931" source="n388" target="n243">
      <data key="d27" xml:space="preserve"><![CDATA[walk]]></data>
      <data key="d28"/>
      <data key="d29"/>
      <data key="d30"/>
      <data key="d31" xml:space="preserve">0.0017683010914459375</data>
      <data key="d33" xml:space="preserve">false</data>
      <data key="d34" xml:space="preserve">false</data>
      <data key="d35" xml:space="preserve">false</data>
      <data key="d36" xml:space="preserve">true</data>
      <data key="d37" xml:space="preserve">8.841505457229688E-4</data>
      <data key="d39"/>
      <data key="d40">
        <y:PolyLineEdge>
          <y:Path sx="0.0" sy="0.0" tx="0.0" ty="0.0"/>
          <y:LineStyle color="#D8D8D8" type="line" width="1.0"/>
          <y:Arrows source="delta" target="none"/>
          <y:BendStyle smoothed="false"/>
        </y:PolyLineEdge>
      </data>
    </edge>
    <edge id="e932" source="n388" target="n244">
      <data key="d27" xml:space="preserve"><![CDATA[walk]]></data>
      <data key="d28"/>
      <data key="d29"/>
      <data key="d30"/>
      <data key="d31" xml:space="preserve">0.0017588837076325718</data>
      <data key="d33" xml:space="preserve">false</data>
      <data key="d34" xml:space="preserve">false</data>
      <data key="d35" xml:space="preserve">false</data>
      <data key="d36" xml:space="preserve">true</data>
      <data key="d37" xml:space="preserve">8.794418538162859E-4</data>
      <data key="d39"/>
      <data key="d40">
        <y:PolyLineEdge>
          <y:Path sx="0.0" sy="0.0" tx="0.0" ty="0.0"/>
          <y:LineStyle color="#D8D8D8" type="line" width="1.0"/>
          <y:Arrows source="delta" target="none"/>
          <y:BendStyle smoothed="false"/>
        </y:PolyLineEdge>
      </data>
    </edge>
    <edge id="e933" source="n388" target="n245">
      <data key="d27" xml:space="preserve"><![CDATA[walk]]></data>
      <data key="d28"/>
      <data key="d29"/>
      <data key="d30"/>
      <data key="d31" xml:space="preserve">0.0018350495958556552</data>
      <data key="d33" xml:space="preserve">false</data>
      <data key="d34" xml:space="preserve">false</data>
      <data key="d35" xml:space="preserve">false</data>
      <data key="d36" xml:space="preserve">true</data>
      <data key="d37" xml:space="preserve">9.175247979278276E-4</data>
      <data key="d39"/>
      <data key="d40">
        <y:PolyLineEdge>
          <y:Path sx="0.0" sy="0.0" tx="0.0" ty="0.0"/>
          <y:LineStyle color="#D8D8D8" type="line" width="1.0"/>
          <y:Arrows source="delta" target="none"/>
          <y:BendStyle smoothed="false"/>
        </y:PolyLineEdge>
      </data>
    </edge>
    <edge id="e934" source="n388" target="n246">
      <data key="d27" xml:space="preserve"><![CDATA[walk]]></data>
      <data key="d28"/>
      <data key="d29"/>
      <data key="d30"/>
      <data key="d31" xml:space="preserve">0.0017328889143748657</data>
      <data key="d33" xml:space="preserve">false</data>
      <data key="d34" xml:space="preserve">false</data>
      <data key="d35" xml:space="preserve">false</data>
      <data key="d36" xml:space="preserve">true</data>
      <data key="d37" xml:space="preserve">8.664444571874328E-4</data>
      <data key="d39"/>
      <data key="d40">
        <y:PolyLineEdge>
          <y:Path sx="0.0" sy="0.0" tx="0.0" ty="0.0"/>
          <y:LineStyle color="#D8D8D8" type="line" width="1.0"/>
          <y:Arrows source="delta" target="none"/>
          <y:BendStyle smoothed="false"/>
        </y:PolyLineEdge>
      </data>
    </edge>
    <edge id="e935" source="n389" target="n30">
      <data key="d27" xml:space="preserve"><![CDATA[walk]]></data>
      <data key="d28"/>
      <data key="d29"/>
      <data key="d30"/>
      <data key="d31" xml:space="preserve">0.0023437645116801908</data>
      <data key="d33" xml:space="preserve">false</data>
      <data key="d34" xml:space="preserve">false</data>
      <data key="d35" xml:space="preserve">false</data>
      <data key="d36" xml:space="preserve">true</data>
      <data key="d37" xml:space="preserve">0.0011718822558400954</data>
      <data key="d39"/>
      <data key="d40">
        <y:PolyLineEdge>
          <y:Path sx="0.0" sy="0.0" tx="0.0" ty="0.0"/>
          <y:LineStyle color="#D8D8D8" type="line" width="1.0"/>
          <y:Arrows source="delta" target="none"/>
          <y:BendStyle smoothed="false"/>
        </y:PolyLineEdge>
      </data>
    </edge>
    <edge id="e936" source="n389" target="n51">
      <data key="d27" xml:space="preserve"><![CDATA[walk]]></data>
      <data key="d28"/>
      <data key="d29"/>
      <data key="d30"/>
      <data key="d31" xml:space="preserve">7.98917020243147E-4</data>
      <data key="d33" xml:space="preserve">false</data>
      <data key="d34" xml:space="preserve">false</data>
      <data key="d35" xml:space="preserve">false</data>
      <data key="d36" xml:space="preserve">true</data>
      <data key="d37" xml:space="preserve">5.0E-4</data>
      <data key="d39"/>
      <data key="d40">
        <y:PolyLineEdge>
          <y:Path sx="0.0" sy="0.0" tx="0.0" ty="0.0"/>
          <y:LineStyle color="#D8D8D8" type="line" width="1.0"/>
          <y:Arrows source="delta" target="none"/>
          <y:BendStyle smoothed="false"/>
        </y:PolyLineEdge>
      </data>
    </edge>
    <edge id="e937" source="n389" target="n53">
      <data key="d27" xml:space="preserve"><![CDATA[walk]]></data>
      <data key="d28"/>
      <data key="d29"/>
      <data key="d30"/>
      <data key="d31" xml:space="preserve">7.72179958173889E-4</data>
      <data key="d33" xml:space="preserve">false</data>
      <data key="d34" xml:space="preserve">false</data>
      <data key="d35" xml:space="preserve">false</data>
      <data key="d36" xml:space="preserve">true</data>
      <data key="d37" xml:space="preserve">5.0E-4</data>
      <data key="d39"/>
      <data key="d40">
        <y:PolyLineEdge>
          <y:Path sx="0.0" sy="0.0" tx="0.0" ty="0.0"/>
          <y:LineStyle color="#D8D8D8" type="line" width="1.0"/>
          <y:Arrows source="delta" target="none"/>
          <y:BendStyle smoothed="false"/>
        </y:PolyLineEdge>
      </data>
    </edge>
    <edge id="e938" source="n389" target="n78">
      <data key="d27" xml:space="preserve"><![CDATA[walk]]></data>
      <data key="d28"/>
      <data key="d29"/>
      <data key="d30"/>
      <data key="d31" xml:space="preserve">9.538163836653833E-4</data>
      <data key="d33" xml:space="preserve">false</data>
      <data key="d34" xml:space="preserve">false</data>
      <data key="d35" xml:space="preserve">false</data>
      <data key="d36" xml:space="preserve">true</data>
      <data key="d37" xml:space="preserve">5.0E-4</data>
      <data key="d39"/>
      <data key="d40">
        <y:PolyLineEdge>
          <y:Path sx="0.0" sy="0.0" tx="0.0" ty="0.0"/>
          <y:LineStyle color="#D8D8D8" type="line" width="1.0"/>
          <y:Arrows source="delta" target="none"/>
          <y:BendStyle smoothed="false"/>
        </y:PolyLineEdge>
      </data>
    </edge>
    <edge id="e939" source="n389" target="n232">
      <data key="d27" xml:space="preserve"><![CDATA[walk]]></data>
      <data key="d28"/>
      <data key="d29"/>
      <data key="d30"/>
      <data key="d31" xml:space="preserve">8.390712092535223E-4</data>
      <data key="d33" xml:space="preserve">false</data>
      <data key="d34" xml:space="preserve">false</data>
      <data key="d35" xml:space="preserve">false</data>
      <data key="d36" xml:space="preserve">true</data>
      <data key="d37" xml:space="preserve">5.0E-4</data>
      <data key="d39"/>
      <data key="d40">
        <y:PolyLineEdge>
          <y:Path sx="0.0" sy="0.0" tx="0.0" ty="0.0"/>
          <y:LineStyle color="#D8D8D8" type="line" width="1.0"/>
          <y:Arrows source="delta" target="none"/>
          <y:BendStyle smoothed="false"/>
        </y:PolyLineEdge>
      </data>
    </edge>
    <edge id="e940" source="n389" target="n236">
      <data key="d27" xml:space="preserve"><![CDATA[interaction]]></data>
      <data key="d28" xml:space="preserve"><![CDATA[<-]]></data>
      <data key="d29" xml:space="preserve"><![CDATA[>]]></data>
      <data key="d30"/>
      <data key="d31" xml:space="preserve">0.006952912942459557</data>
      <data key="d33" xml:space="preserve">true</data>
      <data key="d34" xml:space="preserve">false</data>
      <data key="d35" xml:space="preserve">false</data>
      <data key="d36" xml:space="preserve">true</data>
      <data key="d37" xml:space="preserve">0.027811651769838228</data>
      <data key="d39"/>
      <data key="d40">
        <y:PolyLineEdge>
          <y:Path sx="0.0" sy="0.0" tx="0.0" ty="0.0"/>
          <y:LineStyle color="#000000" type="line" width="1.0"/>
          <y:Arrows source="none" target="standard"/>
          <y:BendStyle smoothed="false"/>
        </y:PolyLineEdge>
      </data>
    </edge>
    <edge id="e941" source="n389" target="n237">
      <data key="d27" xml:space="preserve"><![CDATA[interaction]]></data>
      <data key="d28" xml:space="preserve"><![CDATA[<-]]></data>
      <data key="d29" xml:space="preserve"><![CDATA[>]]></data>
      <data key="d30"/>
      <data key="d31" xml:space="preserve">0.006946794118361963</data>
      <data key="d33" xml:space="preserve">true</data>
      <data key="d34" xml:space="preserve">false</data>
      <data key="d35" xml:space="preserve">false</data>
      <data key="d36" xml:space="preserve">true</data>
      <data key="d37" xml:space="preserve">0.02778717647344785</data>
      <data key="d39"/>
      <data key="d40">
        <y:PolyLineEdge>
          <y:Path sx="0.0" sy="0.0" tx="0.0" ty="0.0"/>
          <y:LineStyle color="#000000" type="line" width="1.0"/>
          <y:Arrows source="none" target="standard"/>
          <y:BendStyle smoothed="false"/>
        </y:PolyLineEdge>
      </data>
    </edge>
    <edge id="e942" source="n389" target="n238">
      <data key="d27" xml:space="preserve"><![CDATA[interaction]]></data>
      <data key="d28" xml:space="preserve"><![CDATA[<-]]></data>
      <data key="d29" xml:space="preserve"><![CDATA[>]]></data>
      <data key="d30"/>
      <data key="d31" xml:space="preserve">0.007172412591661651</data>
      <data key="d33" xml:space="preserve">true</data>
      <data key="d34" xml:space="preserve">false</data>
      <data key="d35" xml:space="preserve">false</data>
      <data key="d36" xml:space="preserve">true</data>
      <data key="d37" xml:space="preserve">0.028689650366646603</data>
      <data key="d39"/>
      <data key="d40">
        <y:PolyLineEdge>
          <y:Path sx="0.0" sy="0.0" tx="0.0" ty="0.0"/>
          <y:LineStyle color="#000000" type="line" width="1.0"/>
          <y:Arrows source="none" target="standard"/>
          <y:BendStyle smoothed="false"/>
        </y:PolyLineEdge>
      </data>
    </edge>
    <edge id="e943" source="n389" target="n239">
      <data key="d27" xml:space="preserve"><![CDATA[interaction]]></data>
      <data key="d28" xml:space="preserve"><![CDATA[<-]]></data>
      <data key="d29" xml:space="preserve"><![CDATA[>]]></data>
      <data key="d30"/>
      <data key="d31" xml:space="preserve">0.006699877249071</data>
      <data key="d33" xml:space="preserve">true</data>
      <data key="d34" xml:space="preserve">false</data>
      <data key="d35" xml:space="preserve">false</data>
      <data key="d36" xml:space="preserve">true</data>
      <data key="d37" xml:space="preserve">0.026799508996284</data>
      <data key="d39"/>
      <data key="d40">
        <y:PolyLineEdge>
          <y:Path sx="0.0" sy="0.0" tx="0.0" ty="0.0"/>
          <y:LineStyle color="#000000" type="line" width="1.0"/>
          <y:Arrows source="none" target="standard"/>
          <y:BendStyle smoothed="false"/>
        </y:PolyLineEdge>
      </data>
    </edge>
    <edge id="e944" source="n389" target="n240">
      <data key="d27" xml:space="preserve"><![CDATA[walk]]></data>
      <data key="d28"/>
      <data key="d29"/>
      <data key="d30"/>
      <data key="d31" xml:space="preserve">8.588490566003477E-4</data>
      <data key="d33" xml:space="preserve">false</data>
      <data key="d34" xml:space="preserve">false</data>
      <data key="d35" xml:space="preserve">false</data>
      <data key="d36" xml:space="preserve">true</data>
      <data key="d37" xml:space="preserve">5.0E-4</data>
      <data key="d39"/>
      <data key="d40">
        <y:PolyLineEdge>
          <y:Path sx="0.0" sy="0.0" tx="0.0" ty="0.0"/>
          <y:LineStyle color="#D8D8D8" type="line" width="1.0"/>
          <y:Arrows source="delta" target="none"/>
          <y:BendStyle smoothed="false"/>
        </y:PolyLineEdge>
      </data>
    </edge>
    <edge id="e945" source="n389" target="n241">
      <data key="d27" xml:space="preserve"><![CDATA[interaction]]></data>
      <data key="d28" xml:space="preserve"><![CDATA[<-]]></data>
      <data key="d29" xml:space="preserve"><![CDATA[>]]></data>
      <data key="d30"/>
      <data key="d31" xml:space="preserve">0.007286540504154486</data>
      <data key="d33" xml:space="preserve">true</data>
      <data key="d34" xml:space="preserve">false</data>
      <data key="d35" xml:space="preserve">false</data>
      <data key="d36" xml:space="preserve">true</data>
      <data key="d37" xml:space="preserve">0.029146162016617943</data>
      <data key="d39"/>
      <data key="d40">
        <y:PolyLineEdge>
          <y:Path sx="0.0" sy="0.0" tx="0.0" ty="0.0"/>
          <y:LineStyle color="#000000" type="line" width="1.0"/>
          <y:Arrows source="none" target="standard"/>
          <y:BendStyle smoothed="false"/>
        </y:PolyLineEdge>
      </data>
    </edge>
    <edge id="e946" source="n389" target="n242">
      <data key="d27" xml:space="preserve"><![CDATA[interaction]]></data>
      <data key="d28" xml:space="preserve"><![CDATA[<-]]></data>
      <data key="d29" xml:space="preserve"><![CDATA[>]]></data>
      <data key="d30"/>
      <data key="d31" xml:space="preserve">0.0073203319572703075</data>
      <data key="d33" xml:space="preserve">true</data>
      <data key="d34" xml:space="preserve">false</data>
      <data key="d35" xml:space="preserve">false</data>
      <data key="d36" xml:space="preserve">true</data>
      <data key="d37" xml:space="preserve">0.02928132782908123</data>
      <data key="d39"/>
      <data key="d40">
        <y:PolyLineEdge>
          <y:Path sx="0.0" sy="0.0" tx="0.0" ty="0.0"/>
          <y:LineStyle color="#000000" type="line" width="1.0"/>
          <y:Arrows source="none" target="standard"/>
          <y:BendStyle smoothed="false"/>
        </y:PolyLineEdge>
      </data>
    </edge>
    <edge id="e947" source="n389" target="n243">
      <data key="d27" xml:space="preserve"><![CDATA[interaction]]></data>
      <data key="d28" xml:space="preserve"><![CDATA[<-]]></data>
      <data key="d29" xml:space="preserve"><![CDATA[>]]></data>
      <data key="d30"/>
      <data key="d31" xml:space="preserve">0.00730270794802643</data>
      <data key="d33" xml:space="preserve">true</data>
      <data key="d34" xml:space="preserve">false</data>
      <data key="d35" xml:space="preserve">false</data>
      <data key="d36" xml:space="preserve">true</data>
      <data key="d37" xml:space="preserve">0.02921083179210572</data>
      <data key="d39"/>
      <data key="d40">
        <y:PolyLineEdge>
          <y:Path sx="0.0" sy="0.0" tx="0.0" ty="0.0"/>
          <y:LineStyle color="#000000" type="line" width="1.0"/>
          <y:Arrows source="none" target="standard"/>
          <y:BendStyle smoothed="false"/>
        </y:PolyLineEdge>
      </data>
    </edge>
    <edge id="e948" source="n389" target="n244">
      <data key="d27" xml:space="preserve"><![CDATA[interaction]]></data>
      <data key="d28" xml:space="preserve"><![CDATA[<-]]></data>
      <data key="d29" xml:space="preserve"><![CDATA[>]]></data>
      <data key="d30"/>
      <data key="d31" xml:space="preserve">0.007267930874819954</data>
      <data key="d33" xml:space="preserve">true</data>
      <data key="d34" xml:space="preserve">false</data>
      <data key="d35" xml:space="preserve">false</data>
      <data key="d36" xml:space="preserve">true</data>
      <data key="d37" xml:space="preserve">0.029071723499279816</data>
      <data key="d39"/>
      <data key="d40">
        <y:PolyLineEdge>
          <y:Path sx="0.0" sy="0.0" tx="0.0" ty="0.0"/>
          <y:LineStyle color="#000000" type="line" width="1.0"/>
          <y:Arrows source="none" target="standard"/>
          <y:BendStyle smoothed="false"/>
        </y:PolyLineEdge>
      </data>
    </edge>
    <edge id="e949" source="n389" target="n245">
      <data key="d27" xml:space="preserve"><![CDATA[interaction]]></data>
      <data key="d28" xml:space="preserve"><![CDATA[<-]]></data>
      <data key="d29" xml:space="preserve"><![CDATA[>]]></data>
      <data key="d30"/>
      <data key="d31" xml:space="preserve">0.0073678591568251805</data>
      <data key="d33" xml:space="preserve">true</data>
      <data key="d34" xml:space="preserve">false</data>
      <data key="d35" xml:space="preserve">false</data>
      <data key="d36" xml:space="preserve">true</data>
      <data key="d37" xml:space="preserve">0.029471436627300722</data>
      <data key="d39"/>
      <data key="d40">
        <y:PolyLineEdge>
          <y:Path sx="0.0" sy="0.0" tx="0.0" ty="0.0"/>
          <y:LineStyle color="#000000" type="line" width="1.0"/>
          <y:Arrows source="none" target="standard"/>
          <y:BendStyle smoothed="false"/>
        </y:PolyLineEdge>
      </data>
    </edge>
    <edge id="e950" source="n389" target="n246">
      <data key="d27" xml:space="preserve"><![CDATA[interaction]]></data>
      <data key="d28" xml:space="preserve"><![CDATA[<-]]></data>
      <data key="d29" xml:space="preserve"><![CDATA[>]]></data>
      <data key="d30"/>
      <data key="d31" xml:space="preserve">0.007260581333778516</data>
      <data key="d33" xml:space="preserve">true</data>
      <data key="d34" xml:space="preserve">false</data>
      <data key="d35" xml:space="preserve">false</data>
      <data key="d36" xml:space="preserve">true</data>
      <data key="d37" xml:space="preserve">0.029042325335114062</data>
      <data key="d39"/>
      <data key="d40">
        <y:PolyLineEdge>
          <y:Path sx="0.0" sy="0.0" tx="0.0" ty="0.0"/>
          <y:LineStyle color="#000000" type="line" width="1.0"/>
          <y:Arrows source="none" target="standard"/>
          <y:BendStyle smoothed="false"/>
        </y:PolyLineEdge>
      </data>
    </edge>
    <edge id="e951" source="n392" target="n25">
      <data key="d27" xml:space="preserve"><![CDATA[walk]]></data>
      <data key="d28"/>
      <data key="d29"/>
      <data key="d30"/>
      <data key="d31" xml:space="preserve">0.0019652408485566456</data>
      <data key="d33" xml:space="preserve">false</data>
      <data key="d34" xml:space="preserve">false</data>
      <data key="d35" xml:space="preserve">false</data>
      <data key="d36" xml:space="preserve">true</data>
      <data key="d37" xml:space="preserve">9.826204242783228E-4</data>
      <data key="d39"/>
      <data key="d40">
        <y:PolyLineEdge>
          <y:Path sx="0.0" sy="0.0" tx="0.0" ty="0.0"/>
          <y:LineStyle color="#D8D8D8" type="line" width="1.0"/>
          <y:Arrows source="delta" target="none"/>
          <y:BendStyle smoothed="false"/>
        </y:PolyLineEdge>
      </data>
    </edge>
    <edge id="e952" source="n392" target="n177">
      <data key="d27" xml:space="preserve"><![CDATA[walk]]></data>
      <data key="d28"/>
      <data key="d29"/>
      <data key="d30"/>
      <data key="d31" xml:space="preserve">7.452062366259606E-4</data>
      <data key="d33" xml:space="preserve">false</data>
      <data key="d34" xml:space="preserve">false</data>
      <data key="d35" xml:space="preserve">false</data>
      <data key="d36" xml:space="preserve">true</data>
      <data key="d37" xml:space="preserve">5.0E-4</data>
      <data key="d39"/>
      <data key="d40">
        <y:PolyLineEdge>
          <y:Path sx="0.0" sy="0.0" tx="0.0" ty="0.0"/>
          <y:LineStyle color="#D8D8D8" type="line" width="1.0"/>
          <y:Arrows source="delta" target="none"/>
          <y:BendStyle smoothed="false"/>
        </y:PolyLineEdge>
      </data>
    </edge>
    <edge id="e953" source="n392" target="n197">
      <data key="d27" xml:space="preserve"><![CDATA[walk]]></data>
      <data key="d28"/>
      <data key="d29"/>
      <data key="d30"/>
      <data key="d31" xml:space="preserve">9.586743081011412E-4</data>
      <data key="d33" xml:space="preserve">false</data>
      <data key="d34" xml:space="preserve">false</data>
      <data key="d35" xml:space="preserve">false</data>
      <data key="d36" xml:space="preserve">true</data>
      <data key="d37" xml:space="preserve">5.0E-4</data>
      <data key="d39"/>
      <data key="d40">
        <y:PolyLineEdge>
          <y:Path sx="0.0" sy="0.0" tx="0.0" ty="0.0"/>
          <y:LineStyle color="#D8D8D8" type="line" width="1.0"/>
          <y:Arrows source="delta" target="none"/>
          <y:BendStyle smoothed="false"/>
        </y:PolyLineEdge>
      </data>
    </edge>
    <edge id="e954" source="n394" target="n13">
      <data key="d27" xml:space="preserve"><![CDATA[walk]]></data>
      <data key="d28"/>
      <data key="d29"/>
      <data key="d30"/>
      <data key="d31" xml:space="preserve">0.043236327992137565</data>
      <data key="d33" xml:space="preserve">false</data>
      <data key="d34" xml:space="preserve">false</data>
      <data key="d35" xml:space="preserve">false</data>
      <data key="d36" xml:space="preserve">true</data>
      <data key="d37" xml:space="preserve">0.021618163996068782</data>
      <data key="d39"/>
      <data key="d40">
        <y:PolyLineEdge>
          <y:Path sx="0.0" sy="0.0" tx="0.0" ty="0.0"/>
          <y:LineStyle color="#D8D8D8" type="line" width="3.0"/>
          <y:Arrows source="delta" target="none"/>
          <y:BendStyle smoothed="false"/>
        </y:PolyLineEdge>
      </data>
    </edge>
    <edge id="e955" source="n394" target="n25">
      <data key="d27" xml:space="preserve"><![CDATA[walk]]></data>
      <data key="d28"/>
      <data key="d29"/>
      <data key="d30"/>
      <data key="d31" xml:space="preserve">0.0055312315613016885</data>
      <data key="d33" xml:space="preserve">false</data>
      <data key="d34" xml:space="preserve">false</data>
      <data key="d35" xml:space="preserve">false</data>
      <data key="d36" xml:space="preserve">true</data>
      <data key="d37" xml:space="preserve">0.0027656157806508442</data>
      <data key="d39"/>
      <data key="d40">
        <y:PolyLineEdge>
          <y:Path sx="0.0" sy="0.0" tx="0.0" ty="0.0"/>
          <y:LineStyle color="#D8D8D8" type="line" width="1.0"/>
          <y:Arrows source="delta" target="none"/>
          <y:BendStyle smoothed="false"/>
        </y:PolyLineEdge>
      </data>
    </edge>
    <edge id="e956" source="n394" target="n74">
      <data key="d27" xml:space="preserve"><![CDATA[walk]]></data>
      <data key="d28"/>
      <data key="d29"/>
      <data key="d30"/>
      <data key="d31" xml:space="preserve">0.006228015136572498</data>
      <data key="d33" xml:space="preserve">false</data>
      <data key="d34" xml:space="preserve">false</data>
      <data key="d35" xml:space="preserve">false</data>
      <data key="d36" xml:space="preserve">true</data>
      <data key="d37" xml:space="preserve">0.003114007568286249</data>
      <data key="d39"/>
      <data key="d40">
        <y:PolyLineEdge>
          <y:Path sx="0.0" sy="0.0" tx="0.0" ty="0.0"/>
          <y:LineStyle color="#D8D8D8" type="line" width="1.0"/>
          <y:Arrows source="delta" target="none"/>
          <y:BendStyle smoothed="false"/>
        </y:PolyLineEdge>
      </data>
    </edge>
    <edge id="e957" source="n394" target="n158">
      <data key="d27" xml:space="preserve"><![CDATA[walk]]></data>
      <data key="d28"/>
      <data key="d29"/>
      <data key="d30"/>
      <data key="d31" xml:space="preserve">0.004350554862294225</data>
      <data key="d33" xml:space="preserve">false</data>
      <data key="d34" xml:space="preserve">false</data>
      <data key="d35" xml:space="preserve">false</data>
      <data key="d36" xml:space="preserve">true</data>
      <data key="d37" xml:space="preserve">0.0021752774311471126</data>
      <data key="d39"/>
      <data key="d40">
        <y:PolyLineEdge>
          <y:Path sx="0.0" sy="0.0" tx="0.0" ty="0.0"/>
          <y:LineStyle color="#D8D8D8" type="line" width="1.0"/>
          <y:Arrows source="delta" target="none"/>
          <y:BendStyle smoothed="false"/>
        </y:PolyLineEdge>
      </data>
    </edge>
    <edge id="e958" source="n394" target="n222">
      <data key="d27" xml:space="preserve"><![CDATA[walk]]></data>
      <data key="d28"/>
      <data key="d29"/>
      <data key="d30"/>
      <data key="d31" xml:space="preserve">0.07136016597523914</data>
      <data key="d33" xml:space="preserve">false</data>
      <data key="d34" xml:space="preserve">false</data>
      <data key="d35" xml:space="preserve">false</data>
      <data key="d36" xml:space="preserve">true</data>
      <data key="d37" xml:space="preserve">0.03568008298761957</data>
      <data key="d39"/>
      <data key="d40">
        <y:PolyLineEdge>
          <y:Path sx="0.0" sy="0.0" tx="0.0" ty="0.0"/>
          <y:LineStyle color="#D8D8D8" type="line" width="5.0"/>
          <y:Arrows source="delta" target="none"/>
          <y:BendStyle smoothed="false"/>
        </y:PolyLineEdge>
      </data>
    </edge>
    <edge id="e959" source="n394" target="n231">
      <data key="d27" xml:space="preserve"><![CDATA[walk]]></data>
      <data key="d28"/>
      <data key="d29"/>
      <data key="d30"/>
      <data key="d31" xml:space="preserve">0.0019924240183168784</data>
      <data key="d33" xml:space="preserve">false</data>
      <data key="d34" xml:space="preserve">false</data>
      <data key="d35" xml:space="preserve">false</data>
      <data key="d36" xml:space="preserve">true</data>
      <data key="d37" xml:space="preserve">9.962120091584392E-4</data>
      <data key="d39"/>
      <data key="d40">
        <y:PolyLineEdge>
          <y:Path sx="0.0" sy="0.0" tx="0.0" ty="0.0"/>
          <y:LineStyle color="#D8D8D8" type="line" width="1.0"/>
          <y:Arrows source="delta" target="none"/>
          <y:BendStyle smoothed="false"/>
        </y:PolyLineEdge>
      </data>
    </edge>
    <edge id="e960" source="n394" target="n259">
      <data key="d27" xml:space="preserve"><![CDATA[walk]]></data>
      <data key="d28"/>
      <data key="d29"/>
      <data key="d30"/>
      <data key="d31" xml:space="preserve">0.002896742932130612</data>
      <data key="d33" xml:space="preserve">false</data>
      <data key="d34" xml:space="preserve">false</data>
      <data key="d35" xml:space="preserve">false</data>
      <data key="d36" xml:space="preserve">true</data>
      <data key="d37" xml:space="preserve">0.001448371466065306</data>
      <data key="d39"/>
      <data key="d40">
        <y:PolyLineEdge>
          <y:Path sx="0.0" sy="0.0" tx="0.0" ty="0.0"/>
          <y:LineStyle color="#D8D8D8" type="line" width="1.0"/>
          <y:Arrows source="delta" target="none"/>
          <y:BendStyle smoothed="false"/>
        </y:PolyLineEdge>
      </data>
    </edge>
    <edge id="e961" source="n394" target="n285">
      <data key="d27" xml:space="preserve"><![CDATA[walk]]></data>
      <data key="d28"/>
      <data key="d29"/>
      <data key="d30"/>
      <data key="d31" xml:space="preserve">0.0029951345077615012</data>
      <data key="d33" xml:space="preserve">false</data>
      <data key="d34" xml:space="preserve">false</data>
      <data key="d35" xml:space="preserve">false</data>
      <data key="d36" xml:space="preserve">true</data>
      <data key="d37" xml:space="preserve">0.0014975672538807506</data>
      <data key="d39"/>
      <data key="d40">
        <y:PolyLineEdge>
          <y:Path sx="0.0" sy="0.0" tx="0.0" ty="0.0"/>
          <y:LineStyle color="#D8D8D8" type="line" width="1.0"/>
          <y:Arrows source="delta" target="none"/>
          <y:BendStyle smoothed="false"/>
        </y:PolyLineEdge>
      </data>
    </edge>
    <edge id="e962" source="n394" target="n297">
      <data key="d27" xml:space="preserve"><![CDATA[walk]]></data>
      <data key="d28"/>
      <data key="d29"/>
      <data key="d30"/>
      <data key="d31" xml:space="preserve">0.0012016319451734218</data>
      <data key="d33" xml:space="preserve">false</data>
      <data key="d34" xml:space="preserve">false</data>
      <data key="d35" xml:space="preserve">false</data>
      <data key="d36" xml:space="preserve">true</data>
      <data key="d37" xml:space="preserve">6.008159725867109E-4</data>
      <data key="d39"/>
      <data key="d40">
        <y:PolyLineEdge>
          <y:Path sx="0.0" sy="0.0" tx="0.0" ty="0.0"/>
          <y:LineStyle color="#D8D8D8" type="line" width="1.0"/>
          <y:Arrows source="delta" target="none"/>
          <y:BendStyle smoothed="false"/>
        </y:PolyLineEdge>
      </data>
    </edge>
    <edge id="e963" source="n0" target="n38">
      <data key="d27" xml:space="preserve"><![CDATA[walk]]></data>
      <data key="d28"/>
      <data key="d29"/>
      <data key="d30"/>
      <data key="d31" xml:space="preserve">0.0013545019379745172</data>
      <data key="d32" xml:space="preserve">7.829719317433396E-4</data>
      <data key="d33" xml:space="preserve">false</data>
      <data key="d34" xml:space="preserve">false</data>
      <data key="d35" xml:space="preserve">false</data>
      <data key="d36" xml:space="preserve">true</data>
      <data key="d37" xml:space="preserve">6.772509689872586E-4</data>
      <data key="d39"/>
      <data key="d40">
        <y:PolyLineEdge>
          <y:Path sx="0.0" sy="0.0" tx="0.0" ty="0.0"/>
          <y:LineStyle color="#D8D8D8" type="line" width="1.0"/>
          <y:Arrows source="delta" target="none"/>
          <y:BendStyle smoothed="false"/>
        </y:PolyLineEdge>
      </data>
    </edge>
    <edge id="e964" source="n0" target="n95">
      <data key="d27" xml:space="preserve"><![CDATA[walk]]></data>
      <data key="d28"/>
      <data key="d29"/>
      <data key="d30"/>
      <data key="d31" xml:space="preserve">9.28608055728338E-4</data>
      <data key="d33" xml:space="preserve">false</data>
      <data key="d34" xml:space="preserve">false</data>
      <data key="d35" xml:space="preserve">false</data>
      <data key="d36" xml:space="preserve">true</data>
      <data key="d37" xml:space="preserve">5.0E-4</data>
      <data key="d39"/>
      <data key="d40">
        <y:PolyLineEdge>
          <y:Path sx="0.0" sy="0.0" tx="0.0" ty="0.0"/>
          <y:LineStyle color="#D8D8D8" type="line" width="1.0"/>
          <y:Arrows source="delta" target="none"/>
          <y:BendStyle smoothed="false"/>
        </y:PolyLineEdge>
      </data>
    </edge>
    <edge id="e965" source="n0" target="n99">
      <data key="d27" xml:space="preserve"><![CDATA[interaction]]></data>
      <data key="d28" xml:space="preserve"><![CDATA[-]]></data>
      <data key="d29" xml:space="preserve"><![CDATA[-]]></data>
      <data key="d30" xml:space="preserve"><![CDATA[-]]></data>
      <data key="d31" xml:space="preserve">0.023427447066768775</data>
      <data key="d32" xml:space="preserve">0.00820853725726317</data>
      <data key="d33" xml:space="preserve">true</data>
      <data key="d34" xml:space="preserve">true</data>
      <data key="d35" xml:space="preserve">false</data>
      <data key="d36" xml:space="preserve">true</data>
      <data key="d37" xml:space="preserve">0.0937097882670751</data>
      <data key="d39"/>
      <data key="d40">
        <y:PolyLineEdge>
          <y:Path sx="0.0" sy="0.0" tx="0.0" ty="0.0"/>
          <y:LineStyle color="#000000" type="line" width="2.0"/>
          <y:Arrows source="none" target="none"/>
          <y:BendStyle smoothed="false"/>
        </y:PolyLineEdge>
      </data>
    </edge>
    <edge id="e966" source="n0" target="n276">
      <data key="d27" xml:space="preserve"><![CDATA[walk]]></data>
      <data key="d28"/>
      <data key="d29"/>
      <data key="d30"/>
      <data key="d31" xml:space="preserve">0.0012962395026918933</data>
      <data key="d33" xml:space="preserve">false</data>
      <data key="d34" xml:space="preserve">false</data>
      <data key="d35" xml:space="preserve">false</data>
      <data key="d36" xml:space="preserve">true</data>
      <data key="d37" xml:space="preserve">6.481197513459467E-4</data>
      <data key="d39"/>
      <data key="d40">
        <y:PolyLineEdge>
          <y:Path sx="0.0" sy="0.0" tx="0.0" ty="0.0"/>
          <y:LineStyle color="#D8D8D8" type="line" width="1.0"/>
          <y:Arrows source="delta" target="none"/>
          <y:BendStyle smoothed="false"/>
        </y:PolyLineEdge>
      </data>
    </edge>
    <edge id="e967" source="n0" target="n304">
      <data key="d27" xml:space="preserve"><![CDATA[walk]]></data>
      <data key="d28"/>
      <data key="d29"/>
      <data key="d30"/>
      <data key="d31" xml:space="preserve">9.019487755624277E-4</data>
      <data key="d33" xml:space="preserve">false</data>
      <data key="d34" xml:space="preserve">false</data>
      <data key="d35" xml:space="preserve">false</data>
      <data key="d36" xml:space="preserve">true</data>
      <data key="d37" xml:space="preserve">5.0E-4</data>
      <data key="d39"/>
      <data key="d40">
        <y:PolyLineEdge>
          <y:Path sx="0.0" sy="0.0" tx="0.0" ty="0.0"/>
          <y:LineStyle color="#D8D8D8" type="line" width="1.0"/>
          <y:Arrows source="delta" target="none"/>
          <y:BendStyle smoothed="false"/>
        </y:PolyLineEdge>
      </data>
    </edge>
    <edge id="e968" source="n1" target="n33">
      <data key="d27" xml:space="preserve"><![CDATA[walk]]></data>
      <data key="d28"/>
      <data key="d29"/>
      <data key="d30"/>
      <data key="d31" xml:space="preserve">7.465412687755928E-4</data>
      <data key="d33" xml:space="preserve">false</data>
      <data key="d34" xml:space="preserve">false</data>
      <data key="d35" xml:space="preserve">false</data>
      <data key="d36" xml:space="preserve">true</data>
      <data key="d37" xml:space="preserve">5.0E-4</data>
      <data key="d39"/>
      <data key="d40">
        <y:PolyLineEdge>
          <y:Path sx="0.0" sy="0.0" tx="0.0" ty="0.0"/>
          <y:LineStyle color="#D8D8D8" type="line" width="1.0"/>
          <y:Arrows source="delta" target="none"/>
          <y:BendStyle smoothed="false"/>
        </y:PolyLineEdge>
      </data>
    </edge>
    <edge id="e969" source="n1" target="n47">
      <data key="d27" xml:space="preserve"><![CDATA[walk]]></data>
      <data key="d28"/>
      <data key="d29"/>
      <data key="d30"/>
      <data key="d31" xml:space="preserve">8.120397672463251E-4</data>
      <data key="d33" xml:space="preserve">false</data>
      <data key="d34" xml:space="preserve">false</data>
      <data key="d35" xml:space="preserve">false</data>
      <data key="d36" xml:space="preserve">true</data>
      <data key="d37" xml:space="preserve">5.0E-4</data>
      <data key="d39"/>
      <data key="d40">
        <y:PolyLineEdge>
          <y:Path sx="0.0" sy="0.0" tx="0.0" ty="0.0"/>
          <y:LineStyle color="#D8D8D8" type="line" width="1.0"/>
          <y:Arrows source="delta" target="none"/>
          <y:BendStyle smoothed="false"/>
        </y:PolyLineEdge>
      </data>
    </edge>
    <edge id="e970" source="n1" target="n51">
      <data key="d27" xml:space="preserve"><![CDATA[walk]]></data>
      <data key="d28"/>
      <data key="d29"/>
      <data key="d30"/>
      <data key="d31" xml:space="preserve">0.004767747582292183</data>
      <data key="d33" xml:space="preserve">false</data>
      <data key="d34" xml:space="preserve">false</data>
      <data key="d35" xml:space="preserve">false</data>
      <data key="d36" xml:space="preserve">true</data>
      <data key="d37" xml:space="preserve">0.0023838737911460917</data>
      <data key="d39"/>
      <data key="d40">
        <y:PolyLineEdge>
          <y:Path sx="0.0" sy="0.0" tx="0.0" ty="0.0"/>
          <y:LineStyle color="#D8D8D8" type="line" width="1.0"/>
          <y:Arrows source="delta" target="none"/>
          <y:BendStyle smoothed="false"/>
        </y:PolyLineEdge>
      </data>
    </edge>
    <edge id="e971" source="n1" target="n52">
      <data key="d27" xml:space="preserve"><![CDATA[walk]]></data>
      <data key="d28"/>
      <data key="d29"/>
      <data key="d30"/>
      <data key="d31" xml:space="preserve">7.431553412276352E-4</data>
      <data key="d33" xml:space="preserve">false</data>
      <data key="d34" xml:space="preserve">false</data>
      <data key="d35" xml:space="preserve">false</data>
      <data key="d36" xml:space="preserve">true</data>
      <data key="d37" xml:space="preserve">5.0E-4</data>
      <data key="d39"/>
      <data key="d40">
        <y:PolyLineEdge>
          <y:Path sx="0.0" sy="0.0" tx="0.0" ty="0.0"/>
          <y:LineStyle color="#D8D8D8" type="line" width="1.0"/>
          <y:Arrows source="delta" target="none"/>
          <y:BendStyle smoothed="false"/>
        </y:PolyLineEdge>
      </data>
    </edge>
    <edge id="e972" source="n1" target="n53">
      <data key="d27" xml:space="preserve"><![CDATA[walk]]></data>
      <data key="d28"/>
      <data key="d29"/>
      <data key="d30"/>
      <data key="d31" xml:space="preserve">0.0046829951458748804</data>
      <data key="d33" xml:space="preserve">false</data>
      <data key="d34" xml:space="preserve">false</data>
      <data key="d35" xml:space="preserve">false</data>
      <data key="d36" xml:space="preserve">true</data>
      <data key="d37" xml:space="preserve">0.0023414975729374402</data>
      <data key="d39"/>
      <data key="d40">
        <y:PolyLineEdge>
          <y:Path sx="0.0" sy="0.0" tx="0.0" ty="0.0"/>
          <y:LineStyle color="#D8D8D8" type="line" width="1.0"/>
          <y:Arrows source="delta" target="none"/>
          <y:BendStyle smoothed="false"/>
        </y:PolyLineEdge>
      </data>
    </edge>
    <edge id="e973" source="n1" target="n59">
      <data key="d27" xml:space="preserve"><![CDATA[walk]]></data>
      <data key="d28"/>
      <data key="d29"/>
      <data key="d30"/>
      <data key="d31" xml:space="preserve">0.002200778099791379</data>
      <data key="d33" xml:space="preserve">false</data>
      <data key="d34" xml:space="preserve">false</data>
      <data key="d35" xml:space="preserve">false</data>
      <data key="d36" xml:space="preserve">true</data>
      <data key="d37" xml:space="preserve">0.0011003890498956896</data>
      <data key="d39"/>
      <data key="d40">
        <y:PolyLineEdge>
          <y:Path sx="0.0" sy="0.0" tx="0.0" ty="0.0"/>
          <y:LineStyle color="#D8D8D8" type="line" width="1.0"/>
          <y:Arrows source="delta" target="none"/>
          <y:BendStyle smoothed="false"/>
        </y:PolyLineEdge>
      </data>
    </edge>
    <edge id="e974" source="n1" target="n78">
      <data key="d27" xml:space="preserve"><![CDATA[walk]]></data>
      <data key="d28"/>
      <data key="d29"/>
      <data key="d30"/>
      <data key="d31" xml:space="preserve">0.004860960048599462</data>
      <data key="d33" xml:space="preserve">false</data>
      <data key="d34" xml:space="preserve">false</data>
      <data key="d35" xml:space="preserve">false</data>
      <data key="d36" xml:space="preserve">true</data>
      <data key="d37" xml:space="preserve">0.002430480024299731</data>
      <data key="d39"/>
      <data key="d40">
        <y:PolyLineEdge>
          <y:Path sx="0.0" sy="0.0" tx="0.0" ty="0.0"/>
          <y:LineStyle color="#D8D8D8" type="line" width="1.0"/>
          <y:Arrows source="delta" target="none"/>
          <y:BendStyle smoothed="false"/>
        </y:PolyLineEdge>
      </data>
    </edge>
    <edge id="e975" source="n1" target="n119">
      <data key="d27" xml:space="preserve"><![CDATA[walk]]></data>
      <data key="d28"/>
      <data key="d29"/>
      <data key="d30"/>
      <data key="d31" xml:space="preserve">0.001407133219376569</data>
      <data key="d33" xml:space="preserve">false</data>
      <data key="d34" xml:space="preserve">false</data>
      <data key="d35" xml:space="preserve">false</data>
      <data key="d36" xml:space="preserve">true</data>
      <data key="d37" xml:space="preserve">7.035666096882845E-4</data>
      <data key="d39"/>
      <data key="d40">
        <y:PolyLineEdge>
          <y:Path sx="0.0" sy="0.0" tx="0.0" ty="0.0"/>
          <y:LineStyle color="#D8D8D8" type="line" width="1.0"/>
          <y:Arrows source="delta" target="none"/>
          <y:BendStyle smoothed="false"/>
        </y:PolyLineEdge>
      </data>
    </edge>
    <edge id="e976" source="n1" target="n120">
      <data key="d27" xml:space="preserve"><![CDATA[walk]]></data>
      <data key="d28"/>
      <data key="d29"/>
      <data key="d30"/>
      <data key="d31" xml:space="preserve">0.001407133219376569</data>
      <data key="d33" xml:space="preserve">false</data>
      <data key="d34" xml:space="preserve">false</data>
      <data key="d35" xml:space="preserve">false</data>
      <data key="d36" xml:space="preserve">true</data>
      <data key="d37" xml:space="preserve">7.035666096882845E-4</data>
      <data key="d39"/>
      <data key="d40">
        <y:PolyLineEdge>
          <y:Path sx="0.0" sy="0.0" tx="0.0" ty="0.0"/>
          <y:LineStyle color="#D8D8D8" type="line" width="1.0"/>
          <y:Arrows source="delta" target="none"/>
          <y:BendStyle smoothed="false"/>
        </y:PolyLineEdge>
      </data>
    </edge>
    <edge id="e977" source="n1" target="n121">
      <data key="d27" xml:space="preserve"><![CDATA[walk]]></data>
      <data key="d28"/>
      <data key="d29"/>
      <data key="d30"/>
      <data key="d31" xml:space="preserve">0.0014071332193765697</data>
      <data key="d33" xml:space="preserve">false</data>
      <data key="d34" xml:space="preserve">false</data>
      <data key="d35" xml:space="preserve">false</data>
      <data key="d36" xml:space="preserve">true</data>
      <data key="d37" xml:space="preserve">7.035666096882849E-4</data>
      <data key="d39"/>
      <data key="d40">
        <y:PolyLineEdge>
          <y:Path sx="0.0" sy="0.0" tx="0.0" ty="0.0"/>
          <y:LineStyle color="#D8D8D8" type="line" width="1.0"/>
          <y:Arrows source="delta" target="none"/>
          <y:BendStyle smoothed="false"/>
        </y:PolyLineEdge>
      </data>
    </edge>
    <edge id="e978" source="n1" target="n122">
      <data key="d27" xml:space="preserve"><![CDATA[walk]]></data>
      <data key="d28"/>
      <data key="d29"/>
      <data key="d30"/>
      <data key="d31" xml:space="preserve">0.0014071332193765693</data>
      <data key="d33" xml:space="preserve">false</data>
      <data key="d34" xml:space="preserve">false</data>
      <data key="d35" xml:space="preserve">false</data>
      <data key="d36" xml:space="preserve">true</data>
      <data key="d37" xml:space="preserve">7.035666096882846E-4</data>
      <data key="d39"/>
      <data key="d40">
        <y:PolyLineEdge>
          <y:Path sx="0.0" sy="0.0" tx="0.0" ty="0.0"/>
          <y:LineStyle color="#D8D8D8" type="line" width="1.0"/>
          <y:Arrows source="delta" target="none"/>
          <y:BendStyle smoothed="false"/>
        </y:PolyLineEdge>
      </data>
    </edge>
    <edge id="e979" source="n1" target="n176">
      <data key="d27" xml:space="preserve"><![CDATA[walk]]></data>
      <data key="d28"/>
      <data key="d29"/>
      <data key="d30"/>
      <data key="d31" xml:space="preserve">0.0013894868029866037</data>
      <data key="d33" xml:space="preserve">false</data>
      <data key="d34" xml:space="preserve">false</data>
      <data key="d35" xml:space="preserve">false</data>
      <data key="d36" xml:space="preserve">true</data>
      <data key="d37" xml:space="preserve">6.947434014933019E-4</data>
      <data key="d39"/>
      <data key="d40">
        <y:PolyLineEdge>
          <y:Path sx="0.0" sy="0.0" tx="0.0" ty="0.0"/>
          <y:LineStyle color="#D8D8D8" type="line" width="1.0"/>
          <y:Arrows source="delta" target="none"/>
          <y:BendStyle smoothed="false"/>
        </y:PolyLineEdge>
      </data>
    </edge>
    <edge id="e980" source="n1" target="n201">
      <data key="d27" xml:space="preserve"><![CDATA[walk]]></data>
      <data key="d28"/>
      <data key="d29"/>
      <data key="d30"/>
      <data key="d31" xml:space="preserve">8.594598326186693E-4</data>
      <data key="d33" xml:space="preserve">false</data>
      <data key="d34" xml:space="preserve">false</data>
      <data key="d35" xml:space="preserve">false</data>
      <data key="d36" xml:space="preserve">true</data>
      <data key="d37" xml:space="preserve">5.0E-4</data>
      <data key="d39"/>
      <data key="d40">
        <y:PolyLineEdge>
          <y:Path sx="0.0" sy="0.0" tx="0.0" ty="0.0"/>
          <y:LineStyle color="#D8D8D8" type="line" width="1.0"/>
          <y:Arrows source="delta" target="none"/>
          <y:BendStyle smoothed="false"/>
        </y:PolyLineEdge>
      </data>
    </edge>
    <edge id="e981" source="n1" target="n202">
      <data key="d27" xml:space="preserve"><![CDATA[walk]]></data>
      <data key="d28"/>
      <data key="d29"/>
      <data key="d30"/>
      <data key="d31" xml:space="preserve">9.264775803369458E-4</data>
      <data key="d33" xml:space="preserve">false</data>
      <data key="d34" xml:space="preserve">false</data>
      <data key="d35" xml:space="preserve">false</data>
      <data key="d36" xml:space="preserve">true</data>
      <data key="d37" xml:space="preserve">5.0E-4</data>
      <data key="d39"/>
      <data key="d40">
        <y:PolyLineEdge>
          <y:Path sx="0.0" sy="0.0" tx="0.0" ty="0.0"/>
          <y:LineStyle color="#D8D8D8" type="line" width="1.0"/>
          <y:Arrows source="delta" target="none"/>
          <y:BendStyle smoothed="false"/>
        </y:PolyLineEdge>
      </data>
    </edge>
    <edge id="e982" source="n1" target="n203">
      <data key="d27" xml:space="preserve"><![CDATA[walk]]></data>
      <data key="d28"/>
      <data key="d29"/>
      <data key="d30"/>
      <data key="d31" xml:space="preserve">9.430108881155954E-4</data>
      <data key="d33" xml:space="preserve">false</data>
      <data key="d34" xml:space="preserve">false</data>
      <data key="d35" xml:space="preserve">false</data>
      <data key="d36" xml:space="preserve">true</data>
      <data key="d37" xml:space="preserve">5.0E-4</data>
      <data key="d39"/>
      <data key="d40">
        <y:PolyLineEdge>
          <y:Path sx="0.0" sy="0.0" tx="0.0" ty="0.0"/>
          <y:LineStyle color="#D8D8D8" type="line" width="1.0"/>
          <y:Arrows source="delta" target="none"/>
          <y:BendStyle smoothed="false"/>
        </y:PolyLineEdge>
      </data>
    </edge>
    <edge id="e983" source="n1" target="n238">
      <data key="d27" xml:space="preserve"><![CDATA[walk]]></data>
      <data key="d28"/>
      <data key="d29"/>
      <data key="d30"/>
      <data key="d31" xml:space="preserve">0.0021223413777893036</data>
      <data key="d33" xml:space="preserve">false</data>
      <data key="d34" xml:space="preserve">false</data>
      <data key="d35" xml:space="preserve">false</data>
      <data key="d36" xml:space="preserve">true</data>
      <data key="d37" xml:space="preserve">0.0010611706888946518</data>
      <data key="d39"/>
      <data key="d40">
        <y:PolyLineEdge>
          <y:Path sx="0.0" sy="0.0" tx="0.0" ty="0.0"/>
          <y:LineStyle color="#D8D8D8" type="line" width="1.0"/>
          <y:Arrows source="delta" target="none"/>
          <y:BendStyle smoothed="false"/>
        </y:PolyLineEdge>
      </data>
    </edge>
    <edge id="e984" source="n1" target="n259">
      <data key="d27" xml:space="preserve"><![CDATA[walk]]></data>
      <data key="d28"/>
      <data key="d29"/>
      <data key="d30"/>
      <data key="d31" xml:space="preserve">8.255346536577069E-4</data>
      <data key="d33" xml:space="preserve">false</data>
      <data key="d34" xml:space="preserve">false</data>
      <data key="d35" xml:space="preserve">false</data>
      <data key="d36" xml:space="preserve">true</data>
      <data key="d37" xml:space="preserve">5.0E-4</data>
      <data key="d39"/>
      <data key="d40">
        <y:PolyLineEdge>
          <y:Path sx="0.0" sy="0.0" tx="0.0" ty="0.0"/>
          <y:LineStyle color="#D8D8D8" type="line" width="1.0"/>
          <y:Arrows source="delta" target="none"/>
          <y:BendStyle smoothed="false"/>
        </y:PolyLineEdge>
      </data>
    </edge>
    <edge id="e985" source="n1" target="n283">
      <data key="d27" xml:space="preserve"><![CDATA[walk]]></data>
      <data key="d28"/>
      <data key="d29"/>
      <data key="d30"/>
      <data key="d31" xml:space="preserve">7.752053666653535E-4</data>
      <data key="d33" xml:space="preserve">false</data>
      <data key="d34" xml:space="preserve">false</data>
      <data key="d35" xml:space="preserve">false</data>
      <data key="d36" xml:space="preserve">true</data>
      <data key="d37" xml:space="preserve">5.0E-4</data>
      <data key="d39"/>
      <data key="d40">
        <y:PolyLineEdge>
          <y:Path sx="0.0" sy="0.0" tx="0.0" ty="0.0"/>
          <y:LineStyle color="#D8D8D8" type="line" width="1.0"/>
          <y:Arrows source="delta" target="none"/>
          <y:BendStyle smoothed="false"/>
        </y:PolyLineEdge>
      </data>
    </edge>
    <edge id="e986" source="n2" target="n24">
      <data key="d27" xml:space="preserve"><![CDATA[walk]]></data>
      <data key="d28"/>
      <data key="d29"/>
      <data key="d30"/>
      <data key="d31" xml:space="preserve">0.0018601187544338735</data>
      <data key="d33" xml:space="preserve">false</data>
      <data key="d34" xml:space="preserve">false</data>
      <data key="d35" xml:space="preserve">false</data>
      <data key="d36" xml:space="preserve">true</data>
      <data key="d37" xml:space="preserve">9.300593772169367E-4</data>
      <data key="d39"/>
      <data key="d40">
        <y:PolyLineEdge>
          <y:Path sx="0.0" sy="0.0" tx="0.0" ty="0.0"/>
          <y:LineStyle color="#D8D8D8" type="line" width="1.0"/>
          <y:Arrows source="delta" target="none"/>
          <y:BendStyle smoothed="false"/>
        </y:PolyLineEdge>
      </data>
    </edge>
    <edge id="e987" source="n2" target="n28">
      <data key="d27" xml:space="preserve"><![CDATA[walk]]></data>
      <data key="d28"/>
      <data key="d29"/>
      <data key="d30"/>
      <data key="d31" xml:space="preserve">0.0022697031585799114</data>
      <data key="d33" xml:space="preserve">false</data>
      <data key="d34" xml:space="preserve">false</data>
      <data key="d35" xml:space="preserve">false</data>
      <data key="d36" xml:space="preserve">true</data>
      <data key="d37" xml:space="preserve">0.0011348515792899557</data>
      <data key="d39"/>
      <data key="d40">
        <y:PolyLineEdge>
          <y:Path sx="0.0" sy="0.0" tx="0.0" ty="0.0"/>
          <y:LineStyle color="#D8D8D8" type="line" width="1.0"/>
          <y:Arrows source="delta" target="none"/>
          <y:BendStyle smoothed="false"/>
        </y:PolyLineEdge>
      </data>
    </edge>
    <edge id="e988" source="n2" target="n43">
      <data key="d27" xml:space="preserve"><![CDATA[walk]]></data>
      <data key="d28"/>
      <data key="d29"/>
      <data key="d30"/>
      <data key="d31" xml:space="preserve">0.002207841754402027</data>
      <data key="d33" xml:space="preserve">false</data>
      <data key="d34" xml:space="preserve">false</data>
      <data key="d35" xml:space="preserve">false</data>
      <data key="d36" xml:space="preserve">true</data>
      <data key="d37" xml:space="preserve">0.0011039208772010134</data>
      <data key="d39"/>
      <data key="d40">
        <y:PolyLineEdge>
          <y:Path sx="0.0" sy="0.0" tx="0.0" ty="0.0"/>
          <y:LineStyle color="#D8D8D8" type="line" width="1.0"/>
          <y:Arrows source="delta" target="none"/>
          <y:BendStyle smoothed="false"/>
        </y:PolyLineEdge>
      </data>
    </edge>
    <edge id="e989" source="n2" target="n178">
      <data key="d27" xml:space="preserve"><![CDATA[walk]]></data>
      <data key="d28"/>
      <data key="d29"/>
      <data key="d30"/>
      <data key="d31" xml:space="preserve">0.002247286632395286</data>
      <data key="d33" xml:space="preserve">false</data>
      <data key="d34" xml:space="preserve">false</data>
      <data key="d35" xml:space="preserve">false</data>
      <data key="d36" xml:space="preserve">true</data>
      <data key="d37" xml:space="preserve">0.001123643316197643</data>
      <data key="d39"/>
      <data key="d40">
        <y:PolyLineEdge>
          <y:Path sx="0.0" sy="0.0" tx="0.0" ty="0.0"/>
          <y:LineStyle color="#D8D8D8" type="line" width="1.0"/>
          <y:Arrows source="delta" target="none"/>
          <y:BendStyle smoothed="false"/>
        </y:PolyLineEdge>
      </data>
    </edge>
    <edge id="e990" source="n2" target="n179">
      <data key="d27" xml:space="preserve"><![CDATA[walk]]></data>
      <data key="d28"/>
      <data key="d29"/>
      <data key="d30"/>
      <data key="d31" xml:space="preserve">0.004241674011372374</data>
      <data key="d33" xml:space="preserve">false</data>
      <data key="d34" xml:space="preserve">false</data>
      <data key="d35" xml:space="preserve">false</data>
      <data key="d36" xml:space="preserve">true</data>
      <data key="d37" xml:space="preserve">0.002120837005686187</data>
      <data key="d39"/>
      <data key="d40">
        <y:PolyLineEdge>
          <y:Path sx="0.0" sy="0.0" tx="0.0" ty="0.0"/>
          <y:LineStyle color="#D8D8D8" type="line" width="1.0"/>
          <y:Arrows source="delta" target="none"/>
          <y:BendStyle smoothed="false"/>
        </y:PolyLineEdge>
      </data>
    </edge>
    <edge id="e991" source="n2" target="n189">
      <data key="d27" xml:space="preserve"><![CDATA[walk]]></data>
      <data key="d28"/>
      <data key="d29"/>
      <data key="d30"/>
      <data key="d31" xml:space="preserve">0.0022750255757108284</data>
      <data key="d33" xml:space="preserve">false</data>
      <data key="d34" xml:space="preserve">false</data>
      <data key="d35" xml:space="preserve">false</data>
      <data key="d36" xml:space="preserve">true</data>
      <data key="d37" xml:space="preserve">0.0011375127878554142</data>
      <data key="d39"/>
      <data key="d40">
        <y:PolyLineEdge>
          <y:Path sx="0.0" sy="0.0" tx="0.0" ty="0.0"/>
          <y:LineStyle color="#D8D8D8" type="line" width="1.0"/>
          <y:Arrows source="delta" target="none"/>
          <y:BendStyle smoothed="false"/>
        </y:PolyLineEdge>
      </data>
    </edge>
    <edge id="e992" source="n4" target="n13">
      <data key="d27" xml:space="preserve"><![CDATA[walk]]></data>
      <data key="d28"/>
      <data key="d29"/>
      <data key="d30"/>
      <data key="d31" xml:space="preserve">0.0013491796706871855</data>
      <data key="d33" xml:space="preserve">false</data>
      <data key="d34" xml:space="preserve">false</data>
      <data key="d35" xml:space="preserve">false</data>
      <data key="d36" xml:space="preserve">true</data>
      <data key="d37" xml:space="preserve">6.745898353435928E-4</data>
      <data key="d39"/>
      <data key="d40">
        <y:PolyLineEdge>
          <y:Path sx="0.0" sy="0.0" tx="0.0" ty="0.0"/>
          <y:LineStyle color="#D8D8D8" type="line" width="1.0"/>
          <y:Arrows source="delta" target="none"/>
          <y:BendStyle smoothed="false"/>
        </y:PolyLineEdge>
      </data>
    </edge>
    <edge id="e993" source="n4" target="n30">
      <data key="d27" xml:space="preserve"><![CDATA[walk]]></data>
      <data key="d28"/>
      <data key="d29"/>
      <data key="d30"/>
      <data key="d31" xml:space="preserve">0.001786630067890991</data>
      <data key="d33" xml:space="preserve">false</data>
      <data key="d34" xml:space="preserve">false</data>
      <data key="d35" xml:space="preserve">false</data>
      <data key="d36" xml:space="preserve">true</data>
      <data key="d37" xml:space="preserve">8.933150339454955E-4</data>
      <data key="d39"/>
      <data key="d40">
        <y:PolyLineEdge>
          <y:Path sx="0.0" sy="0.0" tx="0.0" ty="0.0"/>
          <y:LineStyle color="#D8D8D8" type="line" width="1.0"/>
          <y:Arrows source="delta" target="none"/>
          <y:BendStyle smoothed="false"/>
        </y:PolyLineEdge>
      </data>
    </edge>
    <edge id="e994" source="n4" target="n34">
      <data key="d27" xml:space="preserve"><![CDATA[walk]]></data>
      <data key="d28"/>
      <data key="d29"/>
      <data key="d30"/>
      <data key="d31" xml:space="preserve">0.0033597896487588584</data>
      <data key="d33" xml:space="preserve">false</data>
      <data key="d34" xml:space="preserve">false</data>
      <data key="d35" xml:space="preserve">false</data>
      <data key="d36" xml:space="preserve">true</data>
      <data key="d37" xml:space="preserve">0.0016798948243794292</data>
      <data key="d39"/>
      <data key="d40">
        <y:PolyLineEdge>
          <y:Path sx="0.0" sy="0.0" tx="0.0" ty="0.0"/>
          <y:LineStyle color="#D8D8D8" type="line" width="1.0"/>
          <y:Arrows source="delta" target="none"/>
          <y:BendStyle smoothed="false"/>
        </y:PolyLineEdge>
      </data>
    </edge>
    <edge id="e995" source="n4" target="n48">
      <data key="d27" xml:space="preserve"><![CDATA[walk]]></data>
      <data key="d28"/>
      <data key="d29"/>
      <data key="d30"/>
      <data key="d31" xml:space="preserve">0.001798626585611437</data>
      <data key="d33" xml:space="preserve">false</data>
      <data key="d34" xml:space="preserve">false</data>
      <data key="d35" xml:space="preserve">false</data>
      <data key="d36" xml:space="preserve">true</data>
      <data key="d37" xml:space="preserve">8.993132928057185E-4</data>
      <data key="d39"/>
      <data key="d40">
        <y:PolyLineEdge>
          <y:Path sx="0.0" sy="0.0" tx="0.0" ty="0.0"/>
          <y:LineStyle color="#D8D8D8" type="line" width="1.0"/>
          <y:Arrows source="delta" target="none"/>
          <y:BendStyle smoothed="false"/>
        </y:PolyLineEdge>
      </data>
    </edge>
    <edge id="e996" source="n4" target="n50">
      <data key="d27" xml:space="preserve"><![CDATA[walk]]></data>
      <data key="d28"/>
      <data key="d29"/>
      <data key="d30"/>
      <data key="d31" xml:space="preserve">0.00177911913077143</data>
      <data key="d33" xml:space="preserve">false</data>
      <data key="d34" xml:space="preserve">false</data>
      <data key="d35" xml:space="preserve">false</data>
      <data key="d36" xml:space="preserve">true</data>
      <data key="d37" xml:space="preserve">8.89559565385715E-4</data>
      <data key="d39"/>
      <data key="d40">
        <y:PolyLineEdge>
          <y:Path sx="0.0" sy="0.0" tx="0.0" ty="0.0"/>
          <y:LineStyle color="#D8D8D8" type="line" width="1.0"/>
          <y:Arrows source="delta" target="none"/>
          <y:BendStyle smoothed="false"/>
        </y:PolyLineEdge>
      </data>
    </edge>
    <edge id="e997" source="n4" target="n52">
      <data key="d27" xml:space="preserve"><![CDATA[walk]]></data>
      <data key="d28"/>
      <data key="d29"/>
      <data key="d30"/>
      <data key="d31" xml:space="preserve">0.002260220773154316</data>
      <data key="d33" xml:space="preserve">false</data>
      <data key="d34" xml:space="preserve">false</data>
      <data key="d35" xml:space="preserve">false</data>
      <data key="d36" xml:space="preserve">true</data>
      <data key="d37" xml:space="preserve">0.001130110386577158</data>
      <data key="d39"/>
      <data key="d40">
        <y:PolyLineEdge>
          <y:Path sx="0.0" sy="0.0" tx="0.0" ty="0.0"/>
          <y:LineStyle color="#D8D8D8" type="line" width="1.0"/>
          <y:Arrows source="delta" target="none"/>
          <y:BendStyle smoothed="false"/>
        </y:PolyLineEdge>
      </data>
    </edge>
    <edge id="e998" source="n4" target="n57">
      <data key="d27" xml:space="preserve"><![CDATA[walk]]></data>
      <data key="d28"/>
      <data key="d29"/>
      <data key="d30"/>
      <data key="d31" xml:space="preserve">0.0018084104860281367</data>
      <data key="d33" xml:space="preserve">false</data>
      <data key="d34" xml:space="preserve">false</data>
      <data key="d35" xml:space="preserve">false</data>
      <data key="d36" xml:space="preserve">true</data>
      <data key="d37" xml:space="preserve">9.042052430140683E-4</data>
      <data key="d39"/>
      <data key="d40">
        <y:PolyLineEdge>
          <y:Path sx="0.0" sy="0.0" tx="0.0" ty="0.0"/>
          <y:LineStyle color="#D8D8D8" type="line" width="1.0"/>
          <y:Arrows source="delta" target="none"/>
          <y:BendStyle smoothed="false"/>
        </y:PolyLineEdge>
      </data>
    </edge>
    <edge id="e999" source="n4" target="n68">
      <data key="d27" xml:space="preserve"><![CDATA[walk]]></data>
      <data key="d28"/>
      <data key="d29"/>
      <data key="d30"/>
      <data key="d31" xml:space="preserve">0.0018139370282580427</data>
      <data key="d33" xml:space="preserve">false</data>
      <data key="d34" xml:space="preserve">false</data>
      <data key="d35" xml:space="preserve">false</data>
      <data key="d36" xml:space="preserve">true</data>
      <data key="d37" xml:space="preserve">9.069685141290213E-4</data>
      <data key="d39"/>
      <data key="d40">
        <y:PolyLineEdge>
          <y:Path sx="0.0" sy="0.0" tx="0.0" ty="0.0"/>
          <y:LineStyle color="#D8D8D8" type="line" width="1.0"/>
          <y:Arrows source="delta" target="none"/>
          <y:BendStyle smoothed="false"/>
        </y:PolyLineEdge>
      </data>
    </edge>
    <edge id="e1000" source="n4" target="n87">
      <data key="d27" xml:space="preserve"><![CDATA[walk]]></data>
      <data key="d28"/>
      <data key="d29"/>
      <data key="d30"/>
      <data key="d31" xml:space="preserve">0.0011525460346461505</data>
      <data key="d33" xml:space="preserve">false</data>
      <data key="d34" xml:space="preserve">false</data>
      <data key="d35" xml:space="preserve">false</data>
      <data key="d36" xml:space="preserve">true</data>
      <data key="d37" xml:space="preserve">5.762730173230752E-4</data>
      <data key="d39"/>
      <data key="d40">
        <y:PolyLineEdge>
          <y:Path sx="0.0" sy="0.0" tx="0.0" ty="0.0"/>
          <y:LineStyle color="#D8D8D8" type="line" width="1.0"/>
          <y:Arrows source="delta" target="none"/>
          <y:BendStyle smoothed="false"/>
        </y:PolyLineEdge>
      </data>
    </edge>
    <edge id="e1001" source="n4" target="n92">
      <data key="d27" xml:space="preserve"><![CDATA[walk]]></data>
      <data key="d28"/>
      <data key="d29"/>
      <data key="d30"/>
      <data key="d31" xml:space="preserve">0.001769745906637743</data>
      <data key="d33" xml:space="preserve">false</data>
      <data key="d34" xml:space="preserve">false</data>
      <data key="d35" xml:space="preserve">false</data>
      <data key="d36" xml:space="preserve">true</data>
      <data key="d37" xml:space="preserve">8.848729533188715E-4</data>
      <data key="d39"/>
      <data key="d40">
        <y:PolyLineEdge>
          <y:Path sx="0.0" sy="0.0" tx="0.0" ty="0.0"/>
          <y:LineStyle color="#D8D8D8" type="line" width="1.0"/>
          <y:Arrows source="delta" target="none"/>
          <y:BendStyle smoothed="false"/>
        </y:PolyLineEdge>
      </data>
    </edge>
    <edge id="e1002" source="n4" target="n104">
      <data key="d27" xml:space="preserve"><![CDATA[walk]]></data>
      <data key="d28"/>
      <data key="d29"/>
      <data key="d30"/>
      <data key="d31" xml:space="preserve">0.0019032345158412967</data>
      <data key="d33" xml:space="preserve">false</data>
      <data key="d34" xml:space="preserve">false</data>
      <data key="d35" xml:space="preserve">false</data>
      <data key="d36" xml:space="preserve">true</data>
      <data key="d37" xml:space="preserve">9.516172579206484E-4</data>
      <data key="d39"/>
      <data key="d40">
        <y:PolyLineEdge>
          <y:Path sx="0.0" sy="0.0" tx="0.0" ty="0.0"/>
          <y:LineStyle color="#D8D8D8" type="line" width="1.0"/>
          <y:Arrows source="delta" target="none"/>
          <y:BendStyle smoothed="false"/>
        </y:PolyLineEdge>
      </data>
    </edge>
    <edge id="e1003" source="n4" target="n105">
      <data key="d27" xml:space="preserve"><![CDATA[walk]]></data>
      <data key="d28"/>
      <data key="d29"/>
      <data key="d30"/>
      <data key="d31" xml:space="preserve">0.001782032530558504</data>
      <data key="d33" xml:space="preserve">false</data>
      <data key="d34" xml:space="preserve">false</data>
      <data key="d35" xml:space="preserve">false</data>
      <data key="d36" xml:space="preserve">true</data>
      <data key="d37" xml:space="preserve">8.91016265279252E-4</data>
      <data key="d39"/>
      <data key="d40">
        <y:PolyLineEdge>
          <y:Path sx="0.0" sy="0.0" tx="0.0" ty="0.0"/>
          <y:LineStyle color="#D8D8D8" type="line" width="1.0"/>
          <y:Arrows source="delta" target="none"/>
          <y:BendStyle smoothed="false"/>
        </y:PolyLineEdge>
      </data>
    </edge>
    <edge id="e1004" source="n4" target="n107">
      <data key="d27" xml:space="preserve"><![CDATA[walk]]></data>
      <data key="d28"/>
      <data key="d29"/>
      <data key="d30"/>
      <data key="d31" xml:space="preserve">0.0019799852864637803</data>
      <data key="d33" xml:space="preserve">false</data>
      <data key="d34" xml:space="preserve">false</data>
      <data key="d35" xml:space="preserve">false</data>
      <data key="d36" xml:space="preserve">true</data>
      <data key="d37" xml:space="preserve">9.899926432318901E-4</data>
      <data key="d39"/>
      <data key="d40">
        <y:PolyLineEdge>
          <y:Path sx="0.0" sy="0.0" tx="0.0" ty="0.0"/>
          <y:LineStyle color="#D8D8D8" type="line" width="1.0"/>
          <y:Arrows source="delta" target="none"/>
          <y:BendStyle smoothed="false"/>
        </y:PolyLineEdge>
      </data>
    </edge>
    <edge id="e1005" source="n4" target="n108">
      <data key="d27" xml:space="preserve"><![CDATA[walk]]></data>
      <data key="d28"/>
      <data key="d29"/>
      <data key="d30"/>
      <data key="d31" xml:space="preserve">0.001989253274523321</data>
      <data key="d33" xml:space="preserve">false</data>
      <data key="d34" xml:space="preserve">false</data>
      <data key="d35" xml:space="preserve">false</data>
      <data key="d36" xml:space="preserve">true</data>
      <data key="d37" xml:space="preserve">9.946266372616605E-4</data>
      <data key="d39"/>
      <data key="d40">
        <y:PolyLineEdge>
          <y:Path sx="0.0" sy="0.0" tx="0.0" ty="0.0"/>
          <y:LineStyle color="#D8D8D8" type="line" width="1.0"/>
          <y:Arrows source="delta" target="none"/>
          <y:BendStyle smoothed="false"/>
        </y:PolyLineEdge>
      </data>
    </edge>
    <edge id="e1006" source="n4" target="n111">
      <data key="d27" xml:space="preserve"><![CDATA[walk]]></data>
      <data key="d28"/>
      <data key="d29"/>
      <data key="d30"/>
      <data key="d31" xml:space="preserve">8.281588536973929E-4</data>
      <data key="d33" xml:space="preserve">false</data>
      <data key="d34" xml:space="preserve">false</data>
      <data key="d35" xml:space="preserve">false</data>
      <data key="d36" xml:space="preserve">true</data>
      <data key="d37" xml:space="preserve">5.0E-4</data>
      <data key="d39"/>
      <data key="d40">
        <y:PolyLineEdge>
          <y:Path sx="0.0" sy="0.0" tx="0.0" ty="0.0"/>
          <y:LineStyle color="#D8D8D8" type="line" width="1.0"/>
          <y:Arrows source="delta" target="none"/>
          <y:BendStyle smoothed="false"/>
        </y:PolyLineEdge>
      </data>
    </edge>
    <edge id="e1007" source="n4" target="n123">
      <data key="d27" xml:space="preserve"><![CDATA[walk]]></data>
      <data key="d28"/>
      <data key="d29"/>
      <data key="d30"/>
      <data key="d31" xml:space="preserve">0.0018555033154201</data>
      <data key="d33" xml:space="preserve">false</data>
      <data key="d34" xml:space="preserve">false</data>
      <data key="d35" xml:space="preserve">false</data>
      <data key="d36" xml:space="preserve">true</data>
      <data key="d37" xml:space="preserve">9.2775165771005E-4</data>
      <data key="d39"/>
      <data key="d40">
        <y:PolyLineEdge>
          <y:Path sx="0.0" sy="0.0" tx="0.0" ty="0.0"/>
          <y:LineStyle color="#D8D8D8" type="line" width="1.0"/>
          <y:Arrows source="delta" target="none"/>
          <y:BendStyle smoothed="false"/>
        </y:PolyLineEdge>
      </data>
    </edge>
    <edge id="e1008" source="n4" target="n128">
      <data key="d27" xml:space="preserve"><![CDATA[walk]]></data>
      <data key="d28"/>
      <data key="d29"/>
      <data key="d30"/>
      <data key="d31" xml:space="preserve">8.849970460671128E-4</data>
      <data key="d33" xml:space="preserve">false</data>
      <data key="d34" xml:space="preserve">false</data>
      <data key="d35" xml:space="preserve">false</data>
      <data key="d36" xml:space="preserve">true</data>
      <data key="d37" xml:space="preserve">5.0E-4</data>
      <data key="d39"/>
      <data key="d40">
        <y:PolyLineEdge>
          <y:Path sx="0.0" sy="0.0" tx="0.0" ty="0.0"/>
          <y:LineStyle color="#D8D8D8" type="line" width="1.0"/>
          <y:Arrows source="delta" target="none"/>
          <y:BendStyle smoothed="false"/>
        </y:PolyLineEdge>
      </data>
    </edge>
    <edge id="e1009" source="n4" target="n197">
      <data key="d27" xml:space="preserve"><![CDATA[walk]]></data>
      <data key="d28"/>
      <data key="d29"/>
      <data key="d30"/>
      <data key="d31" xml:space="preserve">0.001016897516103831</data>
      <data key="d33" xml:space="preserve">false</data>
      <data key="d34" xml:space="preserve">false</data>
      <data key="d35" xml:space="preserve">false</data>
      <data key="d36" xml:space="preserve">true</data>
      <data key="d37" xml:space="preserve">5.084487580519155E-4</data>
      <data key="d39"/>
      <data key="d40">
        <y:PolyLineEdge>
          <y:Path sx="0.0" sy="0.0" tx="0.0" ty="0.0"/>
          <y:LineStyle color="#D8D8D8" type="line" width="1.0"/>
          <y:Arrows source="delta" target="none"/>
          <y:BendStyle smoothed="false"/>
        </y:PolyLineEdge>
      </data>
    </edge>
    <edge id="e1010" source="n4" target="n201">
      <data key="d27" xml:space="preserve"><![CDATA[walk]]></data>
      <data key="d28"/>
      <data key="d29"/>
      <data key="d30"/>
      <data key="d31" xml:space="preserve">0.002708670620383835</data>
      <data key="d33" xml:space="preserve">false</data>
      <data key="d34" xml:space="preserve">false</data>
      <data key="d35" xml:space="preserve">false</data>
      <data key="d36" xml:space="preserve">true</data>
      <data key="d37" xml:space="preserve">0.0013543353101919174</data>
      <data key="d39"/>
      <data key="d40">
        <y:PolyLineEdge>
          <y:Path sx="0.0" sy="0.0" tx="0.0" ty="0.0"/>
          <y:LineStyle color="#D8D8D8" type="line" width="1.0"/>
          <y:Arrows source="delta" target="none"/>
          <y:BendStyle smoothed="false"/>
        </y:PolyLineEdge>
      </data>
    </edge>
    <edge id="e1011" source="n4" target="n205">
      <data key="d27" xml:space="preserve"><![CDATA[walk]]></data>
      <data key="d28"/>
      <data key="d29"/>
      <data key="d30"/>
      <data key="d31" xml:space="preserve">0.0038265975341430147</data>
      <data key="d33" xml:space="preserve">false</data>
      <data key="d34" xml:space="preserve">false</data>
      <data key="d35" xml:space="preserve">false</data>
      <data key="d36" xml:space="preserve">true</data>
      <data key="d37" xml:space="preserve">0.0019132987670715073</data>
      <data key="d39"/>
      <data key="d40">
        <y:PolyLineEdge>
          <y:Path sx="0.0" sy="0.0" tx="0.0" ty="0.0"/>
          <y:LineStyle color="#D8D8D8" type="line" width="1.0"/>
          <y:Arrows source="delta" target="none"/>
          <y:BendStyle smoothed="false"/>
        </y:PolyLineEdge>
      </data>
    </edge>
    <edge id="e1012" source="n4" target="n207">
      <data key="d27" xml:space="preserve"><![CDATA[walk]]></data>
      <data key="d28"/>
      <data key="d29"/>
      <data key="d30"/>
      <data key="d31" xml:space="preserve">0.001843779060853092</data>
      <data key="d33" xml:space="preserve">false</data>
      <data key="d34" xml:space="preserve">false</data>
      <data key="d35" xml:space="preserve">false</data>
      <data key="d36" xml:space="preserve">true</data>
      <data key="d37" xml:space="preserve">9.21889530426546E-4</data>
      <data key="d39"/>
      <data key="d40">
        <y:PolyLineEdge>
          <y:Path sx="0.0" sy="0.0" tx="0.0" ty="0.0"/>
          <y:LineStyle color="#D8D8D8" type="line" width="1.0"/>
          <y:Arrows source="delta" target="none"/>
          <y:BendStyle smoothed="false"/>
        </y:PolyLineEdge>
      </data>
    </edge>
    <edge id="e1013" source="n4" target="n216">
      <data key="d27" xml:space="preserve"><![CDATA[walk]]></data>
      <data key="d28"/>
      <data key="d29"/>
      <data key="d30"/>
      <data key="d31" xml:space="preserve">0.0018506140506001916</data>
      <data key="d33" xml:space="preserve">false</data>
      <data key="d34" xml:space="preserve">false</data>
      <data key="d35" xml:space="preserve">false</data>
      <data key="d36" xml:space="preserve">true</data>
      <data key="d37" xml:space="preserve">9.253070253000958E-4</data>
      <data key="d39"/>
      <data key="d40">
        <y:PolyLineEdge>
          <y:Path sx="0.0" sy="0.0" tx="0.0" ty="0.0"/>
          <y:LineStyle color="#D8D8D8" type="line" width="1.0"/>
          <y:Arrows source="delta" target="none"/>
          <y:BendStyle smoothed="false"/>
        </y:PolyLineEdge>
      </data>
    </edge>
    <edge id="e1014" source="n4" target="n259">
      <data key="d27" xml:space="preserve"><![CDATA[walk]]></data>
      <data key="d28"/>
      <data key="d29"/>
      <data key="d30"/>
      <data key="d31" xml:space="preserve">0.0018838747145678088</data>
      <data key="d33" xml:space="preserve">false</data>
      <data key="d34" xml:space="preserve">false</data>
      <data key="d35" xml:space="preserve">false</data>
      <data key="d36" xml:space="preserve">true</data>
      <data key="d37" xml:space="preserve">9.419373572839044E-4</data>
      <data key="d39"/>
      <data key="d40">
        <y:PolyLineEdge>
          <y:Path sx="0.0" sy="0.0" tx="0.0" ty="0.0"/>
          <y:LineStyle color="#D8D8D8" type="line" width="1.0"/>
          <y:Arrows source="delta" target="none"/>
          <y:BendStyle smoothed="false"/>
        </y:PolyLineEdge>
      </data>
    </edge>
    <edge id="e1015" source="n4" target="n260">
      <data key="d27" xml:space="preserve"><![CDATA[walk]]></data>
      <data key="d28"/>
      <data key="d29"/>
      <data key="d30"/>
      <data key="d31" xml:space="preserve">0.0017892055329747079</data>
      <data key="d33" xml:space="preserve">false</data>
      <data key="d34" xml:space="preserve">false</data>
      <data key="d35" xml:space="preserve">false</data>
      <data key="d36" xml:space="preserve">true</data>
      <data key="d37" xml:space="preserve">8.946027664873539E-4</data>
      <data key="d39"/>
      <data key="d40">
        <y:PolyLineEdge>
          <y:Path sx="0.0" sy="0.0" tx="0.0" ty="0.0"/>
          <y:LineStyle color="#D8D8D8" type="line" width="1.0"/>
          <y:Arrows source="delta" target="none"/>
          <y:BendStyle smoothed="false"/>
        </y:PolyLineEdge>
      </data>
    </edge>
    <edge id="e1016" source="n4" target="n261">
      <data key="d27" xml:space="preserve"><![CDATA[walk]]></data>
      <data key="d28"/>
      <data key="d29"/>
      <data key="d30"/>
      <data key="d31" xml:space="preserve">0.0018273286575060848</data>
      <data key="d33" xml:space="preserve">false</data>
      <data key="d34" xml:space="preserve">false</data>
      <data key="d35" xml:space="preserve">false</data>
      <data key="d36" xml:space="preserve">true</data>
      <data key="d37" xml:space="preserve">9.136643287530424E-4</data>
      <data key="d39"/>
      <data key="d40">
        <y:PolyLineEdge>
          <y:Path sx="0.0" sy="0.0" tx="0.0" ty="0.0"/>
          <y:LineStyle color="#D8D8D8" type="line" width="1.0"/>
          <y:Arrows source="delta" target="none"/>
          <y:BendStyle smoothed="false"/>
        </y:PolyLineEdge>
      </data>
    </edge>
    <edge id="e1017" source="n4" target="n262">
      <data key="d27" xml:space="preserve"><![CDATA[walk]]></data>
      <data key="d28"/>
      <data key="d29"/>
      <data key="d30"/>
      <data key="d31" xml:space="preserve">0.0017805839347877347</data>
      <data key="d33" xml:space="preserve">false</data>
      <data key="d34" xml:space="preserve">false</data>
      <data key="d35" xml:space="preserve">false</data>
      <data key="d36" xml:space="preserve">true</data>
      <data key="d37" xml:space="preserve">8.902919673938674E-4</data>
      <data key="d39"/>
      <data key="d40">
        <y:PolyLineEdge>
          <y:Path sx="0.0" sy="0.0" tx="0.0" ty="0.0"/>
          <y:LineStyle color="#D8D8D8" type="line" width="1.0"/>
          <y:Arrows source="delta" target="none"/>
          <y:BendStyle smoothed="false"/>
        </y:PolyLineEdge>
      </data>
    </edge>
    <edge id="e1018" source="n4" target="n266">
      <data key="d27" xml:space="preserve"><![CDATA[walk]]></data>
      <data key="d28"/>
      <data key="d29"/>
      <data key="d30"/>
      <data key="d31" xml:space="preserve">0.0016998924621406436</data>
      <data key="d33" xml:space="preserve">false</data>
      <data key="d34" xml:space="preserve">false</data>
      <data key="d35" xml:space="preserve">false</data>
      <data key="d36" xml:space="preserve">true</data>
      <data key="d37" xml:space="preserve">8.499462310703218E-4</data>
      <data key="d39"/>
      <data key="d40">
        <y:PolyLineEdge>
          <y:Path sx="0.0" sy="0.0" tx="0.0" ty="0.0"/>
          <y:LineStyle color="#D8D8D8" type="line" width="1.0"/>
          <y:Arrows source="delta" target="none"/>
          <y:BendStyle smoothed="false"/>
        </y:PolyLineEdge>
      </data>
    </edge>
    <edge id="e1019" source="n4" target="n267">
      <data key="d27" xml:space="preserve"><![CDATA[walk]]></data>
      <data key="d28"/>
      <data key="d29"/>
      <data key="d30"/>
      <data key="d31" xml:space="preserve">0.0020200708185085492</data>
      <data key="d33" xml:space="preserve">false</data>
      <data key="d34" xml:space="preserve">false</data>
      <data key="d35" xml:space="preserve">false</data>
      <data key="d36" xml:space="preserve">true</data>
      <data key="d37" xml:space="preserve">0.0010100354092542746</data>
      <data key="d39"/>
      <data key="d40">
        <y:PolyLineEdge>
          <y:Path sx="0.0" sy="0.0" tx="0.0" ty="0.0"/>
          <y:LineStyle color="#D8D8D8" type="line" width="1.0"/>
          <y:Arrows source="delta" target="none"/>
          <y:BendStyle smoothed="false"/>
        </y:PolyLineEdge>
      </data>
    </edge>
    <edge id="e1020" source="n4" target="n271">
      <data key="d27" xml:space="preserve"><![CDATA[walk]]></data>
      <data key="d28"/>
      <data key="d29"/>
      <data key="d30"/>
      <data key="d31" xml:space="preserve">0.0019613688059816653</data>
      <data key="d33" xml:space="preserve">false</data>
      <data key="d34" xml:space="preserve">false</data>
      <data key="d35" xml:space="preserve">false</data>
      <data key="d36" xml:space="preserve">true</data>
      <data key="d37" xml:space="preserve">9.806844029908327E-4</data>
      <data key="d39"/>
      <data key="d40">
        <y:PolyLineEdge>
          <y:Path sx="0.0" sy="0.0" tx="0.0" ty="0.0"/>
          <y:LineStyle color="#D8D8D8" type="line" width="1.0"/>
          <y:Arrows source="delta" target="none"/>
          <y:BendStyle smoothed="false"/>
        </y:PolyLineEdge>
      </data>
    </edge>
    <edge id="e1021" source="n4" target="n272">
      <data key="d27" xml:space="preserve"><![CDATA[walk]]></data>
      <data key="d28"/>
      <data key="d29"/>
      <data key="d30"/>
      <data key="d31" xml:space="preserve">6.837114871051829E-4</data>
      <data key="d33" xml:space="preserve">false</data>
      <data key="d34" xml:space="preserve">false</data>
      <data key="d35" xml:space="preserve">false</data>
      <data key="d36" xml:space="preserve">true</data>
      <data key="d37" xml:space="preserve">5.0E-4</data>
      <data key="d39"/>
      <data key="d40">
        <y:PolyLineEdge>
          <y:Path sx="0.0" sy="0.0" tx="0.0" ty="0.0"/>
          <y:LineStyle color="#D8D8D8" type="line" width="1.0"/>
          <y:Arrows source="delta" target="none"/>
          <y:BendStyle smoothed="false"/>
        </y:PolyLineEdge>
      </data>
    </edge>
    <edge id="e1022" source="n4" target="n278">
      <data key="d27" xml:space="preserve"><![CDATA[walk]]></data>
      <data key="d28"/>
      <data key="d29"/>
      <data key="d30"/>
      <data key="d31" xml:space="preserve">0.002087895676082229</data>
      <data key="d32" xml:space="preserve">9.099358590656134E-4</data>
      <data key="d33" xml:space="preserve">false</data>
      <data key="d34" xml:space="preserve">false</data>
      <data key="d35" xml:space="preserve">false</data>
      <data key="d36" xml:space="preserve">true</data>
      <data key="d37" xml:space="preserve">0.0010439478380411145</data>
      <data key="d39"/>
      <data key="d40">
        <y:PolyLineEdge>
          <y:Path sx="0.0" sy="0.0" tx="0.0" ty="0.0"/>
          <y:LineStyle color="#D8D8D8" type="line" width="1.0"/>
          <y:Arrows source="delta" target="none"/>
          <y:BendStyle smoothed="false"/>
        </y:PolyLineEdge>
      </data>
    </edge>
    <edge id="e1023" source="n4" target="n283">
      <data key="d27" xml:space="preserve"><![CDATA[walk]]></data>
      <data key="d28"/>
      <data key="d29"/>
      <data key="d30"/>
      <data key="d31" xml:space="preserve">0.0039799507650689625</data>
      <data key="d33" xml:space="preserve">false</data>
      <data key="d34" xml:space="preserve">false</data>
      <data key="d35" xml:space="preserve">false</data>
      <data key="d36" xml:space="preserve">true</data>
      <data key="d37" xml:space="preserve">0.0019899753825344813</data>
      <data key="d39"/>
      <data key="d40">
        <y:PolyLineEdge>
          <y:Path sx="0.0" sy="0.0" tx="0.0" ty="0.0"/>
          <y:LineStyle color="#D8D8D8" type="line" width="1.0"/>
          <y:Arrows source="delta" target="none"/>
          <y:BendStyle smoothed="false"/>
        </y:PolyLineEdge>
      </data>
    </edge>
    <edge id="e1024" source="n5" target="n13">
      <data key="d27" xml:space="preserve"><![CDATA[walk]]></data>
      <data key="d28"/>
      <data key="d29"/>
      <data key="d30"/>
      <data key="d31" xml:space="preserve">0.0017120643021266548</data>
      <data key="d33" xml:space="preserve">false</data>
      <data key="d34" xml:space="preserve">false</data>
      <data key="d35" xml:space="preserve">false</data>
      <data key="d36" xml:space="preserve">true</data>
      <data key="d37" xml:space="preserve">8.560321510633274E-4</data>
      <data key="d39"/>
      <data key="d40">
        <y:PolyLineEdge>
          <y:Path sx="0.0" sy="0.0" tx="0.0" ty="0.0"/>
          <y:LineStyle color="#D8D8D8" type="line" width="1.0"/>
          <y:Arrows source="delta" target="none"/>
          <y:BendStyle smoothed="false"/>
        </y:PolyLineEdge>
      </data>
    </edge>
    <edge id="e1025" source="n5" target="n25">
      <data key="d27" xml:space="preserve"><![CDATA[interaction]]></data>
      <data key="d28"/>
      <data key="d29"/>
      <data key="d30" xml:space="preserve"><![CDATA[>]]></data>
      <data key="d31" xml:space="preserve">0.003721174680037062</data>
      <data key="d32" xml:space="preserve">0.0029449130118303015</data>
      <data key="d33" xml:space="preserve">false</data>
      <data key="d34" xml:space="preserve">true</data>
      <data key="d35" xml:space="preserve">false</data>
      <data key="d36" xml:space="preserve">true</data>
      <data key="d37" xml:space="preserve">0.014884698720148248</data>
      <data key="d39"/>
      <data key="d40">
        <y:PolyLineEdge>
          <y:Path sx="0.0" sy="0.0" tx="0.0" ty="0.0"/>
          <y:LineStyle color="#000000" type="line" width="1.0"/>
          <y:Arrows source="standard" target="standard"/>
          <y:BendStyle smoothed="false"/>
        </y:PolyLineEdge>
      </data>
    </edge>
    <edge id="e1026" source="n5" target="n71">
      <data key="d27" xml:space="preserve"><![CDATA[walk]]></data>
      <data key="d28"/>
      <data key="d29"/>
      <data key="d30"/>
      <data key="d31" xml:space="preserve">8.500685275489419E-4</data>
      <data key="d33" xml:space="preserve">false</data>
      <data key="d34" xml:space="preserve">false</data>
      <data key="d35" xml:space="preserve">false</data>
      <data key="d36" xml:space="preserve">true</data>
      <data key="d37" xml:space="preserve">5.0E-4</data>
      <data key="d39"/>
      <data key="d40">
        <y:PolyLineEdge>
          <y:Path sx="0.0" sy="0.0" tx="0.0" ty="0.0"/>
          <y:LineStyle color="#D8D8D8" type="line" width="1.0"/>
          <y:Arrows source="delta" target="none"/>
          <y:BendStyle smoothed="false"/>
        </y:PolyLineEdge>
      </data>
    </edge>
    <edge id="e1027" source="n5" target="n197">
      <data key="d27" xml:space="preserve"><![CDATA[walk]]></data>
      <data key="d28"/>
      <data key="d29"/>
      <data key="d30"/>
      <data key="d31" xml:space="preserve">0.004760372923850507</data>
      <data key="d33" xml:space="preserve">false</data>
      <data key="d34" xml:space="preserve">false</data>
      <data key="d35" xml:space="preserve">false</data>
      <data key="d36" xml:space="preserve">true</data>
      <data key="d37" xml:space="preserve">0.0023801864619252535</data>
      <data key="d39"/>
      <data key="d40">
        <y:PolyLineEdge>
          <y:Path sx="0.0" sy="0.0" tx="0.0" ty="0.0"/>
          <y:LineStyle color="#D8D8D8" type="line" width="1.0"/>
          <y:Arrows source="delta" target="none"/>
          <y:BendStyle smoothed="false"/>
        </y:PolyLineEdge>
      </data>
    </edge>
    <edge id="e1028" source="n5" target="n199">
      <data key="d27" xml:space="preserve"><![CDATA[walk]]></data>
      <data key="d28"/>
      <data key="d29"/>
      <data key="d30"/>
      <data key="d31" xml:space="preserve">0.005498168646316357</data>
      <data key="d32" xml:space="preserve">0.001355804522573245</data>
      <data key="d33" xml:space="preserve">false</data>
      <data key="d34" xml:space="preserve">false</data>
      <data key="d35" xml:space="preserve">false</data>
      <data key="d36" xml:space="preserve">true</data>
      <data key="d37" xml:space="preserve">0.0027490843231581783</data>
      <data key="d39"/>
      <data key="d40">
        <y:PolyLineEdge>
          <y:Path sx="0.0" sy="0.0" tx="0.0" ty="0.0"/>
          <y:LineStyle color="#D8D8D8" type="line" width="1.0"/>
          <y:Arrows source="delta" target="none"/>
          <y:BendStyle smoothed="false"/>
        </y:PolyLineEdge>
      </data>
    </edge>
    <edge id="e1029" source="n5" target="n265">
      <data key="d27" xml:space="preserve"><![CDATA[walk]]></data>
      <data key="d28"/>
      <data key="d29"/>
      <data key="d30"/>
      <data key="d31" xml:space="preserve">8.763045414157288E-4</data>
      <data key="d33" xml:space="preserve">false</data>
      <data key="d34" xml:space="preserve">false</data>
      <data key="d35" xml:space="preserve">false</data>
      <data key="d36" xml:space="preserve">true</data>
      <data key="d37" xml:space="preserve">5.0E-4</data>
      <data key="d39"/>
      <data key="d40">
        <y:PolyLineEdge>
          <y:Path sx="0.0" sy="0.0" tx="0.0" ty="0.0"/>
          <y:LineStyle color="#D8D8D8" type="line" width="1.0"/>
          <y:Arrows source="delta" target="none"/>
          <y:BendStyle smoothed="false"/>
        </y:PolyLineEdge>
      </data>
    </edge>
    <edge id="e1030" source="n6" target="n13">
      <data key="d27" xml:space="preserve"><![CDATA[walk]]></data>
      <data key="d28"/>
      <data key="d29"/>
      <data key="d30"/>
      <data key="d31" xml:space="preserve">0.0011150954767780615</data>
      <data key="d33" xml:space="preserve">false</data>
      <data key="d34" xml:space="preserve">false</data>
      <data key="d35" xml:space="preserve">false</data>
      <data key="d36" xml:space="preserve">true</data>
      <data key="d37" xml:space="preserve">5.575477383890307E-4</data>
      <data key="d39"/>
      <data key="d40">
        <y:PolyLineEdge>
          <y:Path sx="0.0" sy="0.0" tx="0.0" ty="0.0"/>
          <y:LineStyle color="#D8D8D8" type="line" width="1.0"/>
          <y:Arrows source="delta" target="none"/>
          <y:BendStyle smoothed="false"/>
        </y:PolyLineEdge>
      </data>
    </edge>
    <edge id="e1031" source="n7" target="n13">
      <data key="d27" xml:space="preserve"><![CDATA[walk]]></data>
      <data key="d28"/>
      <data key="d29"/>
      <data key="d30"/>
      <data key="d31" xml:space="preserve">0.0014424899610381847</data>
      <data key="d33" xml:space="preserve">false</data>
      <data key="d34" xml:space="preserve">false</data>
      <data key="d35" xml:space="preserve">false</data>
      <data key="d36" xml:space="preserve">true</data>
      <data key="d37" xml:space="preserve">7.212449805190924E-4</data>
      <data key="d39"/>
      <data key="d40">
        <y:PolyLineEdge>
          <y:Path sx="0.0" sy="0.0" tx="0.0" ty="0.0"/>
          <y:LineStyle color="#D8D8D8" type="line" width="1.0"/>
          <y:Arrows source="delta" target="none"/>
          <y:BendStyle smoothed="false"/>
        </y:PolyLineEdge>
      </data>
    </edge>
    <edge id="e1032" source="n7" target="n38">
      <data key="d27" xml:space="preserve"><![CDATA[walk]]></data>
      <data key="d28"/>
      <data key="d29"/>
      <data key="d30"/>
      <data key="d31" xml:space="preserve">0.0010514028377137219</data>
      <data key="d33" xml:space="preserve">false</data>
      <data key="d34" xml:space="preserve">false</data>
      <data key="d35" xml:space="preserve">false</data>
      <data key="d36" xml:space="preserve">true</data>
      <data key="d37" xml:space="preserve">5.257014188568609E-4</data>
      <data key="d39"/>
      <data key="d40">
        <y:PolyLineEdge>
          <y:Path sx="0.0" sy="0.0" tx="0.0" ty="0.0"/>
          <y:LineStyle color="#D8D8D8" type="line" width="1.0"/>
          <y:Arrows source="delta" target="none"/>
          <y:BendStyle smoothed="false"/>
        </y:PolyLineEdge>
      </data>
    </edge>
    <edge id="e1033" source="n7" target="n65">
      <data key="d27" xml:space="preserve"><![CDATA[walk]]></data>
      <data key="d28"/>
      <data key="d29"/>
      <data key="d30"/>
      <data key="d31" xml:space="preserve">0.0013642382348680326</data>
      <data key="d33" xml:space="preserve">false</data>
      <data key="d34" xml:space="preserve">false</data>
      <data key="d35" xml:space="preserve">false</data>
      <data key="d36" xml:space="preserve">true</data>
      <data key="d37" xml:space="preserve">6.821191174340163E-4</data>
      <data key="d39"/>
      <data key="d40">
        <y:PolyLineEdge>
          <y:Path sx="0.0" sy="0.0" tx="0.0" ty="0.0"/>
          <y:LineStyle color="#D8D8D8" type="line" width="1.0"/>
          <y:Arrows source="delta" target="none"/>
          <y:BendStyle smoothed="false"/>
        </y:PolyLineEdge>
      </data>
    </edge>
    <edge id="e1034" source="n7" target="n70">
      <data key="d27" xml:space="preserve"><![CDATA[walk]]></data>
      <data key="d28"/>
      <data key="d29"/>
      <data key="d30"/>
      <data key="d31" xml:space="preserve">0.0012035296944026958</data>
      <data key="d33" xml:space="preserve">false</data>
      <data key="d34" xml:space="preserve">false</data>
      <data key="d35" xml:space="preserve">false</data>
      <data key="d36" xml:space="preserve">true</data>
      <data key="d37" xml:space="preserve">6.017648472013479E-4</data>
      <data key="d39"/>
      <data key="d40">
        <y:PolyLineEdge>
          <y:Path sx="0.0" sy="0.0" tx="0.0" ty="0.0"/>
          <y:LineStyle color="#D8D8D8" type="line" width="1.0"/>
          <y:Arrows source="delta" target="none"/>
          <y:BendStyle smoothed="false"/>
        </y:PolyLineEdge>
      </data>
    </edge>
    <edge id="e1035" source="n7" target="n132">
      <data key="d27" xml:space="preserve"><![CDATA[walk]]></data>
      <data key="d28"/>
      <data key="d29"/>
      <data key="d30"/>
      <data key="d31" xml:space="preserve">0.0014497150929808481</data>
      <data key="d33" xml:space="preserve">false</data>
      <data key="d34" xml:space="preserve">false</data>
      <data key="d35" xml:space="preserve">false</data>
      <data key="d36" xml:space="preserve">true</data>
      <data key="d37" xml:space="preserve">7.248575464904241E-4</data>
      <data key="d39"/>
      <data key="d40">
        <y:PolyLineEdge>
          <y:Path sx="0.0" sy="0.0" tx="0.0" ty="0.0"/>
          <y:LineStyle color="#D8D8D8" type="line" width="1.0"/>
          <y:Arrows source="delta" target="none"/>
          <y:BendStyle smoothed="false"/>
        </y:PolyLineEdge>
      </data>
    </edge>
    <edge id="e1036" source="n7" target="n304">
      <data key="d27" xml:space="preserve"><![CDATA[walk]]></data>
      <data key="d28"/>
      <data key="d29"/>
      <data key="d30"/>
      <data key="d31" xml:space="preserve">7.80154673773937E-4</data>
      <data key="d33" xml:space="preserve">false</data>
      <data key="d34" xml:space="preserve">false</data>
      <data key="d35" xml:space="preserve">false</data>
      <data key="d36" xml:space="preserve">true</data>
      <data key="d37" xml:space="preserve">5.0E-4</data>
      <data key="d39"/>
      <data key="d40">
        <y:PolyLineEdge>
          <y:Path sx="0.0" sy="0.0" tx="0.0" ty="0.0"/>
          <y:LineStyle color="#D8D8D8" type="line" width="1.0"/>
          <y:Arrows source="delta" target="none"/>
          <y:BendStyle smoothed="false"/>
        </y:PolyLineEdge>
      </data>
    </edge>
    <edge id="e1037" source="n8" target="n13">
      <data key="d27" xml:space="preserve"><![CDATA[walk]]></data>
      <data key="d28"/>
      <data key="d29"/>
      <data key="d30"/>
      <data key="d31" xml:space="preserve">9.703426296660409E-4</data>
      <data key="d33" xml:space="preserve">false</data>
      <data key="d34" xml:space="preserve">false</data>
      <data key="d35" xml:space="preserve">false</data>
      <data key="d36" xml:space="preserve">true</data>
      <data key="d37" xml:space="preserve">5.0E-4</data>
      <data key="d39"/>
      <data key="d40">
        <y:PolyLineEdge>
          <y:Path sx="0.0" sy="0.0" tx="0.0" ty="0.0"/>
          <y:LineStyle color="#D8D8D8" type="line" width="1.0"/>
          <y:Arrows source="delta" target="none"/>
          <y:BendStyle smoothed="false"/>
        </y:PolyLineEdge>
      </data>
    </edge>
    <edge id="e1038" source="n8" target="n84">
      <data key="d27" xml:space="preserve"><![CDATA[walk]]></data>
      <data key="d28"/>
      <data key="d29"/>
      <data key="d30"/>
      <data key="d31" xml:space="preserve">6.764355260026561E-4</data>
      <data key="d33" xml:space="preserve">false</data>
      <data key="d34" xml:space="preserve">false</data>
      <data key="d35" xml:space="preserve">false</data>
      <data key="d36" xml:space="preserve">true</data>
      <data key="d37" xml:space="preserve">5.0E-4</data>
      <data key="d39"/>
      <data key="d40">
        <y:PolyLineEdge>
          <y:Path sx="0.0" sy="0.0" tx="0.0" ty="0.0"/>
          <y:LineStyle color="#D8D8D8" type="line" width="1.0"/>
          <y:Arrows source="delta" target="none"/>
          <y:BendStyle smoothed="false"/>
        </y:PolyLineEdge>
      </data>
    </edge>
    <edge id="e1039" source="n9" target="n8">
      <data key="d27" xml:space="preserve"><![CDATA[interaction]]></data>
      <data key="d28" xml:space="preserve"><![CDATA[-]]></data>
      <data key="d29" xml:space="preserve"><![CDATA[-]]></data>
      <data key="d30" xml:space="preserve"><![CDATA[-]]></data>
      <data key="d31" xml:space="preserve">0.015851642404516645</data>
      <data key="d32" xml:space="preserve">0.009952820579351233</data>
      <data key="d33" xml:space="preserve">true</data>
      <data key="d34" xml:space="preserve">true</data>
      <data key="d35" xml:space="preserve">false</data>
      <data key="d36" xml:space="preserve">true</data>
      <data key="d37" xml:space="preserve">0.06340656961806658</data>
      <data key="d39"/>
      <data key="d40">
        <y:PolyLineEdge>
          <y:Path sx="0.0" sy="0.0" tx="0.0" ty="0.0"/>
          <y:LineStyle color="#000000" type="line" width="1.0"/>
          <y:Arrows source="none" target="none"/>
          <y:BendStyle smoothed="false"/>
        </y:PolyLineEdge>
      </data>
    </edge>
    <edge id="e1040" source="n9" target="n13">
      <data key="d27" xml:space="preserve"><![CDATA[walk]]></data>
      <data key="d28"/>
      <data key="d29"/>
      <data key="d30"/>
      <data key="d31" xml:space="preserve">8.314657187729029E-4</data>
      <data key="d33" xml:space="preserve">false</data>
      <data key="d34" xml:space="preserve">false</data>
      <data key="d35" xml:space="preserve">false</data>
      <data key="d36" xml:space="preserve">true</data>
      <data key="d37" xml:space="preserve">5.0E-4</data>
      <data key="d39"/>
      <data key="d40">
        <y:PolyLineEdge>
          <y:Path sx="0.0" sy="0.0" tx="0.0" ty="0.0"/>
          <y:LineStyle color="#D8D8D8" type="line" width="1.0"/>
          <y:Arrows source="delta" target="none"/>
          <y:BendStyle smoothed="false"/>
        </y:PolyLineEdge>
      </data>
    </edge>
    <edge id="e1041" source="n9" target="n27">
      <data key="d27" xml:space="preserve"><![CDATA[walk]]></data>
      <data key="d28"/>
      <data key="d29"/>
      <data key="d30"/>
      <data key="d31" xml:space="preserve">7.654514852858627E-4</data>
      <data key="d33" xml:space="preserve">false</data>
      <data key="d34" xml:space="preserve">false</data>
      <data key="d35" xml:space="preserve">false</data>
      <data key="d36" xml:space="preserve">true</data>
      <data key="d37" xml:space="preserve">5.0E-4</data>
      <data key="d39"/>
      <data key="d40">
        <y:PolyLineEdge>
          <y:Path sx="0.0" sy="0.0" tx="0.0" ty="0.0"/>
          <y:LineStyle color="#D8D8D8" type="line" width="1.0"/>
          <y:Arrows source="delta" target="none"/>
          <y:BendStyle smoothed="false"/>
        </y:PolyLineEdge>
      </data>
    </edge>
    <edge id="e1042" source="n9" target="n29">
      <data key="d27" xml:space="preserve"><![CDATA[walk]]></data>
      <data key="d28"/>
      <data key="d29"/>
      <data key="d30"/>
      <data key="d31" xml:space="preserve">0.001098374862194037</data>
      <data key="d32" xml:space="preserve">7.67220979916532E-4</data>
      <data key="d33" xml:space="preserve">false</data>
      <data key="d34" xml:space="preserve">false</data>
      <data key="d35" xml:space="preserve">false</data>
      <data key="d36" xml:space="preserve">true</data>
      <data key="d37" xml:space="preserve">5.491874310970185E-4</data>
      <data key="d39"/>
      <data key="d40">
        <y:PolyLineEdge>
          <y:Path sx="0.0" sy="0.0" tx="0.0" ty="0.0"/>
          <y:LineStyle color="#D8D8D8" type="line" width="1.0"/>
          <y:Arrows source="delta" target="none"/>
          <y:BendStyle smoothed="false"/>
        </y:PolyLineEdge>
      </data>
    </edge>
    <edge id="e1043" source="n9" target="n84">
      <data key="d27" xml:space="preserve"><![CDATA[walk]]></data>
      <data key="d28"/>
      <data key="d29"/>
      <data key="d30"/>
      <data key="d31" xml:space="preserve">7.795424201535176E-4</data>
      <data key="d33" xml:space="preserve">false</data>
      <data key="d34" xml:space="preserve">false</data>
      <data key="d35" xml:space="preserve">false</data>
      <data key="d36" xml:space="preserve">true</data>
      <data key="d37" xml:space="preserve">5.0E-4</data>
      <data key="d39"/>
      <data key="d40">
        <y:PolyLineEdge>
          <y:Path sx="0.0" sy="0.0" tx="0.0" ty="0.0"/>
          <y:LineStyle color="#D8D8D8" type="line" width="1.0"/>
          <y:Arrows source="delta" target="none"/>
          <y:BendStyle smoothed="false"/>
        </y:PolyLineEdge>
      </data>
    </edge>
    <edge id="e1044" source="n10" target="n8">
      <data key="d27" xml:space="preserve"><![CDATA[walk]]></data>
      <data key="d28"/>
      <data key="d29"/>
      <data key="d30"/>
      <data key="d31" xml:space="preserve">0.0399834055194297</data>
      <data key="d33" xml:space="preserve">false</data>
      <data key="d34" xml:space="preserve">false</data>
      <data key="d35" xml:space="preserve">false</data>
      <data key="d36" xml:space="preserve">true</data>
      <data key="d37" xml:space="preserve">0.01999170275971485</data>
      <data key="d39"/>
      <data key="d40">
        <y:PolyLineEdge>
          <y:Path sx="0.0" sy="0.0" tx="0.0" ty="0.0"/>
          <y:LineStyle color="#D8D8D8" type="line" width="3.0"/>
          <y:Arrows source="delta" target="none"/>
          <y:BendStyle smoothed="false"/>
        </y:PolyLineEdge>
      </data>
    </edge>
    <edge id="e1045" source="n10" target="n9">
      <data key="d27" xml:space="preserve"><![CDATA[walk]]></data>
      <data key="d28"/>
      <data key="d29"/>
      <data key="d30"/>
      <data key="d31" xml:space="preserve">0.018483447281284638</data>
      <data key="d33" xml:space="preserve">false</data>
      <data key="d34" xml:space="preserve">false</data>
      <data key="d35" xml:space="preserve">false</data>
      <data key="d36" xml:space="preserve">true</data>
      <data key="d37" xml:space="preserve">0.009241723640642319</data>
      <data key="d39"/>
      <data key="d40">
        <y:PolyLineEdge>
          <y:Path sx="0.0" sy="0.0" tx="0.0" ty="0.0"/>
          <y:LineStyle color="#D8D8D8" type="line" width="2.0"/>
          <y:Arrows source="delta" target="none"/>
          <y:BendStyle smoothed="false"/>
        </y:PolyLineEdge>
      </data>
    </edge>
    <edge id="e1046" source="n10" target="n11">
      <data key="d27" xml:space="preserve"><![CDATA[interaction]]></data>
      <data key="d28" xml:space="preserve"><![CDATA[-]]></data>
      <data key="d29" xml:space="preserve"><![CDATA[-]]></data>
      <data key="d30" xml:space="preserve"><![CDATA[-]]></data>
      <data key="d31" xml:space="preserve">0.570877897843962</data>
      <data key="d32" xml:space="preserve">0.08601991717184652</data>
      <data key="d33" xml:space="preserve">true</data>
      <data key="d34" xml:space="preserve">true</data>
      <data key="d35" xml:space="preserve">false</data>
      <data key="d36" xml:space="preserve">true</data>
      <data key="d37" xml:space="preserve">2.283511591375848</data>
      <data key="d39"/>
      <data key="d40">
        <y:PolyLineEdge>
          <y:Path sx="0.0" sy="0.0" tx="0.0" ty="0.0"/>
          <y:LineStyle color="#000000" type="line" width="7.0"/>
          <y:Arrows source="none" target="none"/>
          <y:BendStyle smoothed="false"/>
        </y:PolyLineEdge>
      </data>
    </edge>
    <edge id="e1047" source="n10" target="n13">
      <data key="d27" xml:space="preserve"><![CDATA[interaction]]></data>
      <data key="d28" xml:space="preserve"><![CDATA[-]]></data>
      <data key="d29" xml:space="preserve"><![CDATA[-]]></data>
      <data key="d30" xml:space="preserve"><![CDATA[-]]></data>
      <data key="d31" xml:space="preserve">0.5989874276548545</data>
      <data key="d32" xml:space="preserve">0.001297655702430893</data>
      <data key="d33" xml:space="preserve">true</data>
      <data key="d34" xml:space="preserve">true</data>
      <data key="d35" xml:space="preserve">false</data>
      <data key="d36" xml:space="preserve">true</data>
      <data key="d37" xml:space="preserve">2.395949710619418</data>
      <data key="d39"/>
      <data key="d40">
        <y:PolyLineEdge>
          <y:Path sx="0.0" sy="0.0" tx="0.0" ty="0.0"/>
          <y:LineStyle color="#000000" type="line" width="7.0"/>
          <y:Arrows source="none" target="none"/>
          <y:BendStyle smoothed="false"/>
        </y:PolyLineEdge>
      </data>
    </edge>
    <edge id="e1048" source="n10" target="n21">
      <data key="d27" xml:space="preserve"><![CDATA[walk]]></data>
      <data key="d28"/>
      <data key="d29"/>
      <data key="d30"/>
      <data key="d31" xml:space="preserve">9.064349550060253E-4</data>
      <data key="d33" xml:space="preserve">false</data>
      <data key="d34" xml:space="preserve">false</data>
      <data key="d35" xml:space="preserve">false</data>
      <data key="d36" xml:space="preserve">true</data>
      <data key="d37" xml:space="preserve">5.0E-4</data>
      <data key="d39"/>
      <data key="d40">
        <y:PolyLineEdge>
          <y:Path sx="0.0" sy="0.0" tx="0.0" ty="0.0"/>
          <y:LineStyle color="#D8D8D8" type="line" width="1.0"/>
          <y:Arrows source="delta" target="none"/>
          <y:BendStyle smoothed="false"/>
        </y:PolyLineEdge>
      </data>
    </edge>
    <edge id="e1049" source="n10" target="n25">
      <data key="d27" xml:space="preserve"><![CDATA[walk]]></data>
      <data key="d28"/>
      <data key="d29"/>
      <data key="d30"/>
      <data key="d31" xml:space="preserve">7.198008114399924E-4</data>
      <data key="d33" xml:space="preserve">false</data>
      <data key="d34" xml:space="preserve">false</data>
      <data key="d35" xml:space="preserve">false</data>
      <data key="d36" xml:space="preserve">true</data>
      <data key="d37" xml:space="preserve">5.0E-4</data>
      <data key="d39"/>
      <data key="d40">
        <y:PolyLineEdge>
          <y:Path sx="0.0" sy="0.0" tx="0.0" ty="0.0"/>
          <y:LineStyle color="#D8D8D8" type="line" width="1.0"/>
          <y:Arrows source="delta" target="none"/>
          <y:BendStyle smoothed="false"/>
        </y:PolyLineEdge>
      </data>
    </edge>
    <edge id="e1050" source="n10" target="n27">
      <data key="d27" xml:space="preserve"><![CDATA[walk]]></data>
      <data key="d28"/>
      <data key="d29"/>
      <data key="d30"/>
      <data key="d31" xml:space="preserve">0.0014849117577155537</data>
      <data key="d33" xml:space="preserve">false</data>
      <data key="d34" xml:space="preserve">false</data>
      <data key="d35" xml:space="preserve">false</data>
      <data key="d36" xml:space="preserve">true</data>
      <data key="d37" xml:space="preserve">7.424558788577769E-4</data>
      <data key="d39"/>
      <data key="d40">
        <y:PolyLineEdge>
          <y:Path sx="0.0" sy="0.0" tx="0.0" ty="0.0"/>
          <y:LineStyle color="#D8D8D8" type="line" width="1.0"/>
          <y:Arrows source="delta" target="none"/>
          <y:BendStyle smoothed="false"/>
        </y:PolyLineEdge>
      </data>
    </edge>
    <edge id="e1051" source="n10" target="n38">
      <data key="d27" xml:space="preserve"><![CDATA[walk]]></data>
      <data key="d28"/>
      <data key="d29"/>
      <data key="d30"/>
      <data key="d31" xml:space="preserve">8.943876715721106E-4</data>
      <data key="d33" xml:space="preserve">false</data>
      <data key="d34" xml:space="preserve">false</data>
      <data key="d35" xml:space="preserve">false</data>
      <data key="d36" xml:space="preserve">true</data>
      <data key="d37" xml:space="preserve">5.0E-4</data>
      <data key="d39"/>
      <data key="d40">
        <y:PolyLineEdge>
          <y:Path sx="0.0" sy="0.0" tx="0.0" ty="0.0"/>
          <y:LineStyle color="#D8D8D8" type="line" width="1.0"/>
          <y:Arrows source="delta" target="none"/>
          <y:BendStyle smoothed="false"/>
        </y:PolyLineEdge>
      </data>
    </edge>
    <edge id="e1052" source="n10" target="n45">
      <data key="d27" xml:space="preserve"><![CDATA[walk]]></data>
      <data key="d28"/>
      <data key="d29"/>
      <data key="d30"/>
      <data key="d31" xml:space="preserve">0.0025494098832319866</data>
      <data key="d33" xml:space="preserve">false</data>
      <data key="d34" xml:space="preserve">false</data>
      <data key="d35" xml:space="preserve">false</data>
      <data key="d36" xml:space="preserve">true</data>
      <data key="d37" xml:space="preserve">0.0012747049416159933</data>
      <data key="d39"/>
      <data key="d40">
        <y:PolyLineEdge>
          <y:Path sx="0.0" sy="0.0" tx="0.0" ty="0.0"/>
          <y:LineStyle color="#D8D8D8" type="line" width="1.0"/>
          <y:Arrows source="delta" target="none"/>
          <y:BendStyle smoothed="false"/>
        </y:PolyLineEdge>
      </data>
    </edge>
    <edge id="e1053" source="n10" target="n66">
      <data key="d27" xml:space="preserve"><![CDATA[walk]]></data>
      <data key="d28"/>
      <data key="d29"/>
      <data key="d30"/>
      <data key="d31" xml:space="preserve">7.656132085736595E-4</data>
      <data key="d33" xml:space="preserve">false</data>
      <data key="d34" xml:space="preserve">false</data>
      <data key="d35" xml:space="preserve">false</data>
      <data key="d36" xml:space="preserve">true</data>
      <data key="d37" xml:space="preserve">5.0E-4</data>
      <data key="d39"/>
      <data key="d40">
        <y:PolyLineEdge>
          <y:Path sx="0.0" sy="0.0" tx="0.0" ty="0.0"/>
          <y:LineStyle color="#D8D8D8" type="line" width="1.0"/>
          <y:Arrows source="delta" target="none"/>
          <y:BendStyle smoothed="false"/>
        </y:PolyLineEdge>
      </data>
    </edge>
    <edge id="e1054" source="n10" target="n71">
      <data key="d27" xml:space="preserve"><![CDATA[walk]]></data>
      <data key="d28"/>
      <data key="d29"/>
      <data key="d30"/>
      <data key="d31" xml:space="preserve">7.082324037663148E-4</data>
      <data key="d33" xml:space="preserve">false</data>
      <data key="d34" xml:space="preserve">false</data>
      <data key="d35" xml:space="preserve">false</data>
      <data key="d36" xml:space="preserve">true</data>
      <data key="d37" xml:space="preserve">5.0E-4</data>
      <data key="d39"/>
      <data key="d40">
        <y:PolyLineEdge>
          <y:Path sx="0.0" sy="0.0" tx="0.0" ty="0.0"/>
          <y:LineStyle color="#D8D8D8" type="line" width="1.0"/>
          <y:Arrows source="delta" target="none"/>
          <y:BendStyle smoothed="false"/>
        </y:PolyLineEdge>
      </data>
    </edge>
    <edge id="e1055" source="n10" target="n80">
      <data key="d27" xml:space="preserve"><![CDATA[walk]]></data>
      <data key="d28"/>
      <data key="d29"/>
      <data key="d30"/>
      <data key="d31" xml:space="preserve">0.0016727937810756654</data>
      <data key="d33" xml:space="preserve">false</data>
      <data key="d34" xml:space="preserve">false</data>
      <data key="d35" xml:space="preserve">false</data>
      <data key="d36" xml:space="preserve">true</data>
      <data key="d37" xml:space="preserve">8.363968905378327E-4</data>
      <data key="d39"/>
      <data key="d40">
        <y:PolyLineEdge>
          <y:Path sx="0.0" sy="0.0" tx="0.0" ty="0.0"/>
          <y:LineStyle color="#D8D8D8" type="line" width="1.0"/>
          <y:Arrows source="delta" target="none"/>
          <y:BendStyle smoothed="false"/>
        </y:PolyLineEdge>
      </data>
    </edge>
    <edge id="e1056" source="n10" target="n84">
      <data key="d27" xml:space="preserve"><![CDATA[walk]]></data>
      <data key="d28"/>
      <data key="d29"/>
      <data key="d30"/>
      <data key="d31" xml:space="preserve">0.0018995846474995975</data>
      <data key="d33" xml:space="preserve">false</data>
      <data key="d34" xml:space="preserve">false</data>
      <data key="d35" xml:space="preserve">false</data>
      <data key="d36" xml:space="preserve">true</data>
      <data key="d37" xml:space="preserve">9.497923237497988E-4</data>
      <data key="d39"/>
      <data key="d40">
        <y:PolyLineEdge>
          <y:Path sx="0.0" sy="0.0" tx="0.0" ty="0.0"/>
          <y:LineStyle color="#D8D8D8" type="line" width="1.0"/>
          <y:Arrows source="delta" target="none"/>
          <y:BendStyle smoothed="false"/>
        </y:PolyLineEdge>
      </data>
    </edge>
    <edge id="e1057" source="n10" target="n130">
      <data key="d27" xml:space="preserve"><![CDATA[walk]]></data>
      <data key="d28"/>
      <data key="d29"/>
      <data key="d30"/>
      <data key="d31" xml:space="preserve">7.268942134179181E-4</data>
      <data key="d33" xml:space="preserve">false</data>
      <data key="d34" xml:space="preserve">false</data>
      <data key="d35" xml:space="preserve">false</data>
      <data key="d36" xml:space="preserve">true</data>
      <data key="d37" xml:space="preserve">5.0E-4</data>
      <data key="d39"/>
      <data key="d40">
        <y:PolyLineEdge>
          <y:Path sx="0.0" sy="0.0" tx="0.0" ty="0.0"/>
          <y:LineStyle color="#D8D8D8" type="line" width="1.0"/>
          <y:Arrows source="delta" target="none"/>
          <y:BendStyle smoothed="false"/>
        </y:PolyLineEdge>
      </data>
    </edge>
    <edge id="e1058" source="n10" target="n137">
      <data key="d27" xml:space="preserve"><![CDATA[walk]]></data>
      <data key="d28"/>
      <data key="d29"/>
      <data key="d30"/>
      <data key="d31" xml:space="preserve">0.03396116434839149</data>
      <data key="d32" xml:space="preserve">0.0025937074465177123</data>
      <data key="d33" xml:space="preserve">false</data>
      <data key="d34" xml:space="preserve">false</data>
      <data key="d35" xml:space="preserve">false</data>
      <data key="d36" xml:space="preserve">true</data>
      <data key="d37" xml:space="preserve">0.016980582174195746</data>
      <data key="d39"/>
      <data key="d40">
        <y:PolyLineEdge>
          <y:Path sx="0.0" sy="0.0" tx="0.0" ty="0.0"/>
          <y:LineStyle color="#D8D8D8" type="line" width="2.0"/>
          <y:Arrows source="delta" target="none"/>
          <y:BendStyle smoothed="false"/>
        </y:PolyLineEdge>
      </data>
    </edge>
    <edge id="e1059" source="n10" target="n159">
      <data key="d27" xml:space="preserve"><![CDATA[walk]]></data>
      <data key="d28"/>
      <data key="d29"/>
      <data key="d30"/>
      <data key="d31" xml:space="preserve">7.955567774101442E-4</data>
      <data key="d33" xml:space="preserve">false</data>
      <data key="d34" xml:space="preserve">false</data>
      <data key="d35" xml:space="preserve">false</data>
      <data key="d36" xml:space="preserve">true</data>
      <data key="d37" xml:space="preserve">5.0E-4</data>
      <data key="d39"/>
      <data key="d40">
        <y:PolyLineEdge>
          <y:Path sx="0.0" sy="0.0" tx="0.0" ty="0.0"/>
          <y:LineStyle color="#D8D8D8" type="line" width="1.0"/>
          <y:Arrows source="delta" target="none"/>
          <y:BendStyle smoothed="false"/>
        </y:PolyLineEdge>
      </data>
    </edge>
    <edge id="e1060" source="n10" target="n183">
      <data key="d27" xml:space="preserve"><![CDATA[walk]]></data>
      <data key="d28"/>
      <data key="d29"/>
      <data key="d30"/>
      <data key="d31" xml:space="preserve">8.740699665640494E-4</data>
      <data key="d33" xml:space="preserve">false</data>
      <data key="d34" xml:space="preserve">false</data>
      <data key="d35" xml:space="preserve">false</data>
      <data key="d36" xml:space="preserve">true</data>
      <data key="d37" xml:space="preserve">5.0E-4</data>
      <data key="d39"/>
      <data key="d40">
        <y:PolyLineEdge>
          <y:Path sx="0.0" sy="0.0" tx="0.0" ty="0.0"/>
          <y:LineStyle color="#D8D8D8" type="line" width="1.0"/>
          <y:Arrows source="delta" target="none"/>
          <y:BendStyle smoothed="false"/>
        </y:PolyLineEdge>
      </data>
    </edge>
    <edge id="e1061" source="n10" target="n200">
      <data key="d27" xml:space="preserve"><![CDATA[walk]]></data>
      <data key="d28"/>
      <data key="d29"/>
      <data key="d30"/>
      <data key="d31" xml:space="preserve">7.081624760451489E-4</data>
      <data key="d33" xml:space="preserve">false</data>
      <data key="d34" xml:space="preserve">false</data>
      <data key="d35" xml:space="preserve">false</data>
      <data key="d36" xml:space="preserve">true</data>
      <data key="d37" xml:space="preserve">5.0E-4</data>
      <data key="d39"/>
      <data key="d40">
        <y:PolyLineEdge>
          <y:Path sx="0.0" sy="0.0" tx="0.0" ty="0.0"/>
          <y:LineStyle color="#D8D8D8" type="line" width="1.0"/>
          <y:Arrows source="delta" target="none"/>
          <y:BendStyle smoothed="false"/>
        </y:PolyLineEdge>
      </data>
    </edge>
    <edge id="e1062" source="n10" target="n210">
      <data key="d27" xml:space="preserve"><![CDATA[walk]]></data>
      <data key="d28"/>
      <data key="d29"/>
      <data key="d30"/>
      <data key="d31" xml:space="preserve">9.747082830758719E-4</data>
      <data key="d33" xml:space="preserve">false</data>
      <data key="d34" xml:space="preserve">false</data>
      <data key="d35" xml:space="preserve">false</data>
      <data key="d36" xml:space="preserve">true</data>
      <data key="d37" xml:space="preserve">5.0E-4</data>
      <data key="d39"/>
      <data key="d40">
        <y:PolyLineEdge>
          <y:Path sx="0.0" sy="0.0" tx="0.0" ty="0.0"/>
          <y:LineStyle color="#D8D8D8" type="line" width="1.0"/>
          <y:Arrows source="delta" target="none"/>
          <y:BendStyle smoothed="false"/>
        </y:PolyLineEdge>
      </data>
    </edge>
    <edge id="e1063" source="n10" target="n215">
      <data key="d27" xml:space="preserve"><![CDATA[walk]]></data>
      <data key="d28"/>
      <data key="d29"/>
      <data key="d30"/>
      <data key="d31" xml:space="preserve">7.426632040367754E-4</data>
      <data key="d33" xml:space="preserve">false</data>
      <data key="d34" xml:space="preserve">false</data>
      <data key="d35" xml:space="preserve">false</data>
      <data key="d36" xml:space="preserve">true</data>
      <data key="d37" xml:space="preserve">5.0E-4</data>
      <data key="d39"/>
      <data key="d40">
        <y:PolyLineEdge>
          <y:Path sx="0.0" sy="0.0" tx="0.0" ty="0.0"/>
          <y:LineStyle color="#D8D8D8" type="line" width="1.0"/>
          <y:Arrows source="delta" target="none"/>
          <y:BendStyle smoothed="false"/>
        </y:PolyLineEdge>
      </data>
    </edge>
    <edge id="e1064" source="n10" target="n222">
      <data key="d27" xml:space="preserve"><![CDATA[walk]]></data>
      <data key="d28"/>
      <data key="d29"/>
      <data key="d30"/>
      <data key="d31" xml:space="preserve">0.0010182013003928632</data>
      <data key="d33" xml:space="preserve">false</data>
      <data key="d34" xml:space="preserve">false</data>
      <data key="d35" xml:space="preserve">false</data>
      <data key="d36" xml:space="preserve">true</data>
      <data key="d37" xml:space="preserve">5.091006501964316E-4</data>
      <data key="d39"/>
      <data key="d40">
        <y:PolyLineEdge>
          <y:Path sx="0.0" sy="0.0" tx="0.0" ty="0.0"/>
          <y:LineStyle color="#D8D8D8" type="line" width="1.0"/>
          <y:Arrows source="delta" target="none"/>
          <y:BendStyle smoothed="false"/>
        </y:PolyLineEdge>
      </data>
    </edge>
    <edge id="e1065" source="n10" target="n242">
      <data key="d27" xml:space="preserve"><![CDATA[walk]]></data>
      <data key="d28"/>
      <data key="d29"/>
      <data key="d30"/>
      <data key="d31" xml:space="preserve">7.823805909892085E-4</data>
      <data key="d33" xml:space="preserve">false</data>
      <data key="d34" xml:space="preserve">false</data>
      <data key="d35" xml:space="preserve">false</data>
      <data key="d36" xml:space="preserve">true</data>
      <data key="d37" xml:space="preserve">5.0E-4</data>
      <data key="d39"/>
      <data key="d40">
        <y:PolyLineEdge>
          <y:Path sx="0.0" sy="0.0" tx="0.0" ty="0.0"/>
          <y:LineStyle color="#D8D8D8" type="line" width="1.0"/>
          <y:Arrows source="delta" target="none"/>
          <y:BendStyle smoothed="false"/>
        </y:PolyLineEdge>
      </data>
    </edge>
    <edge id="e1066" source="n10" target="n256">
      <data key="d27" xml:space="preserve"><![CDATA[walk]]></data>
      <data key="d28"/>
      <data key="d29"/>
      <data key="d30"/>
      <data key="d31" xml:space="preserve">7.23648659525012E-4</data>
      <data key="d33" xml:space="preserve">false</data>
      <data key="d34" xml:space="preserve">false</data>
      <data key="d35" xml:space="preserve">false</data>
      <data key="d36" xml:space="preserve">true</data>
      <data key="d37" xml:space="preserve">5.0E-4</data>
      <data key="d39"/>
      <data key="d40">
        <y:PolyLineEdge>
          <y:Path sx="0.0" sy="0.0" tx="0.0" ty="0.0"/>
          <y:LineStyle color="#D8D8D8" type="line" width="1.0"/>
          <y:Arrows source="delta" target="none"/>
          <y:BendStyle smoothed="false"/>
        </y:PolyLineEdge>
      </data>
    </edge>
    <edge id="e1067" source="n10" target="n273">
      <data key="d27" xml:space="preserve"><![CDATA[walk]]></data>
      <data key="d28"/>
      <data key="d29"/>
      <data key="d30"/>
      <data key="d31" xml:space="preserve">7.306738103574224E-4</data>
      <data key="d33" xml:space="preserve">false</data>
      <data key="d34" xml:space="preserve">false</data>
      <data key="d35" xml:space="preserve">false</data>
      <data key="d36" xml:space="preserve">true</data>
      <data key="d37" xml:space="preserve">5.0E-4</data>
      <data key="d39"/>
      <data key="d40">
        <y:PolyLineEdge>
          <y:Path sx="0.0" sy="0.0" tx="0.0" ty="0.0"/>
          <y:LineStyle color="#D8D8D8" type="line" width="1.0"/>
          <y:Arrows source="delta" target="none"/>
          <y:BendStyle smoothed="false"/>
        </y:PolyLineEdge>
      </data>
    </edge>
    <edge id="e1068" source="n10" target="n287">
      <data key="d27" xml:space="preserve"><![CDATA[walk]]></data>
      <data key="d28"/>
      <data key="d29"/>
      <data key="d30"/>
      <data key="d31" xml:space="preserve">0.001192595222750674</data>
      <data key="d33" xml:space="preserve">false</data>
      <data key="d34" xml:space="preserve">false</data>
      <data key="d35" xml:space="preserve">false</data>
      <data key="d36" xml:space="preserve">true</data>
      <data key="d37" xml:space="preserve">5.96297611375337E-4</data>
      <data key="d39"/>
      <data key="d40">
        <y:PolyLineEdge>
          <y:Path sx="0.0" sy="0.0" tx="0.0" ty="0.0"/>
          <y:LineStyle color="#D8D8D8" type="line" width="1.0"/>
          <y:Arrows source="delta" target="none"/>
          <y:BendStyle smoothed="false"/>
        </y:PolyLineEdge>
      </data>
    </edge>
    <edge id="e1069" source="n10" target="n289">
      <data key="d27" xml:space="preserve"><![CDATA[walk]]></data>
      <data key="d28"/>
      <data key="d29"/>
      <data key="d30"/>
      <data key="d31" xml:space="preserve">8.202900663388072E-4</data>
      <data key="d33" xml:space="preserve">false</data>
      <data key="d34" xml:space="preserve">false</data>
      <data key="d35" xml:space="preserve">false</data>
      <data key="d36" xml:space="preserve">true</data>
      <data key="d37" xml:space="preserve">5.0E-4</data>
      <data key="d39"/>
      <data key="d40">
        <y:PolyLineEdge>
          <y:Path sx="0.0" sy="0.0" tx="0.0" ty="0.0"/>
          <y:LineStyle color="#D8D8D8" type="line" width="1.0"/>
          <y:Arrows source="delta" target="none"/>
          <y:BendStyle smoothed="false"/>
        </y:PolyLineEdge>
      </data>
    </edge>
    <edge id="e1070" source="n10" target="n297">
      <data key="d27" xml:space="preserve"><![CDATA[walk]]></data>
      <data key="d28"/>
      <data key="d29"/>
      <data key="d30"/>
      <data key="d31" xml:space="preserve">0.0019239238487701493</data>
      <data key="d33" xml:space="preserve">false</data>
      <data key="d34" xml:space="preserve">false</data>
      <data key="d35" xml:space="preserve">false</data>
      <data key="d36" xml:space="preserve">true</data>
      <data key="d37" xml:space="preserve">9.619619243850747E-4</data>
      <data key="d39"/>
      <data key="d40">
        <y:PolyLineEdge>
          <y:Path sx="0.0" sy="0.0" tx="0.0" ty="0.0"/>
          <y:LineStyle color="#D8D8D8" type="line" width="1.0"/>
          <y:Arrows source="delta" target="none"/>
          <y:BendStyle smoothed="false"/>
        </y:PolyLineEdge>
      </data>
    </edge>
    <edge id="e1071" source="n11" target="n8">
      <data key="d27" xml:space="preserve"><![CDATA[walk]]></data>
      <data key="d28"/>
      <data key="d29"/>
      <data key="d30"/>
      <data key="d31" xml:space="preserve">0.050243231996182566</data>
      <data key="d32" xml:space="preserve">0.004438615447763315</data>
      <data key="d33" xml:space="preserve">false</data>
      <data key="d34" xml:space="preserve">false</data>
      <data key="d35" xml:space="preserve">false</data>
      <data key="d36" xml:space="preserve">true</data>
      <data key="d37" xml:space="preserve">0.025121615998091283</data>
      <data key="d39"/>
      <data key="d40">
        <y:PolyLineEdge>
          <y:Path sx="0.0" sy="0.0" tx="0.0" ty="0.0"/>
          <y:LineStyle color="#D8D8D8" type="line" width="3.0"/>
          <y:Arrows source="delta" target="none"/>
          <y:BendStyle smoothed="false"/>
        </y:PolyLineEdge>
      </data>
    </edge>
    <edge id="e1072" source="n11" target="n9">
      <data key="d27" xml:space="preserve"><![CDATA[interaction]]></data>
      <data key="d28" xml:space="preserve"><![CDATA[-]]></data>
      <data key="d29" xml:space="preserve"><![CDATA[-]]></data>
      <data key="d30" xml:space="preserve"><![CDATA[-]]></data>
      <data key="d31" xml:space="preserve">0.08227196247942228</data>
      <data key="d32" xml:space="preserve">0.011577439320242817</data>
      <data key="d33" xml:space="preserve">true</data>
      <data key="d34" xml:space="preserve">true</data>
      <data key="d35" xml:space="preserve">false</data>
      <data key="d36" xml:space="preserve">true</data>
      <data key="d37" xml:space="preserve">0.32908784991768913</data>
      <data key="d39"/>
      <data key="d40">
        <y:PolyLineEdge>
          <y:Path sx="0.0" sy="0.0" tx="0.0" ty="0.0"/>
          <y:LineStyle color="#000000" type="line" width="5.0"/>
          <y:Arrows source="none" target="none"/>
          <y:BendStyle smoothed="false"/>
        </y:PolyLineEdge>
      </data>
    </edge>
    <edge id="e1073" source="n11" target="n13">
      <data key="d27" xml:space="preserve"><![CDATA[interaction]]></data>
      <data key="d28" xml:space="preserve"><![CDATA[-]]></data>
      <data key="d29" xml:space="preserve"><![CDATA[-]]></data>
      <data key="d30" xml:space="preserve"><![CDATA[-]]></data>
      <data key="d31" xml:space="preserve">0.10407186958262972</data>
      <data key="d32" xml:space="preserve">0.0014959235085458453</data>
      <data key="d33" xml:space="preserve">true</data>
      <data key="d34" xml:space="preserve">true</data>
      <data key="d35" xml:space="preserve">false</data>
      <data key="d36" xml:space="preserve">true</data>
      <data key="d37" xml:space="preserve">0.4162874783305189</data>
      <data key="d39"/>
      <data key="d40">
        <y:PolyLineEdge>
          <y:Path sx="0.0" sy="0.0" tx="0.0" ty="0.0"/>
          <y:LineStyle color="#000000" type="line" width="6.0"/>
          <y:Arrows source="none" target="none"/>
          <y:BendStyle smoothed="false"/>
        </y:PolyLineEdge>
      </data>
    </edge>
    <edge id="e1074" source="n11" target="n25">
      <data key="d27" xml:space="preserve"><![CDATA[walk]]></data>
      <data key="d28"/>
      <data key="d29"/>
      <data key="d30"/>
      <data key="d31" xml:space="preserve">9.847158092287497E-4</data>
      <data key="d33" xml:space="preserve">false</data>
      <data key="d34" xml:space="preserve">false</data>
      <data key="d35" xml:space="preserve">false</data>
      <data key="d36" xml:space="preserve">true</data>
      <data key="d37" xml:space="preserve">5.0E-4</data>
      <data key="d39"/>
      <data key="d40">
        <y:PolyLineEdge>
          <y:Path sx="0.0" sy="0.0" tx="0.0" ty="0.0"/>
          <y:LineStyle color="#D8D8D8" type="line" width="1.0"/>
          <y:Arrows source="delta" target="none"/>
          <y:BendStyle smoothed="false"/>
        </y:PolyLineEdge>
      </data>
    </edge>
    <edge id="e1075" source="n11" target="n27">
      <data key="d27" xml:space="preserve"><![CDATA[walk]]></data>
      <data key="d28"/>
      <data key="d29"/>
      <data key="d30"/>
      <data key="d31" xml:space="preserve">8.570466229400066E-4</data>
      <data key="d33" xml:space="preserve">false</data>
      <data key="d34" xml:space="preserve">false</data>
      <data key="d35" xml:space="preserve">false</data>
      <data key="d36" xml:space="preserve">true</data>
      <data key="d37" xml:space="preserve">5.0E-4</data>
      <data key="d39"/>
      <data key="d40">
        <y:PolyLineEdge>
          <y:Path sx="0.0" sy="0.0" tx="0.0" ty="0.0"/>
          <y:LineStyle color="#D8D8D8" type="line" width="1.0"/>
          <y:Arrows source="delta" target="none"/>
          <y:BendStyle smoothed="false"/>
        </y:PolyLineEdge>
      </data>
    </edge>
    <edge id="e1076" source="n11" target="n28">
      <data key="d27" xml:space="preserve"><![CDATA[walk]]></data>
      <data key="d28"/>
      <data key="d29"/>
      <data key="d30"/>
      <data key="d31" xml:space="preserve">0.001346179928374204</data>
      <data key="d33" xml:space="preserve">false</data>
      <data key="d34" xml:space="preserve">false</data>
      <data key="d35" xml:space="preserve">false</data>
      <data key="d36" xml:space="preserve">true</data>
      <data key="d37" xml:space="preserve">6.73089964187102E-4</data>
      <data key="d39"/>
      <data key="d40">
        <y:PolyLineEdge>
          <y:Path sx="0.0" sy="0.0" tx="0.0" ty="0.0"/>
          <y:LineStyle color="#D8D8D8" type="line" width="1.0"/>
          <y:Arrows source="delta" target="none"/>
          <y:BendStyle smoothed="false"/>
        </y:PolyLineEdge>
      </data>
    </edge>
    <edge id="e1077" source="n11" target="n29">
      <data key="d27" xml:space="preserve"><![CDATA[walk]]></data>
      <data key="d28"/>
      <data key="d29"/>
      <data key="d30"/>
      <data key="d31" xml:space="preserve">0.0015240002455641027</data>
      <data key="d33" xml:space="preserve">false</data>
      <data key="d34" xml:space="preserve">false</data>
      <data key="d35" xml:space="preserve">false</data>
      <data key="d36" xml:space="preserve">true</data>
      <data key="d37" xml:space="preserve">7.620001227820513E-4</data>
      <data key="d39"/>
      <data key="d40">
        <y:PolyLineEdge>
          <y:Path sx="0.0" sy="0.0" tx="0.0" ty="0.0"/>
          <y:LineStyle color="#D8D8D8" type="line" width="1.0"/>
          <y:Arrows source="delta" target="none"/>
          <y:BendStyle smoothed="false"/>
        </y:PolyLineEdge>
      </data>
    </edge>
    <edge id="e1078" source="n11" target="n45">
      <data key="d27" xml:space="preserve"><![CDATA[walk]]></data>
      <data key="d28"/>
      <data key="d29"/>
      <data key="d30"/>
      <data key="d31" xml:space="preserve">0.0034122725406064234</data>
      <data key="d33" xml:space="preserve">false</data>
      <data key="d34" xml:space="preserve">false</data>
      <data key="d35" xml:space="preserve">false</data>
      <data key="d36" xml:space="preserve">true</data>
      <data key="d37" xml:space="preserve">0.0017061362703032117</data>
      <data key="d39"/>
      <data key="d40">
        <y:PolyLineEdge>
          <y:Path sx="0.0" sy="0.0" tx="0.0" ty="0.0"/>
          <y:LineStyle color="#D8D8D8" type="line" width="1.0"/>
          <y:Arrows source="delta" target="none"/>
          <y:BendStyle smoothed="false"/>
        </y:PolyLineEdge>
      </data>
    </edge>
    <edge id="e1079" source="n11" target="n80">
      <data key="d27" xml:space="preserve"><![CDATA[walk]]></data>
      <data key="d28"/>
      <data key="d29"/>
      <data key="d30"/>
      <data key="d31" xml:space="preserve">0.004565005475400432</data>
      <data key="d33" xml:space="preserve">false</data>
      <data key="d34" xml:space="preserve">false</data>
      <data key="d35" xml:space="preserve">false</data>
      <data key="d36" xml:space="preserve">true</data>
      <data key="d37" xml:space="preserve">0.002282502737700216</data>
      <data key="d39"/>
      <data key="d40">
        <y:PolyLineEdge>
          <y:Path sx="0.0" sy="0.0" tx="0.0" ty="0.0"/>
          <y:LineStyle color="#D8D8D8" type="line" width="1.0"/>
          <y:Arrows source="delta" target="none"/>
          <y:BendStyle smoothed="false"/>
        </y:PolyLineEdge>
      </data>
    </edge>
    <edge id="e1080" source="n11" target="n84">
      <data key="d27" xml:space="preserve"><![CDATA[walk]]></data>
      <data key="d28"/>
      <data key="d29"/>
      <data key="d30"/>
      <data key="d31" xml:space="preserve">0.005126906811487793</data>
      <data key="d33" xml:space="preserve">false</data>
      <data key="d34" xml:space="preserve">false</data>
      <data key="d35" xml:space="preserve">false</data>
      <data key="d36" xml:space="preserve">true</data>
      <data key="d37" xml:space="preserve">0.0025634534057438966</data>
      <data key="d39"/>
      <data key="d40">
        <y:PolyLineEdge>
          <y:Path sx="0.0" sy="0.0" tx="0.0" ty="0.0"/>
          <y:LineStyle color="#D8D8D8" type="line" width="1.0"/>
          <y:Arrows source="delta" target="none"/>
          <y:BendStyle smoothed="false"/>
        </y:PolyLineEdge>
      </data>
    </edge>
    <edge id="e1081" source="n11" target="n90">
      <data key="d27" xml:space="preserve"><![CDATA[walk]]></data>
      <data key="d28"/>
      <data key="d29"/>
      <data key="d30"/>
      <data key="d31" xml:space="preserve">0.0016281824368355436</data>
      <data key="d33" xml:space="preserve">false</data>
      <data key="d34" xml:space="preserve">false</data>
      <data key="d35" xml:space="preserve">false</data>
      <data key="d36" xml:space="preserve">true</data>
      <data key="d37" xml:space="preserve">8.140912184177718E-4</data>
      <data key="d39"/>
      <data key="d40">
        <y:PolyLineEdge>
          <y:Path sx="0.0" sy="0.0" tx="0.0" ty="0.0"/>
          <y:LineStyle color="#D8D8D8" type="line" width="1.0"/>
          <y:Arrows source="delta" target="none"/>
          <y:BendStyle smoothed="false"/>
        </y:PolyLineEdge>
      </data>
    </edge>
    <edge id="e1082" source="n11" target="n132">
      <data key="d27" xml:space="preserve"><![CDATA[walk]]></data>
      <data key="d28"/>
      <data key="d29"/>
      <data key="d30"/>
      <data key="d31" xml:space="preserve">0.0012989824194844736</data>
      <data key="d33" xml:space="preserve">false</data>
      <data key="d34" xml:space="preserve">false</data>
      <data key="d35" xml:space="preserve">false</data>
      <data key="d36" xml:space="preserve">true</data>
      <data key="d37" xml:space="preserve">6.494912097422368E-4</data>
      <data key="d39"/>
      <data key="d40">
        <y:PolyLineEdge>
          <y:Path sx="0.0" sy="0.0" tx="0.0" ty="0.0"/>
          <y:LineStyle color="#D8D8D8" type="line" width="1.0"/>
          <y:Arrows source="delta" target="none"/>
          <y:BendStyle smoothed="false"/>
        </y:PolyLineEdge>
      </data>
    </edge>
    <edge id="e1083" source="n11" target="n133">
      <data key="d27" xml:space="preserve"><![CDATA[walk]]></data>
      <data key="d28"/>
      <data key="d29"/>
      <data key="d30"/>
      <data key="d31" xml:space="preserve">0.0020559185718670753</data>
      <data key="d33" xml:space="preserve">false</data>
      <data key="d34" xml:space="preserve">false</data>
      <data key="d35" xml:space="preserve">false</data>
      <data key="d36" xml:space="preserve">true</data>
      <data key="d37" xml:space="preserve">0.0010279592859335376</data>
      <data key="d39"/>
      <data key="d40">
        <y:PolyLineEdge>
          <y:Path sx="0.0" sy="0.0" tx="0.0" ty="0.0"/>
          <y:LineStyle color="#D8D8D8" type="line" width="1.0"/>
          <y:Arrows source="delta" target="none"/>
          <y:BendStyle smoothed="false"/>
        </y:PolyLineEdge>
      </data>
    </edge>
    <edge id="e1084" source="n11" target="n134">
      <data key="d27" xml:space="preserve"><![CDATA[walk]]></data>
      <data key="d28"/>
      <data key="d29"/>
      <data key="d30"/>
      <data key="d31" xml:space="preserve">0.0012721865551105517</data>
      <data key="d33" xml:space="preserve">false</data>
      <data key="d34" xml:space="preserve">false</data>
      <data key="d35" xml:space="preserve">false</data>
      <data key="d36" xml:space="preserve">true</data>
      <data key="d37" xml:space="preserve">6.360932775552759E-4</data>
      <data key="d39"/>
      <data key="d40">
        <y:PolyLineEdge>
          <y:Path sx="0.0" sy="0.0" tx="0.0" ty="0.0"/>
          <y:LineStyle color="#D8D8D8" type="line" width="1.0"/>
          <y:Arrows source="delta" target="none"/>
          <y:BendStyle smoothed="false"/>
        </y:PolyLineEdge>
      </data>
    </edge>
    <edge id="e1085" source="n11" target="n137">
      <data key="d27" xml:space="preserve"><![CDATA[walk]]></data>
      <data key="d28"/>
      <data key="d29"/>
      <data key="d30"/>
      <data key="d31" xml:space="preserve">0.005947669061485085</data>
      <data key="d32" xml:space="preserve">0.0030034486025187685</data>
      <data key="d33" xml:space="preserve">false</data>
      <data key="d34" xml:space="preserve">false</data>
      <data key="d35" xml:space="preserve">false</data>
      <data key="d36" xml:space="preserve">true</data>
      <data key="d37" xml:space="preserve">0.0029738345307425426</data>
      <data key="d39"/>
      <data key="d40">
        <y:PolyLineEdge>
          <y:Path sx="0.0" sy="0.0" tx="0.0" ty="0.0"/>
          <y:LineStyle color="#D8D8D8" type="line" width="1.0"/>
          <y:Arrows source="delta" target="none"/>
          <y:BendStyle smoothed="false"/>
        </y:PolyLineEdge>
      </data>
    </edge>
    <edge id="e1086" source="n11" target="n197">
      <data key="d27" xml:space="preserve"><![CDATA[walk]]></data>
      <data key="d28"/>
      <data key="d29"/>
      <data key="d30"/>
      <data key="d31" xml:space="preserve">9.15938095839625E-4</data>
      <data key="d33" xml:space="preserve">false</data>
      <data key="d34" xml:space="preserve">false</data>
      <data key="d35" xml:space="preserve">false</data>
      <data key="d36" xml:space="preserve">true</data>
      <data key="d37" xml:space="preserve">5.0E-4</data>
      <data key="d39"/>
      <data key="d40">
        <y:PolyLineEdge>
          <y:Path sx="0.0" sy="0.0" tx="0.0" ty="0.0"/>
          <y:LineStyle color="#D8D8D8" type="line" width="1.0"/>
          <y:Arrows source="delta" target="none"/>
          <y:BendStyle smoothed="false"/>
        </y:PolyLineEdge>
      </data>
    </edge>
    <edge id="e1087" source="n11" target="n222">
      <data key="d27" xml:space="preserve"><![CDATA[walk]]></data>
      <data key="d28"/>
      <data key="d29"/>
      <data key="d30"/>
      <data key="d31" xml:space="preserve">0.0011018867143659172</data>
      <data key="d33" xml:space="preserve">false</data>
      <data key="d34" xml:space="preserve">false</data>
      <data key="d35" xml:space="preserve">false</data>
      <data key="d36" xml:space="preserve">true</data>
      <data key="d37" xml:space="preserve">5.509433571829586E-4</data>
      <data key="d39"/>
      <data key="d40">
        <y:PolyLineEdge>
          <y:Path sx="0.0" sy="0.0" tx="0.0" ty="0.0"/>
          <y:LineStyle color="#D8D8D8" type="line" width="1.0"/>
          <y:Arrows source="delta" target="none"/>
          <y:BendStyle smoothed="false"/>
        </y:PolyLineEdge>
      </data>
    </edge>
    <edge id="e1088" source="n11" target="n239">
      <data key="d27" xml:space="preserve"><![CDATA[walk]]></data>
      <data key="d28"/>
      <data key="d29"/>
      <data key="d30"/>
      <data key="d31" xml:space="preserve">7.3916354949215E-4</data>
      <data key="d33" xml:space="preserve">false</data>
      <data key="d34" xml:space="preserve">false</data>
      <data key="d35" xml:space="preserve">false</data>
      <data key="d36" xml:space="preserve">true</data>
      <data key="d37" xml:space="preserve">5.0E-4</data>
      <data key="d39"/>
      <data key="d40">
        <y:PolyLineEdge>
          <y:Path sx="0.0" sy="0.0" tx="0.0" ty="0.0"/>
          <y:LineStyle color="#D8D8D8" type="line" width="1.0"/>
          <y:Arrows source="delta" target="none"/>
          <y:BendStyle smoothed="false"/>
        </y:PolyLineEdge>
      </data>
    </edge>
    <edge id="e1089" source="n11" target="n269">
      <data key="d27" xml:space="preserve"><![CDATA[walk]]></data>
      <data key="d28"/>
      <data key="d29"/>
      <data key="d30"/>
      <data key="d31" xml:space="preserve">0.0015101818218313811</data>
      <data key="d33" xml:space="preserve">false</data>
      <data key="d34" xml:space="preserve">false</data>
      <data key="d35" xml:space="preserve">false</data>
      <data key="d36" xml:space="preserve">true</data>
      <data key="d37" xml:space="preserve">7.550909109156906E-4</data>
      <data key="d39"/>
      <data key="d40">
        <y:PolyLineEdge>
          <y:Path sx="0.0" sy="0.0" tx="0.0" ty="0.0"/>
          <y:LineStyle color="#D8D8D8" type="line" width="1.0"/>
          <y:Arrows source="delta" target="none"/>
          <y:BendStyle smoothed="false"/>
        </y:PolyLineEdge>
      </data>
    </edge>
    <edge id="e1090" source="n11" target="n287">
      <data key="d27" xml:space="preserve"><![CDATA[walk]]></data>
      <data key="d28"/>
      <data key="d29"/>
      <data key="d30"/>
      <data key="d31" xml:space="preserve">0.0030817841299121667</data>
      <data key="d32" xml:space="preserve">7.183813358298373E-4</data>
      <data key="d33" xml:space="preserve">false</data>
      <data key="d34" xml:space="preserve">false</data>
      <data key="d35" xml:space="preserve">false</data>
      <data key="d36" xml:space="preserve">true</data>
      <data key="d37" xml:space="preserve">0.0015408920649560834</data>
      <data key="d39"/>
      <data key="d40">
        <y:PolyLineEdge>
          <y:Path sx="0.0" sy="0.0" tx="0.0" ty="0.0"/>
          <y:LineStyle color="#D8D8D8" type="line" width="1.0"/>
          <y:Arrows source="delta" target="none"/>
          <y:BendStyle smoothed="false"/>
        </y:PolyLineEdge>
      </data>
    </edge>
    <edge id="e1091" source="n11" target="n297">
      <data key="d27" xml:space="preserve"><![CDATA[walk]]></data>
      <data key="d28"/>
      <data key="d29"/>
      <data key="d30"/>
      <data key="d31" xml:space="preserve">0.005199074558437859</data>
      <data key="d32" xml:space="preserve">7.906053654858015E-4</data>
      <data key="d33" xml:space="preserve">false</data>
      <data key="d34" xml:space="preserve">false</data>
      <data key="d35" xml:space="preserve">false</data>
      <data key="d36" xml:space="preserve">true</data>
      <data key="d37" xml:space="preserve">0.0025995372792189295</data>
      <data key="d39"/>
      <data key="d40">
        <y:PolyLineEdge>
          <y:Path sx="0.0" sy="0.0" tx="0.0" ty="0.0"/>
          <y:LineStyle color="#D8D8D8" type="line" width="1.0"/>
          <y:Arrows source="delta" target="none"/>
          <y:BendStyle smoothed="false"/>
        </y:PolyLineEdge>
      </data>
    </edge>
    <edge id="e1092" source="n12" target="n13">
      <data key="d27" xml:space="preserve"><![CDATA[walk]]></data>
      <data key="d28"/>
      <data key="d29"/>
      <data key="d30"/>
      <data key="d31" xml:space="preserve">9.761332907825545E-4</data>
      <data key="d33" xml:space="preserve">false</data>
      <data key="d34" xml:space="preserve">false</data>
      <data key="d35" xml:space="preserve">false</data>
      <data key="d36" xml:space="preserve">true</data>
      <data key="d37" xml:space="preserve">5.0E-4</data>
      <data key="d39"/>
      <data key="d40">
        <y:PolyLineEdge>
          <y:Path sx="0.0" sy="0.0" tx="0.0" ty="0.0"/>
          <y:LineStyle color="#D8D8D8" type="line" width="1.0"/>
          <y:Arrows source="delta" target="none"/>
          <y:BendStyle smoothed="false"/>
        </y:PolyLineEdge>
      </data>
    </edge>
    <edge id="e1093" source="n12" target="n25">
      <data key="d27" xml:space="preserve"><![CDATA[walk]]></data>
      <data key="d28"/>
      <data key="d29"/>
      <data key="d30"/>
      <data key="d31" xml:space="preserve">0.007580676080879812</data>
      <data key="d33" xml:space="preserve">false</data>
      <data key="d34" xml:space="preserve">false</data>
      <data key="d35" xml:space="preserve">false</data>
      <data key="d36" xml:space="preserve">true</data>
      <data key="d37" xml:space="preserve">0.003790338040439906</data>
      <data key="d39"/>
      <data key="d40">
        <y:PolyLineEdge>
          <y:Path sx="0.0" sy="0.0" tx="0.0" ty="0.0"/>
          <y:LineStyle color="#D8D8D8" type="line" width="1.0"/>
          <y:Arrows source="delta" target="none"/>
          <y:BendStyle smoothed="false"/>
        </y:PolyLineEdge>
      </data>
    </edge>
    <edge id="e1094" source="n12" target="n30">
      <data key="d27" xml:space="preserve"><![CDATA[walk]]></data>
      <data key="d28"/>
      <data key="d29"/>
      <data key="d30"/>
      <data key="d31" xml:space="preserve">7.124947101985496E-4</data>
      <data key="d33" xml:space="preserve">false</data>
      <data key="d34" xml:space="preserve">false</data>
      <data key="d35" xml:space="preserve">false</data>
      <data key="d36" xml:space="preserve">true</data>
      <data key="d37" xml:space="preserve">5.0E-4</data>
      <data key="d39"/>
      <data key="d40">
        <y:PolyLineEdge>
          <y:Path sx="0.0" sy="0.0" tx="0.0" ty="0.0"/>
          <y:LineStyle color="#D8D8D8" type="line" width="1.0"/>
          <y:Arrows source="delta" target="none"/>
          <y:BendStyle smoothed="false"/>
        </y:PolyLineEdge>
      </data>
    </edge>
    <edge id="e1095" source="n12" target="n49">
      <data key="d27" xml:space="preserve"><![CDATA[walk]]></data>
      <data key="d28"/>
      <data key="d29"/>
      <data key="d30"/>
      <data key="d31" xml:space="preserve">0.005860239698669133</data>
      <data key="d33" xml:space="preserve">false</data>
      <data key="d34" xml:space="preserve">false</data>
      <data key="d35" xml:space="preserve">false</data>
      <data key="d36" xml:space="preserve">true</data>
      <data key="d37" xml:space="preserve">0.0029301198493345663</data>
      <data key="d39"/>
      <data key="d40">
        <y:PolyLineEdge>
          <y:Path sx="0.0" sy="0.0" tx="0.0" ty="0.0"/>
          <y:LineStyle color="#D8D8D8" type="line" width="1.0"/>
          <y:Arrows source="delta" target="none"/>
          <y:BendStyle smoothed="false"/>
        </y:PolyLineEdge>
      </data>
    </edge>
    <edge id="e1096" source="n12" target="n52">
      <data key="d27" xml:space="preserve"><![CDATA[walk]]></data>
      <data key="d28"/>
      <data key="d29"/>
      <data key="d30"/>
      <data key="d31" xml:space="preserve">0.009540668436001085</data>
      <data key="d33" xml:space="preserve">false</data>
      <data key="d34" xml:space="preserve">false</data>
      <data key="d35" xml:space="preserve">false</data>
      <data key="d36" xml:space="preserve">true</data>
      <data key="d37" xml:space="preserve">0.004770334218000542</data>
      <data key="d39"/>
      <data key="d40">
        <y:PolyLineEdge>
          <y:Path sx="0.0" sy="0.0" tx="0.0" ty="0.0"/>
          <y:LineStyle color="#D8D8D8" type="line" width="1.0"/>
          <y:Arrows source="delta" target="none"/>
          <y:BendStyle smoothed="false"/>
        </y:PolyLineEdge>
      </data>
    </edge>
    <edge id="e1097" source="n12" target="n104">
      <data key="d27" xml:space="preserve"><![CDATA[walk]]></data>
      <data key="d28"/>
      <data key="d29"/>
      <data key="d30"/>
      <data key="d31" xml:space="preserve">0.006248058582432739</data>
      <data key="d33" xml:space="preserve">false</data>
      <data key="d34" xml:space="preserve">false</data>
      <data key="d35" xml:space="preserve">false</data>
      <data key="d36" xml:space="preserve">true</data>
      <data key="d37" xml:space="preserve">0.0031240292912163696</data>
      <data key="d39"/>
      <data key="d40">
        <y:PolyLineEdge>
          <y:Path sx="0.0" sy="0.0" tx="0.0" ty="0.0"/>
          <y:LineStyle color="#D8D8D8" type="line" width="1.0"/>
          <y:Arrows source="delta" target="none"/>
          <y:BendStyle smoothed="false"/>
        </y:PolyLineEdge>
      </data>
    </edge>
    <edge id="e1098" source="n12" target="n106">
      <data key="d27" xml:space="preserve"><![CDATA[walk]]></data>
      <data key="d28"/>
      <data key="d29"/>
      <data key="d30"/>
      <data key="d31" xml:space="preserve">0.006501579100834563</data>
      <data key="d33" xml:space="preserve">false</data>
      <data key="d34" xml:space="preserve">false</data>
      <data key="d35" xml:space="preserve">false</data>
      <data key="d36" xml:space="preserve">true</data>
      <data key="d37" xml:space="preserve">0.0032507895504172817</data>
      <data key="d39"/>
      <data key="d40">
        <y:PolyLineEdge>
          <y:Path sx="0.0" sy="0.0" tx="0.0" ty="0.0"/>
          <y:LineStyle color="#D8D8D8" type="line" width="1.0"/>
          <y:Arrows source="delta" target="none"/>
          <y:BendStyle smoothed="false"/>
        </y:PolyLineEdge>
      </data>
    </edge>
    <edge id="e1099" source="n12" target="n107">
      <data key="d27" xml:space="preserve"><![CDATA[walk]]></data>
      <data key="d28"/>
      <data key="d29"/>
      <data key="d30"/>
      <data key="d31" xml:space="preserve">9.117636786411333E-4</data>
      <data key="d33" xml:space="preserve">false</data>
      <data key="d34" xml:space="preserve">false</data>
      <data key="d35" xml:space="preserve">false</data>
      <data key="d36" xml:space="preserve">true</data>
      <data key="d37" xml:space="preserve">5.0E-4</data>
      <data key="d39"/>
      <data key="d40">
        <y:PolyLineEdge>
          <y:Path sx="0.0" sy="0.0" tx="0.0" ty="0.0"/>
          <y:LineStyle color="#D8D8D8" type="line" width="1.0"/>
          <y:Arrows source="delta" target="none"/>
          <y:BendStyle smoothed="false"/>
        </y:PolyLineEdge>
      </data>
    </edge>
    <edge id="e1100" source="n12" target="n128">
      <data key="d27" xml:space="preserve"><![CDATA[walk]]></data>
      <data key="d28"/>
      <data key="d29"/>
      <data key="d30"/>
      <data key="d31" xml:space="preserve">7.225391305547401E-4</data>
      <data key="d33" xml:space="preserve">false</data>
      <data key="d34" xml:space="preserve">false</data>
      <data key="d35" xml:space="preserve">false</data>
      <data key="d36" xml:space="preserve">true</data>
      <data key="d37" xml:space="preserve">5.0E-4</data>
      <data key="d39"/>
      <data key="d40">
        <y:PolyLineEdge>
          <y:Path sx="0.0" sy="0.0" tx="0.0" ty="0.0"/>
          <y:LineStyle color="#D8D8D8" type="line" width="1.0"/>
          <y:Arrows source="delta" target="none"/>
          <y:BendStyle smoothed="false"/>
        </y:PolyLineEdge>
      </data>
    </edge>
    <edge id="e1101" source="n12" target="n187">
      <data key="d27" xml:space="preserve"><![CDATA[walk]]></data>
      <data key="d28"/>
      <data key="d29"/>
      <data key="d30"/>
      <data key="d31" xml:space="preserve">0.005525074904847323</data>
      <data key="d32" xml:space="preserve">0.001636132396791515</data>
      <data key="d33" xml:space="preserve">false</data>
      <data key="d34" xml:space="preserve">false</data>
      <data key="d35" xml:space="preserve">false</data>
      <data key="d36" xml:space="preserve">true</data>
      <data key="d37" xml:space="preserve">0.0027625374524236617</data>
      <data key="d39"/>
      <data key="d40">
        <y:PolyLineEdge>
          <y:Path sx="0.0" sy="0.0" tx="0.0" ty="0.0"/>
          <y:LineStyle color="#D8D8D8" type="line" width="1.0"/>
          <y:Arrows source="delta" target="none"/>
          <y:BendStyle smoothed="false"/>
        </y:PolyLineEdge>
      </data>
    </edge>
    <edge id="e1102" source="n12" target="n201">
      <data key="d27" xml:space="preserve"><![CDATA[walk]]></data>
      <data key="d28"/>
      <data key="d29"/>
      <data key="d30"/>
      <data key="d31" xml:space="preserve">8.352627783251366E-4</data>
      <data key="d33" xml:space="preserve">false</data>
      <data key="d34" xml:space="preserve">false</data>
      <data key="d35" xml:space="preserve">false</data>
      <data key="d36" xml:space="preserve">true</data>
      <data key="d37" xml:space="preserve">5.0E-4</data>
      <data key="d39"/>
      <data key="d40">
        <y:PolyLineEdge>
          <y:Path sx="0.0" sy="0.0" tx="0.0" ty="0.0"/>
          <y:LineStyle color="#D8D8D8" type="line" width="1.0"/>
          <y:Arrows source="delta" target="none"/>
          <y:BendStyle smoothed="false"/>
        </y:PolyLineEdge>
      </data>
    </edge>
    <edge id="e1103" source="n12" target="n229">
      <data key="d27" xml:space="preserve"><![CDATA[walk]]></data>
      <data key="d28"/>
      <data key="d29"/>
      <data key="d30"/>
      <data key="d31" xml:space="preserve">0.0053785505299929525</data>
      <data key="d33" xml:space="preserve">false</data>
      <data key="d34" xml:space="preserve">false</data>
      <data key="d35" xml:space="preserve">false</data>
      <data key="d36" xml:space="preserve">true</data>
      <data key="d37" xml:space="preserve">0.0026892752649964762</data>
      <data key="d39"/>
      <data key="d40">
        <y:PolyLineEdge>
          <y:Path sx="0.0" sy="0.0" tx="0.0" ty="0.0"/>
          <y:LineStyle color="#D8D8D8" type="line" width="1.0"/>
          <y:Arrows source="delta" target="none"/>
          <y:BendStyle smoothed="false"/>
        </y:PolyLineEdge>
      </data>
    </edge>
    <edge id="e1104" source="n12" target="n259">
      <data key="d27" xml:space="preserve"><![CDATA[walk]]></data>
      <data key="d28"/>
      <data key="d29"/>
      <data key="d30"/>
      <data key="d31" xml:space="preserve">0.0012415940549494772</data>
      <data key="d33" xml:space="preserve">false</data>
      <data key="d34" xml:space="preserve">false</data>
      <data key="d35" xml:space="preserve">false</data>
      <data key="d36" xml:space="preserve">true</data>
      <data key="d37" xml:space="preserve">6.207970274747386E-4</data>
      <data key="d39"/>
      <data key="d40">
        <y:PolyLineEdge>
          <y:Path sx="0.0" sy="0.0" tx="0.0" ty="0.0"/>
          <y:LineStyle color="#D8D8D8" type="line" width="1.0"/>
          <y:Arrows source="delta" target="none"/>
          <y:BendStyle smoothed="false"/>
        </y:PolyLineEdge>
      </data>
    </edge>
    <edge id="e1105" source="n12" target="n271">
      <data key="d27" xml:space="preserve"><![CDATA[walk]]></data>
      <data key="d28"/>
      <data key="d29"/>
      <data key="d30"/>
      <data key="d31" xml:space="preserve">0.0010074962614595384</data>
      <data key="d33" xml:space="preserve">false</data>
      <data key="d34" xml:space="preserve">false</data>
      <data key="d35" xml:space="preserve">false</data>
      <data key="d36" xml:space="preserve">true</data>
      <data key="d37" xml:space="preserve">5.037481307297692E-4</data>
      <data key="d39"/>
      <data key="d40">
        <y:PolyLineEdge>
          <y:Path sx="0.0" sy="0.0" tx="0.0" ty="0.0"/>
          <y:LineStyle color="#D8D8D8" type="line" width="1.0"/>
          <y:Arrows source="delta" target="none"/>
          <y:BendStyle smoothed="false"/>
        </y:PolyLineEdge>
      </data>
    </edge>
    <edge id="e1106" source="n14" target="n8">
      <data key="d27" xml:space="preserve"><![CDATA[walk]]></data>
      <data key="d28"/>
      <data key="d29"/>
      <data key="d30"/>
      <data key="d31" xml:space="preserve">7.382852370403289E-4</data>
      <data key="d33" xml:space="preserve">false</data>
      <data key="d34" xml:space="preserve">false</data>
      <data key="d35" xml:space="preserve">false</data>
      <data key="d36" xml:space="preserve">true</data>
      <data key="d37" xml:space="preserve">5.0E-4</data>
      <data key="d39"/>
      <data key="d40">
        <y:PolyLineEdge>
          <y:Path sx="0.0" sy="0.0" tx="0.0" ty="0.0"/>
          <y:LineStyle color="#D8D8D8" type="line" width="1.0"/>
          <y:Arrows source="delta" target="none"/>
          <y:BendStyle smoothed="false"/>
        </y:PolyLineEdge>
      </data>
    </edge>
    <edge id="e1107" source="n14" target="n13">
      <data key="d27" xml:space="preserve"><![CDATA[walk]]></data>
      <data key="d28"/>
      <data key="d29"/>
      <data key="d30"/>
      <data key="d31" xml:space="preserve">0.0019012070112660042</data>
      <data key="d33" xml:space="preserve">false</data>
      <data key="d34" xml:space="preserve">false</data>
      <data key="d35" xml:space="preserve">false</data>
      <data key="d36" xml:space="preserve">true</data>
      <data key="d37" xml:space="preserve">9.506035056330021E-4</data>
      <data key="d39"/>
      <data key="d40">
        <y:PolyLineEdge>
          <y:Path sx="0.0" sy="0.0" tx="0.0" ty="0.0"/>
          <y:LineStyle color="#D8D8D8" type="line" width="1.0"/>
          <y:Arrows source="delta" target="none"/>
          <y:BendStyle smoothed="false"/>
        </y:PolyLineEdge>
      </data>
    </edge>
    <edge id="e1108" source="n14" target="n25">
      <data key="d27" xml:space="preserve"><![CDATA[walk]]></data>
      <data key="d28"/>
      <data key="d29"/>
      <data key="d30"/>
      <data key="d31" xml:space="preserve">0.0033961182929360158</data>
      <data key="d33" xml:space="preserve">false</data>
      <data key="d34" xml:space="preserve">false</data>
      <data key="d35" xml:space="preserve">false</data>
      <data key="d36" xml:space="preserve">true</data>
      <data key="d37" xml:space="preserve">0.0016980591464680079</data>
      <data key="d39"/>
      <data key="d40">
        <y:PolyLineEdge>
          <y:Path sx="0.0" sy="0.0" tx="0.0" ty="0.0"/>
          <y:LineStyle color="#D8D8D8" type="line" width="1.0"/>
          <y:Arrows source="delta" target="none"/>
          <y:BendStyle smoothed="false"/>
        </y:PolyLineEdge>
      </data>
    </edge>
    <edge id="e1109" source="n14" target="n29">
      <data key="d27" xml:space="preserve"><![CDATA[walk]]></data>
      <data key="d28"/>
      <data key="d29"/>
      <data key="d30"/>
      <data key="d31" xml:space="preserve">0.0017349800752745573</data>
      <data key="d33" xml:space="preserve">false</data>
      <data key="d34" xml:space="preserve">false</data>
      <data key="d35" xml:space="preserve">false</data>
      <data key="d36" xml:space="preserve">true</data>
      <data key="d37" xml:space="preserve">8.674900376372787E-4</data>
      <data key="d39"/>
      <data key="d40">
        <y:PolyLineEdge>
          <y:Path sx="0.0" sy="0.0" tx="0.0" ty="0.0"/>
          <y:LineStyle color="#D8D8D8" type="line" width="1.0"/>
          <y:Arrows source="delta" target="none"/>
          <y:BendStyle smoothed="false"/>
        </y:PolyLineEdge>
      </data>
    </edge>
    <edge id="e1110" source="n14" target="n36">
      <data key="d27" xml:space="preserve"><![CDATA[walk]]></data>
      <data key="d28"/>
      <data key="d29"/>
      <data key="d30"/>
      <data key="d31" xml:space="preserve">0.0023104562261356478</data>
      <data key="d33" xml:space="preserve">false</data>
      <data key="d34" xml:space="preserve">false</data>
      <data key="d35" xml:space="preserve">false</data>
      <data key="d36" xml:space="preserve">true</data>
      <data key="d37" xml:space="preserve">0.0011552281130678239</data>
      <data key="d39"/>
      <data key="d40">
        <y:PolyLineEdge>
          <y:Path sx="0.0" sy="0.0" tx="0.0" ty="0.0"/>
          <y:LineStyle color="#D8D8D8" type="line" width="1.0"/>
          <y:Arrows source="delta" target="none"/>
          <y:BendStyle smoothed="false"/>
        </y:PolyLineEdge>
      </data>
    </edge>
    <edge id="e1111" source="n14" target="n38">
      <data key="d27" xml:space="preserve"><![CDATA[walk]]></data>
      <data key="d28"/>
      <data key="d29"/>
      <data key="d30"/>
      <data key="d31" xml:space="preserve">0.0011110934715849808</data>
      <data key="d33" xml:space="preserve">false</data>
      <data key="d34" xml:space="preserve">false</data>
      <data key="d35" xml:space="preserve">false</data>
      <data key="d36" xml:space="preserve">true</data>
      <data key="d37" xml:space="preserve">5.555467357924904E-4</data>
      <data key="d39"/>
      <data key="d40">
        <y:PolyLineEdge>
          <y:Path sx="0.0" sy="0.0" tx="0.0" ty="0.0"/>
          <y:LineStyle color="#D8D8D8" type="line" width="1.0"/>
          <y:Arrows source="delta" target="none"/>
          <y:BendStyle smoothed="false"/>
        </y:PolyLineEdge>
      </data>
    </edge>
    <edge id="e1112" source="n14" target="n45">
      <data key="d27" xml:space="preserve"><![CDATA[walk]]></data>
      <data key="d28"/>
      <data key="d29"/>
      <data key="d30"/>
      <data key="d31" xml:space="preserve">0.0011903723115770219</data>
      <data key="d33" xml:space="preserve">false</data>
      <data key="d34" xml:space="preserve">false</data>
      <data key="d35" xml:space="preserve">false</data>
      <data key="d36" xml:space="preserve">true</data>
      <data key="d37" xml:space="preserve">5.951861557885109E-4</data>
      <data key="d39"/>
      <data key="d40">
        <y:PolyLineEdge>
          <y:Path sx="0.0" sy="0.0" tx="0.0" ty="0.0"/>
          <y:LineStyle color="#D8D8D8" type="line" width="1.0"/>
          <y:Arrows source="delta" target="none"/>
          <y:BendStyle smoothed="false"/>
        </y:PolyLineEdge>
      </data>
    </edge>
    <edge id="e1113" source="n14" target="n74">
      <data key="d27" xml:space="preserve"><![CDATA[walk]]></data>
      <data key="d28"/>
      <data key="d29"/>
      <data key="d30"/>
      <data key="d31" xml:space="preserve">0.002283215716010428</data>
      <data key="d33" xml:space="preserve">false</data>
      <data key="d34" xml:space="preserve">false</data>
      <data key="d35" xml:space="preserve">false</data>
      <data key="d36" xml:space="preserve">true</data>
      <data key="d37" xml:space="preserve">0.001141607858005214</data>
      <data key="d39"/>
      <data key="d40">
        <y:PolyLineEdge>
          <y:Path sx="0.0" sy="0.0" tx="0.0" ty="0.0"/>
          <y:LineStyle color="#D8D8D8" type="line" width="1.0"/>
          <y:Arrows source="delta" target="none"/>
          <y:BendStyle smoothed="false"/>
        </y:PolyLineEdge>
      </data>
    </edge>
    <edge id="e1114" source="n14" target="n80">
      <data key="d27" xml:space="preserve"><![CDATA[walk]]></data>
      <data key="d28"/>
      <data key="d29"/>
      <data key="d30"/>
      <data key="d31" xml:space="preserve">0.0010894089878020104</data>
      <data key="d33" xml:space="preserve">false</data>
      <data key="d34" xml:space="preserve">false</data>
      <data key="d35" xml:space="preserve">false</data>
      <data key="d36" xml:space="preserve">true</data>
      <data key="d37" xml:space="preserve">5.447044939010052E-4</data>
      <data key="d39"/>
      <data key="d40">
        <y:PolyLineEdge>
          <y:Path sx="0.0" sy="0.0" tx="0.0" ty="0.0"/>
          <y:LineStyle color="#D8D8D8" type="line" width="1.0"/>
          <y:Arrows source="delta" target="none"/>
          <y:BendStyle smoothed="false"/>
        </y:PolyLineEdge>
      </data>
    </edge>
    <edge id="e1115" source="n14" target="n84">
      <data key="d27" xml:space="preserve"><![CDATA[walk]]></data>
      <data key="d28"/>
      <data key="d29"/>
      <data key="d30"/>
      <data key="d31" xml:space="preserve">0.0013650198708625974</data>
      <data key="d33" xml:space="preserve">false</data>
      <data key="d34" xml:space="preserve">false</data>
      <data key="d35" xml:space="preserve">false</data>
      <data key="d36" xml:space="preserve">true</data>
      <data key="d37" xml:space="preserve">6.825099354312987E-4</data>
      <data key="d39"/>
      <data key="d40">
        <y:PolyLineEdge>
          <y:Path sx="0.0" sy="0.0" tx="0.0" ty="0.0"/>
          <y:LineStyle color="#D8D8D8" type="line" width="1.0"/>
          <y:Arrows source="delta" target="none"/>
          <y:BendStyle smoothed="false"/>
        </y:PolyLineEdge>
      </data>
    </edge>
    <edge id="e1116" source="n14" target="n89">
      <data key="d27" xml:space="preserve"><![CDATA[walk]]></data>
      <data key="d28"/>
      <data key="d29"/>
      <data key="d30"/>
      <data key="d31" xml:space="preserve">0.0010605914240299022</data>
      <data key="d33" xml:space="preserve">false</data>
      <data key="d34" xml:space="preserve">false</data>
      <data key="d35" xml:space="preserve">false</data>
      <data key="d36" xml:space="preserve">true</data>
      <data key="d37" xml:space="preserve">5.302957120149511E-4</data>
      <data key="d39"/>
      <data key="d40">
        <y:PolyLineEdge>
          <y:Path sx="0.0" sy="0.0" tx="0.0" ty="0.0"/>
          <y:LineStyle color="#D8D8D8" type="line" width="1.0"/>
          <y:Arrows source="delta" target="none"/>
          <y:BendStyle smoothed="false"/>
        </y:PolyLineEdge>
      </data>
    </edge>
    <edge id="e1117" source="n14" target="n90">
      <data key="d27" xml:space="preserve"><![CDATA[walk]]></data>
      <data key="d28"/>
      <data key="d29"/>
      <data key="d30"/>
      <data key="d31" xml:space="preserve">0.0017110130318648336</data>
      <data key="d33" xml:space="preserve">false</data>
      <data key="d34" xml:space="preserve">false</data>
      <data key="d35" xml:space="preserve">false</data>
      <data key="d36" xml:space="preserve">true</data>
      <data key="d37" xml:space="preserve">8.555065159324168E-4</data>
      <data key="d39"/>
      <data key="d40">
        <y:PolyLineEdge>
          <y:Path sx="0.0" sy="0.0" tx="0.0" ty="0.0"/>
          <y:LineStyle color="#D8D8D8" type="line" width="1.0"/>
          <y:Arrows source="delta" target="none"/>
          <y:BendStyle smoothed="false"/>
        </y:PolyLineEdge>
      </data>
    </edge>
    <edge id="e1118" source="n14" target="n132">
      <data key="d27" xml:space="preserve"><![CDATA[walk]]></data>
      <data key="d28"/>
      <data key="d29"/>
      <data key="d30"/>
      <data key="d31" xml:space="preserve">0.003197749954940075</data>
      <data key="d33" xml:space="preserve">false</data>
      <data key="d34" xml:space="preserve">false</data>
      <data key="d35" xml:space="preserve">false</data>
      <data key="d36" xml:space="preserve">true</data>
      <data key="d37" xml:space="preserve">0.0015988749774700375</data>
      <data key="d39"/>
      <data key="d40">
        <y:PolyLineEdge>
          <y:Path sx="0.0" sy="0.0" tx="0.0" ty="0.0"/>
          <y:LineStyle color="#D8D8D8" type="line" width="1.0"/>
          <y:Arrows source="delta" target="none"/>
          <y:BendStyle smoothed="false"/>
        </y:PolyLineEdge>
      </data>
    </edge>
    <edge id="e1119" source="n14" target="n133">
      <data key="d27" xml:space="preserve"><![CDATA[walk]]></data>
      <data key="d28"/>
      <data key="d29"/>
      <data key="d30"/>
      <data key="d31" xml:space="preserve">0.002919822237684647</data>
      <data key="d33" xml:space="preserve">false</data>
      <data key="d34" xml:space="preserve">false</data>
      <data key="d35" xml:space="preserve">false</data>
      <data key="d36" xml:space="preserve">true</data>
      <data key="d37" xml:space="preserve">0.0014599111188423235</data>
      <data key="d39"/>
      <data key="d40">
        <y:PolyLineEdge>
          <y:Path sx="0.0" sy="0.0" tx="0.0" ty="0.0"/>
          <y:LineStyle color="#D8D8D8" type="line" width="1.0"/>
          <y:Arrows source="delta" target="none"/>
          <y:BendStyle smoothed="false"/>
        </y:PolyLineEdge>
      </data>
    </edge>
    <edge id="e1120" source="n14" target="n134">
      <data key="d27" xml:space="preserve"><![CDATA[walk]]></data>
      <data key="d28"/>
      <data key="d29"/>
      <data key="d30"/>
      <data key="d31" xml:space="preserve">0.0028215368635366674</data>
      <data key="d33" xml:space="preserve">false</data>
      <data key="d34" xml:space="preserve">false</data>
      <data key="d35" xml:space="preserve">false</data>
      <data key="d36" xml:space="preserve">true</data>
      <data key="d37" xml:space="preserve">0.0014107684317683337</data>
      <data key="d39"/>
      <data key="d40">
        <y:PolyLineEdge>
          <y:Path sx="0.0" sy="0.0" tx="0.0" ty="0.0"/>
          <y:LineStyle color="#D8D8D8" type="line" width="1.0"/>
          <y:Arrows source="delta" target="none"/>
          <y:BendStyle smoothed="false"/>
        </y:PolyLineEdge>
      </data>
    </edge>
    <edge id="e1121" source="n14" target="n143">
      <data key="d27" xml:space="preserve"><![CDATA[walk]]></data>
      <data key="d28"/>
      <data key="d29"/>
      <data key="d30"/>
      <data key="d31" xml:space="preserve">0.0011113977008153462</data>
      <data key="d33" xml:space="preserve">false</data>
      <data key="d34" xml:space="preserve">false</data>
      <data key="d35" xml:space="preserve">false</data>
      <data key="d36" xml:space="preserve">true</data>
      <data key="d37" xml:space="preserve">5.556988504076731E-4</data>
      <data key="d39"/>
      <data key="d40">
        <y:PolyLineEdge>
          <y:Path sx="0.0" sy="0.0" tx="0.0" ty="0.0"/>
          <y:LineStyle color="#D8D8D8" type="line" width="1.0"/>
          <y:Arrows source="delta" target="none"/>
          <y:BendStyle smoothed="false"/>
        </y:PolyLineEdge>
      </data>
    </edge>
    <edge id="e1122" source="n14" target="n177">
      <data key="d27" xml:space="preserve"><![CDATA[walk]]></data>
      <data key="d28"/>
      <data key="d29"/>
      <data key="d30"/>
      <data key="d31" xml:space="preserve">0.0042204121693270764</data>
      <data key="d33" xml:space="preserve">false</data>
      <data key="d34" xml:space="preserve">false</data>
      <data key="d35" xml:space="preserve">false</data>
      <data key="d36" xml:space="preserve">true</data>
      <data key="d37" xml:space="preserve">0.0021102060846635382</data>
      <data key="d39"/>
      <data key="d40">
        <y:PolyLineEdge>
          <y:Path sx="0.0" sy="0.0" tx="0.0" ty="0.0"/>
          <y:LineStyle color="#D8D8D8" type="line" width="1.0"/>
          <y:Arrows source="delta" target="none"/>
          <y:BendStyle smoothed="false"/>
        </y:PolyLineEdge>
      </data>
    </edge>
    <edge id="e1123" source="n14" target="n190">
      <data key="d27" xml:space="preserve"><![CDATA[walk]]></data>
      <data key="d28"/>
      <data key="d29"/>
      <data key="d30"/>
      <data key="d31" xml:space="preserve">0.011663780704902092</data>
      <data key="d33" xml:space="preserve">false</data>
      <data key="d34" xml:space="preserve">false</data>
      <data key="d35" xml:space="preserve">false</data>
      <data key="d36" xml:space="preserve">true</data>
      <data key="d37" xml:space="preserve">0.005831890352451046</data>
      <data key="d39"/>
      <data key="d40">
        <y:PolyLineEdge>
          <y:Path sx="0.0" sy="0.0" tx="0.0" ty="0.0"/>
          <y:LineStyle color="#D8D8D8" type="line" width="1.0"/>
          <y:Arrows source="delta" target="none"/>
          <y:BendStyle smoothed="false"/>
        </y:PolyLineEdge>
      </data>
    </edge>
    <edge id="e1124" source="n14" target="n197">
      <data key="d27" xml:space="preserve"><![CDATA[walk]]></data>
      <data key="d28"/>
      <data key="d29"/>
      <data key="d30"/>
      <data key="d31" xml:space="preserve">0.0027887688908818683</data>
      <data key="d33" xml:space="preserve">false</data>
      <data key="d34" xml:space="preserve">false</data>
      <data key="d35" xml:space="preserve">false</data>
      <data key="d36" xml:space="preserve">true</data>
      <data key="d37" xml:space="preserve">0.0013943844454409342</data>
      <data key="d39"/>
      <data key="d40">
        <y:PolyLineEdge>
          <y:Path sx="0.0" sy="0.0" tx="0.0" ty="0.0"/>
          <y:LineStyle color="#D8D8D8" type="line" width="1.0"/>
          <y:Arrows source="delta" target="none"/>
          <y:BendStyle smoothed="false"/>
        </y:PolyLineEdge>
      </data>
    </edge>
    <edge id="e1125" source="n14" target="n199">
      <data key="d27" xml:space="preserve"><![CDATA[walk]]></data>
      <data key="d28"/>
      <data key="d29"/>
      <data key="d30"/>
      <data key="d31" xml:space="preserve">0.0011596424544419069</data>
      <data key="d33" xml:space="preserve">false</data>
      <data key="d34" xml:space="preserve">false</data>
      <data key="d35" xml:space="preserve">false</data>
      <data key="d36" xml:space="preserve">true</data>
      <data key="d37" xml:space="preserve">5.798212272209534E-4</data>
      <data key="d39"/>
      <data key="d40">
        <y:PolyLineEdge>
          <y:Path sx="0.0" sy="0.0" tx="0.0" ty="0.0"/>
          <y:LineStyle color="#D8D8D8" type="line" width="1.0"/>
          <y:Arrows source="delta" target="none"/>
          <y:BendStyle smoothed="false"/>
        </y:PolyLineEdge>
      </data>
    </edge>
    <edge id="e1126" source="n14" target="n222">
      <data key="d27" xml:space="preserve"><![CDATA[walk]]></data>
      <data key="d28"/>
      <data key="d29"/>
      <data key="d30"/>
      <data key="d31" xml:space="preserve">0.0030991527036043705</data>
      <data key="d33" xml:space="preserve">false</data>
      <data key="d34" xml:space="preserve">false</data>
      <data key="d35" xml:space="preserve">false</data>
      <data key="d36" xml:space="preserve">true</data>
      <data key="d37" xml:space="preserve">0.0015495763518021852</data>
      <data key="d39"/>
      <data key="d40">
        <y:PolyLineEdge>
          <y:Path sx="0.0" sy="0.0" tx="0.0" ty="0.0"/>
          <y:LineStyle color="#D8D8D8" type="line" width="1.0"/>
          <y:Arrows source="delta" target="none"/>
          <y:BendStyle smoothed="false"/>
        </y:PolyLineEdge>
      </data>
    </edge>
    <edge id="e1127" source="n14" target="n231">
      <data key="d27" xml:space="preserve"><![CDATA[interaction]]></data>
      <data key="d28" xml:space="preserve"><![CDATA[->]]></data>
      <data key="d29" xml:space="preserve"><![CDATA[>]]></data>
      <data key="d30"/>
      <data key="d31" xml:space="preserve">0.07210011709176621</data>
      <data key="d33" xml:space="preserve">true</data>
      <data key="d34" xml:space="preserve">false</data>
      <data key="d35" xml:space="preserve">false</data>
      <data key="d36" xml:space="preserve">true</data>
      <data key="d37" xml:space="preserve">0.28840046836706484</data>
      <data key="d39"/>
      <data key="d40">
        <y:PolyLineEdge>
          <y:Path sx="0.0" sy="0.0" tx="0.0" ty="0.0"/>
          <y:LineStyle color="#000000" type="line" width="5.0"/>
          <y:Arrows source="none" target="standard"/>
          <y:BendStyle smoothed="false"/>
        </y:PolyLineEdge>
      </data>
    </edge>
    <edge id="e1128" source="n14" target="n268">
      <data key="d27" xml:space="preserve"><![CDATA[walk]]></data>
      <data key="d28"/>
      <data key="d29"/>
      <data key="d30"/>
      <data key="d31" xml:space="preserve">8.076014932963E-4</data>
      <data key="d33" xml:space="preserve">false</data>
      <data key="d34" xml:space="preserve">false</data>
      <data key="d35" xml:space="preserve">false</data>
      <data key="d36" xml:space="preserve">true</data>
      <data key="d37" xml:space="preserve">5.0E-4</data>
      <data key="d39"/>
      <data key="d40">
        <y:PolyLineEdge>
          <y:Path sx="0.0" sy="0.0" tx="0.0" ty="0.0"/>
          <y:LineStyle color="#D8D8D8" type="line" width="1.0"/>
          <y:Arrows source="delta" target="none"/>
          <y:BendStyle smoothed="false"/>
        </y:PolyLineEdge>
      </data>
    </edge>
    <edge id="e1129" source="n14" target="n269">
      <data key="d27" xml:space="preserve"><![CDATA[walk]]></data>
      <data key="d28"/>
      <data key="d29"/>
      <data key="d30"/>
      <data key="d31" xml:space="preserve">0.0018542569014191213</data>
      <data key="d33" xml:space="preserve">false</data>
      <data key="d34" xml:space="preserve">false</data>
      <data key="d35" xml:space="preserve">false</data>
      <data key="d36" xml:space="preserve">true</data>
      <data key="d37" xml:space="preserve">9.271284507095606E-4</data>
      <data key="d39"/>
      <data key="d40">
        <y:PolyLineEdge>
          <y:Path sx="0.0" sy="0.0" tx="0.0" ty="0.0"/>
          <y:LineStyle color="#D8D8D8" type="line" width="1.0"/>
          <y:Arrows source="delta" target="none"/>
          <y:BendStyle smoothed="false"/>
        </y:PolyLineEdge>
      </data>
    </edge>
    <edge id="e1130" source="n14" target="n287">
      <data key="d27" xml:space="preserve"><![CDATA[walk]]></data>
      <data key="d28"/>
      <data key="d29"/>
      <data key="d30"/>
      <data key="d31" xml:space="preserve">8.693896861097204E-4</data>
      <data key="d33" xml:space="preserve">false</data>
      <data key="d34" xml:space="preserve">false</data>
      <data key="d35" xml:space="preserve">false</data>
      <data key="d36" xml:space="preserve">true</data>
      <data key="d37" xml:space="preserve">5.0E-4</data>
      <data key="d39"/>
      <data key="d40">
        <y:PolyLineEdge>
          <y:Path sx="0.0" sy="0.0" tx="0.0" ty="0.0"/>
          <y:LineStyle color="#D8D8D8" type="line" width="1.0"/>
          <y:Arrows source="delta" target="none"/>
          <y:BendStyle smoothed="false"/>
        </y:PolyLineEdge>
      </data>
    </edge>
    <edge id="e1131" source="n14" target="n297">
      <data key="d27" xml:space="preserve"><![CDATA[walk]]></data>
      <data key="d28"/>
      <data key="d29"/>
      <data key="d30"/>
      <data key="d31" xml:space="preserve">0.0018087567396424722</data>
      <data key="d33" xml:space="preserve">false</data>
      <data key="d34" xml:space="preserve">false</data>
      <data key="d35" xml:space="preserve">false</data>
      <data key="d36" xml:space="preserve">true</data>
      <data key="d37" xml:space="preserve">9.043783698212361E-4</data>
      <data key="d39"/>
      <data key="d40">
        <y:PolyLineEdge>
          <y:Path sx="0.0" sy="0.0" tx="0.0" ty="0.0"/>
          <y:LineStyle color="#D8D8D8" type="line" width="1.0"/>
          <y:Arrows source="delta" target="none"/>
          <y:BendStyle smoothed="false"/>
        </y:PolyLineEdge>
      </data>
    </edge>
    <edge id="e1132" source="n15" target="n13">
      <data key="d27" xml:space="preserve"><![CDATA[walk]]></data>
      <data key="d28"/>
      <data key="d29"/>
      <data key="d30"/>
      <data key="d31" xml:space="preserve">0.0018288215702293499</data>
      <data key="d33" xml:space="preserve">false</data>
      <data key="d34" xml:space="preserve">false</data>
      <data key="d35" xml:space="preserve">false</data>
      <data key="d36" xml:space="preserve">true</data>
      <data key="d37" xml:space="preserve">9.144107851146749E-4</data>
      <data key="d39"/>
      <data key="d40">
        <y:PolyLineEdge>
          <y:Path sx="0.0" sy="0.0" tx="0.0" ty="0.0"/>
          <y:LineStyle color="#D8D8D8" type="line" width="1.0"/>
          <y:Arrows source="delta" target="none"/>
          <y:BendStyle smoothed="false"/>
        </y:PolyLineEdge>
      </data>
    </edge>
    <edge id="e1133" source="n15" target="n52">
      <data key="d27" xml:space="preserve"><![CDATA[walk]]></data>
      <data key="d28"/>
      <data key="d29"/>
      <data key="d30"/>
      <data key="d31" xml:space="preserve">0.0016234295304036125</data>
      <data key="d33" xml:space="preserve">false</data>
      <data key="d34" xml:space="preserve">false</data>
      <data key="d35" xml:space="preserve">false</data>
      <data key="d36" xml:space="preserve">true</data>
      <data key="d37" xml:space="preserve">8.117147652018063E-4</data>
      <data key="d39"/>
      <data key="d40">
        <y:PolyLineEdge>
          <y:Path sx="0.0" sy="0.0" tx="0.0" ty="0.0"/>
          <y:LineStyle color="#D8D8D8" type="line" width="1.0"/>
          <y:Arrows source="delta" target="none"/>
          <y:BendStyle smoothed="false"/>
        </y:PolyLineEdge>
      </data>
    </edge>
    <edge id="e1134" source="n15" target="n97">
      <data key="d27" xml:space="preserve"><![CDATA[walk]]></data>
      <data key="d28"/>
      <data key="d29"/>
      <data key="d30"/>
      <data key="d31" xml:space="preserve">0.001038665022886558</data>
      <data key="d33" xml:space="preserve">false</data>
      <data key="d34" xml:space="preserve">false</data>
      <data key="d35" xml:space="preserve">false</data>
      <data key="d36" xml:space="preserve">true</data>
      <data key="d37" xml:space="preserve">5.19332511443279E-4</data>
      <data key="d39"/>
      <data key="d40">
        <y:PolyLineEdge>
          <y:Path sx="0.0" sy="0.0" tx="0.0" ty="0.0"/>
          <y:LineStyle color="#D8D8D8" type="line" width="1.0"/>
          <y:Arrows source="delta" target="none"/>
          <y:BendStyle smoothed="false"/>
        </y:PolyLineEdge>
      </data>
    </edge>
    <edge id="e1135" source="n15" target="n119">
      <data key="d27" xml:space="preserve"><![CDATA[walk]]></data>
      <data key="d28"/>
      <data key="d29"/>
      <data key="d30"/>
      <data key="d31" xml:space="preserve">7.452954167357913E-4</data>
      <data key="d33" xml:space="preserve">false</data>
      <data key="d34" xml:space="preserve">false</data>
      <data key="d35" xml:space="preserve">false</data>
      <data key="d36" xml:space="preserve">true</data>
      <data key="d37" xml:space="preserve">5.0E-4</data>
      <data key="d39"/>
      <data key="d40">
        <y:PolyLineEdge>
          <y:Path sx="0.0" sy="0.0" tx="0.0" ty="0.0"/>
          <y:LineStyle color="#D8D8D8" type="line" width="1.0"/>
          <y:Arrows source="delta" target="none"/>
          <y:BendStyle smoothed="false"/>
        </y:PolyLineEdge>
      </data>
    </edge>
    <edge id="e1136" source="n15" target="n120">
      <data key="d27" xml:space="preserve"><![CDATA[walk]]></data>
      <data key="d28"/>
      <data key="d29"/>
      <data key="d30"/>
      <data key="d31" xml:space="preserve">7.452954167357913E-4</data>
      <data key="d33" xml:space="preserve">false</data>
      <data key="d34" xml:space="preserve">false</data>
      <data key="d35" xml:space="preserve">false</data>
      <data key="d36" xml:space="preserve">true</data>
      <data key="d37" xml:space="preserve">5.0E-4</data>
      <data key="d39"/>
      <data key="d40">
        <y:PolyLineEdge>
          <y:Path sx="0.0" sy="0.0" tx="0.0" ty="0.0"/>
          <y:LineStyle color="#D8D8D8" type="line" width="1.0"/>
          <y:Arrows source="delta" target="none"/>
          <y:BendStyle smoothed="false"/>
        </y:PolyLineEdge>
      </data>
    </edge>
    <edge id="e1137" source="n15" target="n121">
      <data key="d27" xml:space="preserve"><![CDATA[walk]]></data>
      <data key="d28"/>
      <data key="d29"/>
      <data key="d30"/>
      <data key="d31" xml:space="preserve">7.452954167357914E-4</data>
      <data key="d33" xml:space="preserve">false</data>
      <data key="d34" xml:space="preserve">false</data>
      <data key="d35" xml:space="preserve">false</data>
      <data key="d36" xml:space="preserve">true</data>
      <data key="d37" xml:space="preserve">5.0E-4</data>
      <data key="d39"/>
      <data key="d40">
        <y:PolyLineEdge>
          <y:Path sx="0.0" sy="0.0" tx="0.0" ty="0.0"/>
          <y:LineStyle color="#D8D8D8" type="line" width="1.0"/>
          <y:Arrows source="delta" target="none"/>
          <y:BendStyle smoothed="false"/>
        </y:PolyLineEdge>
      </data>
    </edge>
    <edge id="e1138" source="n15" target="n122">
      <data key="d27" xml:space="preserve"><![CDATA[walk]]></data>
      <data key="d28"/>
      <data key="d29"/>
      <data key="d30"/>
      <data key="d31" xml:space="preserve">7.45295416735791E-4</data>
      <data key="d33" xml:space="preserve">false</data>
      <data key="d34" xml:space="preserve">false</data>
      <data key="d35" xml:space="preserve">false</data>
      <data key="d36" xml:space="preserve">true</data>
      <data key="d37" xml:space="preserve">5.0E-4</data>
      <data key="d39"/>
      <data key="d40">
        <y:PolyLineEdge>
          <y:Path sx="0.0" sy="0.0" tx="0.0" ty="0.0"/>
          <y:LineStyle color="#D8D8D8" type="line" width="1.0"/>
          <y:Arrows source="delta" target="none"/>
          <y:BendStyle smoothed="false"/>
        </y:PolyLineEdge>
      </data>
    </edge>
    <edge id="e1139" source="n15" target="n152">
      <data key="d27" xml:space="preserve"><![CDATA[interaction]]></data>
      <data key="d28" xml:space="preserve"><![CDATA[-]]></data>
      <data key="d29" xml:space="preserve"><![CDATA[-]]></data>
      <data key="d30" xml:space="preserve"><![CDATA[-]]></data>
      <data key="d31" xml:space="preserve">0.01807356430439794</data>
      <data key="d32" xml:space="preserve">0.005247488408746814</data>
      <data key="d33" xml:space="preserve">true</data>
      <data key="d34" xml:space="preserve">true</data>
      <data key="d35" xml:space="preserve">false</data>
      <data key="d36" xml:space="preserve">true</data>
      <data key="d37" xml:space="preserve">0.07229425721759176</data>
      <data key="d39"/>
      <data key="d40">
        <y:PolyLineEdge>
          <y:Path sx="0.0" sy="0.0" tx="0.0" ty="0.0"/>
          <y:LineStyle color="#000000" type="line" width="2.0"/>
          <y:Arrows source="none" target="none"/>
          <y:BendStyle smoothed="false"/>
        </y:PolyLineEdge>
      </data>
    </edge>
    <edge id="e1140" source="n15" target="n154">
      <data key="d27" xml:space="preserve"><![CDATA[walk]]></data>
      <data key="d28"/>
      <data key="d29"/>
      <data key="d30"/>
      <data key="d31" xml:space="preserve">0.0010474768409864704</data>
      <data key="d33" xml:space="preserve">false</data>
      <data key="d34" xml:space="preserve">false</data>
      <data key="d35" xml:space="preserve">false</data>
      <data key="d36" xml:space="preserve">true</data>
      <data key="d37" xml:space="preserve">5.237384204932352E-4</data>
      <data key="d39"/>
      <data key="d40">
        <y:PolyLineEdge>
          <y:Path sx="0.0" sy="0.0" tx="0.0" ty="0.0"/>
          <y:LineStyle color="#D8D8D8" type="line" width="1.0"/>
          <y:Arrows source="delta" target="none"/>
          <y:BendStyle smoothed="false"/>
        </y:PolyLineEdge>
      </data>
    </edge>
    <edge id="e1141" source="n15" target="n159">
      <data key="d27" xml:space="preserve"><![CDATA[walk]]></data>
      <data key="d28"/>
      <data key="d29"/>
      <data key="d30"/>
      <data key="d31" xml:space="preserve">7.057342047916901E-4</data>
      <data key="d33" xml:space="preserve">false</data>
      <data key="d34" xml:space="preserve">false</data>
      <data key="d35" xml:space="preserve">false</data>
      <data key="d36" xml:space="preserve">true</data>
      <data key="d37" xml:space="preserve">5.0E-4</data>
      <data key="d39"/>
      <data key="d40">
        <y:PolyLineEdge>
          <y:Path sx="0.0" sy="0.0" tx="0.0" ty="0.0"/>
          <y:LineStyle color="#D8D8D8" type="line" width="1.0"/>
          <y:Arrows source="delta" target="none"/>
          <y:BendStyle smoothed="false"/>
        </y:PolyLineEdge>
      </data>
    </edge>
    <edge id="e1142" source="n15" target="n176">
      <data key="d27" xml:space="preserve"><![CDATA[walk]]></data>
      <data key="d28"/>
      <data key="d29"/>
      <data key="d30"/>
      <data key="d31" xml:space="preserve">7.645841632811698E-4</data>
      <data key="d33" xml:space="preserve">false</data>
      <data key="d34" xml:space="preserve">false</data>
      <data key="d35" xml:space="preserve">false</data>
      <data key="d36" xml:space="preserve">true</data>
      <data key="d37" xml:space="preserve">5.0E-4</data>
      <data key="d39"/>
      <data key="d40">
        <y:PolyLineEdge>
          <y:Path sx="0.0" sy="0.0" tx="0.0" ty="0.0"/>
          <y:LineStyle color="#D8D8D8" type="line" width="1.0"/>
          <y:Arrows source="delta" target="none"/>
          <y:BendStyle smoothed="false"/>
        </y:PolyLineEdge>
      </data>
    </edge>
    <edge id="e1143" source="n15" target="n201">
      <data key="d27" xml:space="preserve"><![CDATA[walk]]></data>
      <data key="d28"/>
      <data key="d29"/>
      <data key="d30"/>
      <data key="d31" xml:space="preserve">0.0021602468563286696</data>
      <data key="d32" xml:space="preserve">8.913500090978607E-4</data>
      <data key="d33" xml:space="preserve">false</data>
      <data key="d34" xml:space="preserve">false</data>
      <data key="d35" xml:space="preserve">false</data>
      <data key="d36" xml:space="preserve">true</data>
      <data key="d37" xml:space="preserve">0.0010801234281643348</data>
      <data key="d39"/>
      <data key="d40">
        <y:PolyLineEdge>
          <y:Path sx="0.0" sy="0.0" tx="0.0" ty="0.0"/>
          <y:LineStyle color="#D8D8D8" type="line" width="1.0"/>
          <y:Arrows source="delta" target="none"/>
          <y:BendStyle smoothed="false"/>
        </y:PolyLineEdge>
      </data>
    </edge>
    <edge id="e1144" source="n15" target="n226">
      <data key="d27" xml:space="preserve"><![CDATA[walk]]></data>
      <data key="d28"/>
      <data key="d29"/>
      <data key="d30"/>
      <data key="d31" xml:space="preserve">0.0018266717155291767</data>
      <data key="d33" xml:space="preserve">false</data>
      <data key="d34" xml:space="preserve">false</data>
      <data key="d35" xml:space="preserve">false</data>
      <data key="d36" xml:space="preserve">true</data>
      <data key="d37" xml:space="preserve">9.133358577645883E-4</data>
      <data key="d39"/>
      <data key="d40">
        <y:PolyLineEdge>
          <y:Path sx="0.0" sy="0.0" tx="0.0" ty="0.0"/>
          <y:LineStyle color="#D8D8D8" type="line" width="1.0"/>
          <y:Arrows source="delta" target="none"/>
          <y:BendStyle smoothed="false"/>
        </y:PolyLineEdge>
      </data>
    </edge>
    <edge id="e1145" source="n15" target="n259">
      <data key="d27" xml:space="preserve"><![CDATA[walk]]></data>
      <data key="d28"/>
      <data key="d29"/>
      <data key="d30"/>
      <data key="d31" xml:space="preserve">7.731573840051956E-4</data>
      <data key="d33" xml:space="preserve">false</data>
      <data key="d34" xml:space="preserve">false</data>
      <data key="d35" xml:space="preserve">false</data>
      <data key="d36" xml:space="preserve">true</data>
      <data key="d37" xml:space="preserve">5.0E-4</data>
      <data key="d39"/>
      <data key="d40">
        <y:PolyLineEdge>
          <y:Path sx="0.0" sy="0.0" tx="0.0" ty="0.0"/>
          <y:LineStyle color="#D8D8D8" type="line" width="1.0"/>
          <y:Arrows source="delta" target="none"/>
          <y:BendStyle smoothed="false"/>
        </y:PolyLineEdge>
      </data>
    </edge>
    <edge id="e1146" source="n15" target="n277">
      <data key="d27" xml:space="preserve"><![CDATA[interaction]]></data>
      <data key="d28" xml:space="preserve"><![CDATA[-]]></data>
      <data key="d29" xml:space="preserve"><![CDATA[-]]></data>
      <data key="d30" xml:space="preserve"><![CDATA[-]]></data>
      <data key="d31" xml:space="preserve">0.0167605299456624</data>
      <data key="d32" xml:space="preserve">0.003315989398854086</data>
      <data key="d33" xml:space="preserve">true</data>
      <data key="d34" xml:space="preserve">true</data>
      <data key="d35" xml:space="preserve">false</data>
      <data key="d36" xml:space="preserve">true</data>
      <data key="d37" xml:space="preserve">0.0670421197826496</data>
      <data key="d39"/>
      <data key="d40">
        <y:PolyLineEdge>
          <y:Path sx="0.0" sy="0.0" tx="0.0" ty="0.0"/>
          <y:LineStyle color="#000000" type="line" width="1.0"/>
          <y:Arrows source="none" target="none"/>
          <y:BendStyle smoothed="false"/>
        </y:PolyLineEdge>
      </data>
    </edge>
    <edge id="e1147" source="n15" target="n309">
      <data key="d27" xml:space="preserve"><![CDATA[walk]]></data>
      <data key="d28"/>
      <data key="d29"/>
      <data key="d30"/>
      <data key="d31" xml:space="preserve">9.99819222796981E-4</data>
      <data key="d32" xml:space="preserve">6.961607453672611E-4</data>
      <data key="d33" xml:space="preserve">false</data>
      <data key="d34" xml:space="preserve">false</data>
      <data key="d35" xml:space="preserve">false</data>
      <data key="d36" xml:space="preserve">true</data>
      <data key="d37" xml:space="preserve">5.0E-4</data>
      <data key="d39"/>
      <data key="d40">
        <y:PolyLineEdge>
          <y:Path sx="0.0" sy="0.0" tx="0.0" ty="0.0"/>
          <y:LineStyle color="#D8D8D8" type="line" width="1.0"/>
          <y:Arrows source="delta" target="none"/>
          <y:BendStyle smoothed="false"/>
        </y:PolyLineEdge>
      </data>
    </edge>
    <edge id="e1148" source="n16" target="n13">
      <data key="d27" xml:space="preserve"><![CDATA[walk]]></data>
      <data key="d28"/>
      <data key="d29"/>
      <data key="d30"/>
      <data key="d31" xml:space="preserve">0.006714064412739726</data>
      <data key="d33" xml:space="preserve">false</data>
      <data key="d34" xml:space="preserve">false</data>
      <data key="d35" xml:space="preserve">false</data>
      <data key="d36" xml:space="preserve">true</data>
      <data key="d37" xml:space="preserve">0.003357032206369863</data>
      <data key="d39"/>
      <data key="d40">
        <y:PolyLineEdge>
          <y:Path sx="0.0" sy="0.0" tx="0.0" ty="0.0"/>
          <y:LineStyle color="#D8D8D8" type="line" width="1.0"/>
          <y:Arrows source="delta" target="none"/>
          <y:BendStyle smoothed="false"/>
        </y:PolyLineEdge>
      </data>
    </edge>
    <edge id="e1149" source="n16" target="n30">
      <data key="d27" xml:space="preserve"><![CDATA[walk]]></data>
      <data key="d28"/>
      <data key="d29"/>
      <data key="d30"/>
      <data key="d31" xml:space="preserve">0.0027088218684382616</data>
      <data key="d33" xml:space="preserve">false</data>
      <data key="d34" xml:space="preserve">false</data>
      <data key="d35" xml:space="preserve">false</data>
      <data key="d36" xml:space="preserve">true</data>
      <data key="d37" xml:space="preserve">0.0013544109342191308</data>
      <data key="d39"/>
      <data key="d40">
        <y:PolyLineEdge>
          <y:Path sx="0.0" sy="0.0" tx="0.0" ty="0.0"/>
          <y:LineStyle color="#D8D8D8" type="line" width="1.0"/>
          <y:Arrows source="delta" target="none"/>
          <y:BendStyle smoothed="false"/>
        </y:PolyLineEdge>
      </data>
    </edge>
    <edge id="e1150" source="n16" target="n38">
      <data key="d27" xml:space="preserve"><![CDATA[walk]]></data>
      <data key="d28"/>
      <data key="d29"/>
      <data key="d30"/>
      <data key="d31" xml:space="preserve">0.001997930095740175</data>
      <data key="d33" xml:space="preserve">false</data>
      <data key="d34" xml:space="preserve">false</data>
      <data key="d35" xml:space="preserve">false</data>
      <data key="d36" xml:space="preserve">true</data>
      <data key="d37" xml:space="preserve">9.989650478700875E-4</data>
      <data key="d39"/>
      <data key="d40">
        <y:PolyLineEdge>
          <y:Path sx="0.0" sy="0.0" tx="0.0" ty="0.0"/>
          <y:LineStyle color="#D8D8D8" type="line" width="1.0"/>
          <y:Arrows source="delta" target="none"/>
          <y:BendStyle smoothed="false"/>
        </y:PolyLineEdge>
      </data>
    </edge>
    <edge id="e1151" source="n16" target="n47">
      <data key="d27" xml:space="preserve"><![CDATA[walk]]></data>
      <data key="d28"/>
      <data key="d29"/>
      <data key="d30"/>
      <data key="d31" xml:space="preserve">0.0025078958195311344</data>
      <data key="d33" xml:space="preserve">false</data>
      <data key="d34" xml:space="preserve">false</data>
      <data key="d35" xml:space="preserve">false</data>
      <data key="d36" xml:space="preserve">true</data>
      <data key="d37" xml:space="preserve">0.0012539479097655672</data>
      <data key="d39"/>
      <data key="d40">
        <y:PolyLineEdge>
          <y:Path sx="0.0" sy="0.0" tx="0.0" ty="0.0"/>
          <y:LineStyle color="#D8D8D8" type="line" width="1.0"/>
          <y:Arrows source="delta" target="none"/>
          <y:BendStyle smoothed="false"/>
        </y:PolyLineEdge>
      </data>
    </edge>
    <edge id="e1152" source="n16" target="n48">
      <data key="d27" xml:space="preserve"><![CDATA[walk]]></data>
      <data key="d28"/>
      <data key="d29"/>
      <data key="d30"/>
      <data key="d31" xml:space="preserve">0.003196524983305508</data>
      <data key="d33" xml:space="preserve">false</data>
      <data key="d34" xml:space="preserve">false</data>
      <data key="d35" xml:space="preserve">false</data>
      <data key="d36" xml:space="preserve">true</data>
      <data key="d37" xml:space="preserve">0.001598262491652754</data>
      <data key="d39"/>
      <data key="d40">
        <y:PolyLineEdge>
          <y:Path sx="0.0" sy="0.0" tx="0.0" ty="0.0"/>
          <y:LineStyle color="#D8D8D8" type="line" width="1.0"/>
          <y:Arrows source="delta" target="none"/>
          <y:BendStyle smoothed="false"/>
        </y:PolyLineEdge>
      </data>
    </edge>
    <edge id="e1153" source="n16" target="n50">
      <data key="d27" xml:space="preserve"><![CDATA[walk]]></data>
      <data key="d28"/>
      <data key="d29"/>
      <data key="d30"/>
      <data key="d31" xml:space="preserve">0.0024800274821491727</data>
      <data key="d33" xml:space="preserve">false</data>
      <data key="d34" xml:space="preserve">false</data>
      <data key="d35" xml:space="preserve">false</data>
      <data key="d36" xml:space="preserve">true</data>
      <data key="d37" xml:space="preserve">0.0012400137410745863</data>
      <data key="d39"/>
      <data key="d40">
        <y:PolyLineEdge>
          <y:Path sx="0.0" sy="0.0" tx="0.0" ty="0.0"/>
          <y:LineStyle color="#D8D8D8" type="line" width="1.0"/>
          <y:Arrows source="delta" target="none"/>
          <y:BendStyle smoothed="false"/>
        </y:PolyLineEdge>
      </data>
    </edge>
    <edge id="e1154" source="n16" target="n51">
      <data key="d27" xml:space="preserve"><![CDATA[walk]]></data>
      <data key="d28"/>
      <data key="d29"/>
      <data key="d30"/>
      <data key="d31" xml:space="preserve">0.0012646968929464794</data>
      <data key="d33" xml:space="preserve">false</data>
      <data key="d34" xml:space="preserve">false</data>
      <data key="d35" xml:space="preserve">false</data>
      <data key="d36" xml:space="preserve">true</data>
      <data key="d37" xml:space="preserve">6.323484464732397E-4</data>
      <data key="d39"/>
      <data key="d40">
        <y:PolyLineEdge>
          <y:Path sx="0.0" sy="0.0" tx="0.0" ty="0.0"/>
          <y:LineStyle color="#D8D8D8" type="line" width="1.0"/>
          <y:Arrows source="delta" target="none"/>
          <y:BendStyle smoothed="false"/>
        </y:PolyLineEdge>
      </data>
    </edge>
    <edge id="e1155" source="n16" target="n52">
      <data key="d27" xml:space="preserve"><![CDATA[walk]]></data>
      <data key="d28"/>
      <data key="d29"/>
      <data key="d30"/>
      <data key="d31" xml:space="preserve">0.004959688849720041</data>
      <data key="d33" xml:space="preserve">false</data>
      <data key="d34" xml:space="preserve">false</data>
      <data key="d35" xml:space="preserve">false</data>
      <data key="d36" xml:space="preserve">true</data>
      <data key="d37" xml:space="preserve">0.0024798444248600206</data>
      <data key="d39"/>
      <data key="d40">
        <y:PolyLineEdge>
          <y:Path sx="0.0" sy="0.0" tx="0.0" ty="0.0"/>
          <y:LineStyle color="#D8D8D8" type="line" width="1.0"/>
          <y:Arrows source="delta" target="none"/>
          <y:BendStyle smoothed="false"/>
        </y:PolyLineEdge>
      </data>
    </edge>
    <edge id="e1156" source="n16" target="n57">
      <data key="d27" xml:space="preserve"><![CDATA[walk]]></data>
      <data key="d28"/>
      <data key="d29"/>
      <data key="d30"/>
      <data key="d31" xml:space="preserve">0.002914907136715581</data>
      <data key="d33" xml:space="preserve">false</data>
      <data key="d34" xml:space="preserve">false</data>
      <data key="d35" xml:space="preserve">false</data>
      <data key="d36" xml:space="preserve">true</data>
      <data key="d37" xml:space="preserve">0.0014574535683577906</data>
      <data key="d39"/>
      <data key="d40">
        <y:PolyLineEdge>
          <y:Path sx="0.0" sy="0.0" tx="0.0" ty="0.0"/>
          <y:LineStyle color="#D8D8D8" type="line" width="1.0"/>
          <y:Arrows source="delta" target="none"/>
          <y:BendStyle smoothed="false"/>
        </y:PolyLineEdge>
      </data>
    </edge>
    <edge id="e1157" source="n16" target="n68">
      <data key="d27" xml:space="preserve"><![CDATA[walk]]></data>
      <data key="d28"/>
      <data key="d29"/>
      <data key="d30"/>
      <data key="d31" xml:space="preserve">0.0032508634403564042</data>
      <data key="d33" xml:space="preserve">false</data>
      <data key="d34" xml:space="preserve">false</data>
      <data key="d35" xml:space="preserve">false</data>
      <data key="d36" xml:space="preserve">true</data>
      <data key="d37" xml:space="preserve">0.0016254317201782021</data>
      <data key="d39"/>
      <data key="d40">
        <y:PolyLineEdge>
          <y:Path sx="0.0" sy="0.0" tx="0.0" ty="0.0"/>
          <y:LineStyle color="#D8D8D8" type="line" width="1.0"/>
          <y:Arrows source="delta" target="none"/>
          <y:BendStyle smoothed="false"/>
        </y:PolyLineEdge>
      </data>
    </edge>
    <edge id="e1158" source="n16" target="n85">
      <data key="d27" xml:space="preserve"><![CDATA[walk]]></data>
      <data key="d28"/>
      <data key="d29"/>
      <data key="d30"/>
      <data key="d31" xml:space="preserve">0.0018444078947467087</data>
      <data key="d33" xml:space="preserve">false</data>
      <data key="d34" xml:space="preserve">false</data>
      <data key="d35" xml:space="preserve">false</data>
      <data key="d36" xml:space="preserve">true</data>
      <data key="d37" xml:space="preserve">9.222039473733544E-4</data>
      <data key="d39"/>
      <data key="d40">
        <y:PolyLineEdge>
          <y:Path sx="0.0" sy="0.0" tx="0.0" ty="0.0"/>
          <y:LineStyle color="#D8D8D8" type="line" width="1.0"/>
          <y:Arrows source="delta" target="none"/>
          <y:BendStyle smoothed="false"/>
        </y:PolyLineEdge>
      </data>
    </edge>
    <edge id="e1159" source="n16" target="n92">
      <data key="d27" xml:space="preserve"><![CDATA[walk]]></data>
      <data key="d28"/>
      <data key="d29"/>
      <data key="d30"/>
      <data key="d31" xml:space="preserve">0.0024541852366053597</data>
      <data key="d33" xml:space="preserve">false</data>
      <data key="d34" xml:space="preserve">false</data>
      <data key="d35" xml:space="preserve">false</data>
      <data key="d36" xml:space="preserve">true</data>
      <data key="d37" xml:space="preserve">0.0012270926183026798</data>
      <data key="d39"/>
      <data key="d40">
        <y:PolyLineEdge>
          <y:Path sx="0.0" sy="0.0" tx="0.0" ty="0.0"/>
          <y:LineStyle color="#D8D8D8" type="line" width="1.0"/>
          <y:Arrows source="delta" target="none"/>
          <y:BendStyle smoothed="false"/>
        </y:PolyLineEdge>
      </data>
    </edge>
    <edge id="e1160" source="n16" target="n104">
      <data key="d27" xml:space="preserve"><![CDATA[walk]]></data>
      <data key="d28"/>
      <data key="d29"/>
      <data key="d30"/>
      <data key="d31" xml:space="preserve">0.006665517654389744</data>
      <data key="d33" xml:space="preserve">false</data>
      <data key="d34" xml:space="preserve">false</data>
      <data key="d35" xml:space="preserve">false</data>
      <data key="d36" xml:space="preserve">true</data>
      <data key="d37" xml:space="preserve">0.003332758827194872</data>
      <data key="d39"/>
      <data key="d40">
        <y:PolyLineEdge>
          <y:Path sx="0.0" sy="0.0" tx="0.0" ty="0.0"/>
          <y:LineStyle color="#D8D8D8" type="line" width="1.0"/>
          <y:Arrows source="delta" target="none"/>
          <y:BendStyle smoothed="false"/>
        </y:PolyLineEdge>
      </data>
    </edge>
    <edge id="e1161" source="n16" target="n105">
      <data key="d27" xml:space="preserve"><![CDATA[walk]]></data>
      <data key="d28"/>
      <data key="d29"/>
      <data key="d30"/>
      <data key="d31" xml:space="preserve">0.00262555608979767</data>
      <data key="d33" xml:space="preserve">false</data>
      <data key="d34" xml:space="preserve">false</data>
      <data key="d35" xml:space="preserve">false</data>
      <data key="d36" xml:space="preserve">true</data>
      <data key="d37" xml:space="preserve">0.001312778044898835</data>
      <data key="d39"/>
      <data key="d40">
        <y:PolyLineEdge>
          <y:Path sx="0.0" sy="0.0" tx="0.0" ty="0.0"/>
          <y:LineStyle color="#D8D8D8" type="line" width="1.0"/>
          <y:Arrows source="delta" target="none"/>
          <y:BendStyle smoothed="false"/>
        </y:PolyLineEdge>
      </data>
    </edge>
    <edge id="e1162" source="n16" target="n106">
      <data key="d27" xml:space="preserve"><![CDATA[walk]]></data>
      <data key="d28"/>
      <data key="d29"/>
      <data key="d30"/>
      <data key="d31" xml:space="preserve">0.004317852598791935</data>
      <data key="d33" xml:space="preserve">false</data>
      <data key="d34" xml:space="preserve">false</data>
      <data key="d35" xml:space="preserve">false</data>
      <data key="d36" xml:space="preserve">true</data>
      <data key="d37" xml:space="preserve">0.0021589262993959675</data>
      <data key="d39"/>
      <data key="d40">
        <y:PolyLineEdge>
          <y:Path sx="0.0" sy="0.0" tx="0.0" ty="0.0"/>
          <y:LineStyle color="#D8D8D8" type="line" width="1.0"/>
          <y:Arrows source="delta" target="none"/>
          <y:BendStyle smoothed="false"/>
        </y:PolyLineEdge>
      </data>
    </edge>
    <edge id="e1163" source="n16" target="n107">
      <data key="d27" xml:space="preserve"><![CDATA[walk]]></data>
      <data key="d28"/>
      <data key="d29"/>
      <data key="d30"/>
      <data key="d31" xml:space="preserve">0.002888011585082909</data>
      <data key="d33" xml:space="preserve">false</data>
      <data key="d34" xml:space="preserve">false</data>
      <data key="d35" xml:space="preserve">false</data>
      <data key="d36" xml:space="preserve">true</data>
      <data key="d37" xml:space="preserve">0.0014440057925414545</data>
      <data key="d39"/>
      <data key="d40">
        <y:PolyLineEdge>
          <y:Path sx="0.0" sy="0.0" tx="0.0" ty="0.0"/>
          <y:LineStyle color="#D8D8D8" type="line" width="1.0"/>
          <y:Arrows source="delta" target="none"/>
          <y:BendStyle smoothed="false"/>
        </y:PolyLineEdge>
      </data>
    </edge>
    <edge id="e1164" source="n16" target="n108">
      <data key="d27" xml:space="preserve"><![CDATA[walk]]></data>
      <data key="d28"/>
      <data key="d29"/>
      <data key="d30"/>
      <data key="d31" xml:space="preserve">0.002631809270466382</data>
      <data key="d33" xml:space="preserve">false</data>
      <data key="d34" xml:space="preserve">false</data>
      <data key="d35" xml:space="preserve">false</data>
      <data key="d36" xml:space="preserve">true</data>
      <data key="d37" xml:space="preserve">0.001315904635233191</data>
      <data key="d39"/>
      <data key="d40">
        <y:PolyLineEdge>
          <y:Path sx="0.0" sy="0.0" tx="0.0" ty="0.0"/>
          <y:LineStyle color="#D8D8D8" type="line" width="1.0"/>
          <y:Arrows source="delta" target="none"/>
          <y:BendStyle smoothed="false"/>
        </y:PolyLineEdge>
      </data>
    </edge>
    <edge id="e1165" source="n16" target="n123">
      <data key="d27" xml:space="preserve"><![CDATA[walk]]></data>
      <data key="d28"/>
      <data key="d29"/>
      <data key="d30"/>
      <data key="d31" xml:space="preserve">0.002830187514055642</data>
      <data key="d33" xml:space="preserve">false</data>
      <data key="d34" xml:space="preserve">false</data>
      <data key="d35" xml:space="preserve">false</data>
      <data key="d36" xml:space="preserve">true</data>
      <data key="d37" xml:space="preserve">0.001415093757027821</data>
      <data key="d39"/>
      <data key="d40">
        <y:PolyLineEdge>
          <y:Path sx="0.0" sy="0.0" tx="0.0" ty="0.0"/>
          <y:LineStyle color="#D8D8D8" type="line" width="1.0"/>
          <y:Arrows source="delta" target="none"/>
          <y:BendStyle smoothed="false"/>
        </y:PolyLineEdge>
      </data>
    </edge>
    <edge id="e1166" source="n16" target="n126">
      <data key="d27" xml:space="preserve"><![CDATA[interaction]]></data>
      <data key="d28" xml:space="preserve"><![CDATA[-]]></data>
      <data key="d29" xml:space="preserve"><![CDATA[-]]></data>
      <data key="d30" xml:space="preserve"><![CDATA[-]]></data>
      <data key="d31" xml:space="preserve">0.21939288527198872</data>
      <data key="d32" xml:space="preserve">0.022432345163185992</data>
      <data key="d33" xml:space="preserve">true</data>
      <data key="d34" xml:space="preserve">true</data>
      <data key="d35" xml:space="preserve">false</data>
      <data key="d36" xml:space="preserve">true</data>
      <data key="d37" xml:space="preserve">0.8775715410879549</data>
      <data key="d39"/>
      <data key="d40">
        <y:PolyLineEdge>
          <y:Path sx="0.0" sy="0.0" tx="0.0" ty="0.0"/>
          <y:LineStyle color="#000000" type="line" width="7.0"/>
          <y:Arrows source="none" target="none"/>
          <y:BendStyle smoothed="false"/>
        </y:PolyLineEdge>
      </data>
    </edge>
    <edge id="e1167" source="n16" target="n128">
      <data key="d27" xml:space="preserve"><![CDATA[walk]]></data>
      <data key="d28"/>
      <data key="d29"/>
      <data key="d30"/>
      <data key="d31" xml:space="preserve">7.718241092927645E-4</data>
      <data key="d33" xml:space="preserve">false</data>
      <data key="d34" xml:space="preserve">false</data>
      <data key="d35" xml:space="preserve">false</data>
      <data key="d36" xml:space="preserve">true</data>
      <data key="d37" xml:space="preserve">5.0E-4</data>
      <data key="d39"/>
      <data key="d40">
        <y:PolyLineEdge>
          <y:Path sx="0.0" sy="0.0" tx="0.0" ty="0.0"/>
          <y:LineStyle color="#D8D8D8" type="line" width="1.0"/>
          <y:Arrows source="delta" target="none"/>
          <y:BendStyle smoothed="false"/>
        </y:PolyLineEdge>
      </data>
    </edge>
    <edge id="e1168" source="n16" target="n148">
      <data key="d27" xml:space="preserve"><![CDATA[walk]]></data>
      <data key="d28"/>
      <data key="d29"/>
      <data key="d30"/>
      <data key="d31" xml:space="preserve">0.010327656573081902</data>
      <data key="d32" xml:space="preserve">0.00162465122033899</data>
      <data key="d33" xml:space="preserve">false</data>
      <data key="d34" xml:space="preserve">false</data>
      <data key="d35" xml:space="preserve">false</data>
      <data key="d36" xml:space="preserve">true</data>
      <data key="d37" xml:space="preserve">0.005163828286540951</data>
      <data key="d39"/>
      <data key="d40">
        <y:PolyLineEdge>
          <y:Path sx="0.0" sy="0.0" tx="0.0" ty="0.0"/>
          <y:LineStyle color="#D8D8D8" type="line" width="1.0"/>
          <y:Arrows source="delta" target="none"/>
          <y:BendStyle smoothed="false"/>
        </y:PolyLineEdge>
      </data>
    </edge>
    <edge id="e1169" source="n16" target="n197">
      <data key="d27" xml:space="preserve"><![CDATA[walk]]></data>
      <data key="d28"/>
      <data key="d29"/>
      <data key="d30"/>
      <data key="d31" xml:space="preserve">7.069562140661044E-4</data>
      <data key="d33" xml:space="preserve">false</data>
      <data key="d34" xml:space="preserve">false</data>
      <data key="d35" xml:space="preserve">false</data>
      <data key="d36" xml:space="preserve">true</data>
      <data key="d37" xml:space="preserve">5.0E-4</data>
      <data key="d39"/>
      <data key="d40">
        <y:PolyLineEdge>
          <y:Path sx="0.0" sy="0.0" tx="0.0" ty="0.0"/>
          <y:LineStyle color="#D8D8D8" type="line" width="1.0"/>
          <y:Arrows source="delta" target="none"/>
          <y:BendStyle smoothed="false"/>
        </y:PolyLineEdge>
      </data>
    </edge>
    <edge id="e1170" source="n16" target="n201">
      <data key="d27" xml:space="preserve"><![CDATA[walk]]></data>
      <data key="d28"/>
      <data key="d29"/>
      <data key="d30"/>
      <data key="d31" xml:space="preserve">0.003342203487552558</data>
      <data key="d33" xml:space="preserve">false</data>
      <data key="d34" xml:space="preserve">false</data>
      <data key="d35" xml:space="preserve">false</data>
      <data key="d36" xml:space="preserve">true</data>
      <data key="d37" xml:space="preserve">0.001671101743776279</data>
      <data key="d39"/>
      <data key="d40">
        <y:PolyLineEdge>
          <y:Path sx="0.0" sy="0.0" tx="0.0" ty="0.0"/>
          <y:LineStyle color="#D8D8D8" type="line" width="1.0"/>
          <y:Arrows source="delta" target="none"/>
          <y:BendStyle smoothed="false"/>
        </y:PolyLineEdge>
      </data>
    </edge>
    <edge id="e1171" source="n16" target="n207">
      <data key="d27" xml:space="preserve"><![CDATA[walk]]></data>
      <data key="d28"/>
      <data key="d29"/>
      <data key="d30"/>
      <data key="d31" xml:space="preserve">0.002598115615108336</data>
      <data key="d33" xml:space="preserve">false</data>
      <data key="d34" xml:space="preserve">false</data>
      <data key="d35" xml:space="preserve">false</data>
      <data key="d36" xml:space="preserve">true</data>
      <data key="d37" xml:space="preserve">0.001299057807554168</data>
      <data key="d39"/>
      <data key="d40">
        <y:PolyLineEdge>
          <y:Path sx="0.0" sy="0.0" tx="0.0" ty="0.0"/>
          <y:LineStyle color="#D8D8D8" type="line" width="1.0"/>
          <y:Arrows source="delta" target="none"/>
          <y:BendStyle smoothed="false"/>
        </y:PolyLineEdge>
      </data>
    </edge>
    <edge id="e1172" source="n16" target="n208">
      <data key="d27" xml:space="preserve"><![CDATA[walk]]></data>
      <data key="d28"/>
      <data key="d29"/>
      <data key="d30"/>
      <data key="d31" xml:space="preserve">0.007206285981771371</data>
      <data key="d32" xml:space="preserve">0.0036994508191556005</data>
      <data key="d33" xml:space="preserve">false</data>
      <data key="d34" xml:space="preserve">false</data>
      <data key="d35" xml:space="preserve">false</data>
      <data key="d36" xml:space="preserve">true</data>
      <data key="d37" xml:space="preserve">0.0036031429908856853</data>
      <data key="d39"/>
      <data key="d40">
        <y:PolyLineEdge>
          <y:Path sx="0.0" sy="0.0" tx="0.0" ty="0.0"/>
          <y:LineStyle color="#D8D8D8" type="line" width="1.0"/>
          <y:Arrows source="delta" target="none"/>
          <y:BendStyle smoothed="false"/>
        </y:PolyLineEdge>
      </data>
    </edge>
    <edge id="e1173" source="n16" target="n216">
      <data key="d27" xml:space="preserve"><![CDATA[walk]]></data>
      <data key="d28"/>
      <data key="d29"/>
      <data key="d30"/>
      <data key="d31" xml:space="preserve">0.004573204260939259</data>
      <data key="d33" xml:space="preserve">false</data>
      <data key="d34" xml:space="preserve">false</data>
      <data key="d35" xml:space="preserve">false</data>
      <data key="d36" xml:space="preserve">true</data>
      <data key="d37" xml:space="preserve">0.0022866021304696294</data>
      <data key="d39"/>
      <data key="d40">
        <y:PolyLineEdge>
          <y:Path sx="0.0" sy="0.0" tx="0.0" ty="0.0"/>
          <y:LineStyle color="#D8D8D8" type="line" width="1.0"/>
          <y:Arrows source="delta" target="none"/>
          <y:BendStyle smoothed="false"/>
        </y:PolyLineEdge>
      </data>
    </edge>
    <edge id="e1174" source="n16" target="n228">
      <data key="d27" xml:space="preserve"><![CDATA[walk]]></data>
      <data key="d28"/>
      <data key="d29"/>
      <data key="d30"/>
      <data key="d31" xml:space="preserve">0.008767490112185918</data>
      <data key="d33" xml:space="preserve">false</data>
      <data key="d34" xml:space="preserve">false</data>
      <data key="d35" xml:space="preserve">false</data>
      <data key="d36" xml:space="preserve">true</data>
      <data key="d37" xml:space="preserve">0.004383745056092959</data>
      <data key="d39"/>
      <data key="d40">
        <y:PolyLineEdge>
          <y:Path sx="0.0" sy="0.0" tx="0.0" ty="0.0"/>
          <y:LineStyle color="#D8D8D8" type="line" width="1.0"/>
          <y:Arrows source="delta" target="none"/>
          <y:BendStyle smoothed="false"/>
        </y:PolyLineEdge>
      </data>
    </edge>
    <edge id="e1175" source="n16" target="n251">
      <data key="d27" xml:space="preserve"><![CDATA[walk]]></data>
      <data key="d28"/>
      <data key="d29"/>
      <data key="d30"/>
      <data key="d31" xml:space="preserve">0.0034540222277614856</data>
      <data key="d33" xml:space="preserve">false</data>
      <data key="d34" xml:space="preserve">false</data>
      <data key="d35" xml:space="preserve">false</data>
      <data key="d36" xml:space="preserve">true</data>
      <data key="d37" xml:space="preserve">0.0017270111138807428</data>
      <data key="d39"/>
      <data key="d40">
        <y:PolyLineEdge>
          <y:Path sx="0.0" sy="0.0" tx="0.0" ty="0.0"/>
          <y:LineStyle color="#D8D8D8" type="line" width="1.0"/>
          <y:Arrows source="delta" target="none"/>
          <y:BendStyle smoothed="false"/>
        </y:PolyLineEdge>
      </data>
    </edge>
    <edge id="e1176" source="n16" target="n259">
      <data key="d27" xml:space="preserve"><![CDATA[walk]]></data>
      <data key="d28"/>
      <data key="d29"/>
      <data key="d30"/>
      <data key="d31" xml:space="preserve">0.007080099870987061</data>
      <data key="d33" xml:space="preserve">false</data>
      <data key="d34" xml:space="preserve">false</data>
      <data key="d35" xml:space="preserve">false</data>
      <data key="d36" xml:space="preserve">true</data>
      <data key="d37" xml:space="preserve">0.0035400499354935307</data>
      <data key="d39"/>
      <data key="d40">
        <y:PolyLineEdge>
          <y:Path sx="0.0" sy="0.0" tx="0.0" ty="0.0"/>
          <y:LineStyle color="#D8D8D8" type="line" width="1.0"/>
          <y:Arrows source="delta" target="none"/>
          <y:BendStyle smoothed="false"/>
        </y:PolyLineEdge>
      </data>
    </edge>
    <edge id="e1177" source="n16" target="n260">
      <data key="d27" xml:space="preserve"><![CDATA[walk]]></data>
      <data key="d28"/>
      <data key="d29"/>
      <data key="d30"/>
      <data key="d31" xml:space="preserve">0.0027438651100940986</data>
      <data key="d33" xml:space="preserve">false</data>
      <data key="d34" xml:space="preserve">false</data>
      <data key="d35" xml:space="preserve">false</data>
      <data key="d36" xml:space="preserve">true</data>
      <data key="d37" xml:space="preserve">0.0013719325550470493</data>
      <data key="d39"/>
      <data key="d40">
        <y:PolyLineEdge>
          <y:Path sx="0.0" sy="0.0" tx="0.0" ty="0.0"/>
          <y:LineStyle color="#D8D8D8" type="line" width="1.0"/>
          <y:Arrows source="delta" target="none"/>
          <y:BendStyle smoothed="false"/>
        </y:PolyLineEdge>
      </data>
    </edge>
    <edge id="e1178" source="n16" target="n261">
      <data key="d27" xml:space="preserve"><![CDATA[walk]]></data>
      <data key="d28"/>
      <data key="d29"/>
      <data key="d30"/>
      <data key="d31" xml:space="preserve">0.002914843905119678</data>
      <data key="d33" xml:space="preserve">false</data>
      <data key="d34" xml:space="preserve">false</data>
      <data key="d35" xml:space="preserve">false</data>
      <data key="d36" xml:space="preserve">true</data>
      <data key="d37" xml:space="preserve">0.001457421952559839</data>
      <data key="d39"/>
      <data key="d40">
        <y:PolyLineEdge>
          <y:Path sx="0.0" sy="0.0" tx="0.0" ty="0.0"/>
          <y:LineStyle color="#D8D8D8" type="line" width="1.0"/>
          <y:Arrows source="delta" target="none"/>
          <y:BendStyle smoothed="false"/>
        </y:PolyLineEdge>
      </data>
    </edge>
    <edge id="e1179" source="n16" target="n262">
      <data key="d27" xml:space="preserve"><![CDATA[walk]]></data>
      <data key="d28"/>
      <data key="d29"/>
      <data key="d30"/>
      <data key="d31" xml:space="preserve">0.002692013587849257</data>
      <data key="d33" xml:space="preserve">false</data>
      <data key="d34" xml:space="preserve">false</data>
      <data key="d35" xml:space="preserve">false</data>
      <data key="d36" xml:space="preserve">true</data>
      <data key="d37" xml:space="preserve">0.0013460067939246286</data>
      <data key="d39"/>
      <data key="d40">
        <y:PolyLineEdge>
          <y:Path sx="0.0" sy="0.0" tx="0.0" ty="0.0"/>
          <y:LineStyle color="#D8D8D8" type="line" width="1.0"/>
          <y:Arrows source="delta" target="none"/>
          <y:BendStyle smoothed="false"/>
        </y:PolyLineEdge>
      </data>
    </edge>
    <edge id="e1180" source="n16" target="n266">
      <data key="d27" xml:space="preserve"><![CDATA[walk]]></data>
      <data key="d28"/>
      <data key="d29"/>
      <data key="d30"/>
      <data key="d31" xml:space="preserve">0.0023221472349211347</data>
      <data key="d33" xml:space="preserve">false</data>
      <data key="d34" xml:space="preserve">false</data>
      <data key="d35" xml:space="preserve">false</data>
      <data key="d36" xml:space="preserve">true</data>
      <data key="d37" xml:space="preserve">0.0011610736174605674</data>
      <data key="d39"/>
      <data key="d40">
        <y:PolyLineEdge>
          <y:Path sx="0.0" sy="0.0" tx="0.0" ty="0.0"/>
          <y:LineStyle color="#D8D8D8" type="line" width="1.0"/>
          <y:Arrows source="delta" target="none"/>
          <y:BendStyle smoothed="false"/>
        </y:PolyLineEdge>
      </data>
    </edge>
    <edge id="e1181" source="n16" target="n267">
      <data key="d27" xml:space="preserve"><![CDATA[walk]]></data>
      <data key="d28"/>
      <data key="d29"/>
      <data key="d30"/>
      <data key="d31" xml:space="preserve">0.002867136975411929</data>
      <data key="d33" xml:space="preserve">false</data>
      <data key="d34" xml:space="preserve">false</data>
      <data key="d35" xml:space="preserve">false</data>
      <data key="d36" xml:space="preserve">true</data>
      <data key="d37" xml:space="preserve">0.0014335684877059645</data>
      <data key="d39"/>
      <data key="d40">
        <y:PolyLineEdge>
          <y:Path sx="0.0" sy="0.0" tx="0.0" ty="0.0"/>
          <y:LineStyle color="#D8D8D8" type="line" width="1.0"/>
          <y:Arrows source="delta" target="none"/>
          <y:BendStyle smoothed="false"/>
        </y:PolyLineEdge>
      </data>
    </edge>
    <edge id="e1182" source="n16" target="n271">
      <data key="d27" xml:space="preserve"><![CDATA[walk]]></data>
      <data key="d28"/>
      <data key="d29"/>
      <data key="d30"/>
      <data key="d31" xml:space="preserve">0.00980122318236341</data>
      <data key="d33" xml:space="preserve">false</data>
      <data key="d34" xml:space="preserve">false</data>
      <data key="d35" xml:space="preserve">false</data>
      <data key="d36" xml:space="preserve">true</data>
      <data key="d37" xml:space="preserve">0.004900611591181705</data>
      <data key="d39"/>
      <data key="d40">
        <y:PolyLineEdge>
          <y:Path sx="0.0" sy="0.0" tx="0.0" ty="0.0"/>
          <y:LineStyle color="#D8D8D8" type="line" width="1.0"/>
          <y:Arrows source="delta" target="none"/>
          <y:BendStyle smoothed="false"/>
        </y:PolyLineEdge>
      </data>
    </edge>
    <edge id="e1183" source="n16" target="n278">
      <data key="d27" xml:space="preserve"><![CDATA[walk]]></data>
      <data key="d28"/>
      <data key="d29"/>
      <data key="d30"/>
      <data key="d31" xml:space="preserve">8.122052434427158E-4</data>
      <data key="d33" xml:space="preserve">false</data>
      <data key="d34" xml:space="preserve">false</data>
      <data key="d35" xml:space="preserve">false</data>
      <data key="d36" xml:space="preserve">true</data>
      <data key="d37" xml:space="preserve">5.0E-4</data>
      <data key="d39"/>
      <data key="d40">
        <y:PolyLineEdge>
          <y:Path sx="0.0" sy="0.0" tx="0.0" ty="0.0"/>
          <y:LineStyle color="#D8D8D8" type="line" width="1.0"/>
          <y:Arrows source="delta" target="none"/>
          <y:BendStyle smoothed="false"/>
        </y:PolyLineEdge>
      </data>
    </edge>
    <edge id="e1184" source="n16" target="n283">
      <data key="d27" xml:space="preserve"><![CDATA[walk]]></data>
      <data key="d28"/>
      <data key="d29"/>
      <data key="d30"/>
      <data key="d31" xml:space="preserve">0.005992277828331577</data>
      <data key="d33" xml:space="preserve">false</data>
      <data key="d34" xml:space="preserve">false</data>
      <data key="d35" xml:space="preserve">false</data>
      <data key="d36" xml:space="preserve">true</data>
      <data key="d37" xml:space="preserve">0.0029961389141657884</data>
      <data key="d39"/>
      <data key="d40">
        <y:PolyLineEdge>
          <y:Path sx="0.0" sy="0.0" tx="0.0" ty="0.0"/>
          <y:LineStyle color="#D8D8D8" type="line" width="1.0"/>
          <y:Arrows source="delta" target="none"/>
          <y:BendStyle smoothed="false"/>
        </y:PolyLineEdge>
      </data>
    </edge>
    <edge id="e1185" source="n17" target="n12">
      <data key="d27" xml:space="preserve"><![CDATA[walk]]></data>
      <data key="d28"/>
      <data key="d29"/>
      <data key="d30"/>
      <data key="d31" xml:space="preserve">0.002779719986674526</data>
      <data key="d33" xml:space="preserve">false</data>
      <data key="d34" xml:space="preserve">false</data>
      <data key="d35" xml:space="preserve">false</data>
      <data key="d36" xml:space="preserve">true</data>
      <data key="d37" xml:space="preserve">0.001389859993337263</data>
      <data key="d39"/>
      <data key="d40">
        <y:PolyLineEdge>
          <y:Path sx="0.0" sy="0.0" tx="0.0" ty="0.0"/>
          <y:LineStyle color="#D8D8D8" type="line" width="1.0"/>
          <y:Arrows source="delta" target="none"/>
          <y:BendStyle smoothed="false"/>
        </y:PolyLineEdge>
      </data>
    </edge>
    <edge id="e1186" source="n17" target="n33">
      <data key="d27" xml:space="preserve"><![CDATA[walk]]></data>
      <data key="d28"/>
      <data key="d29"/>
      <data key="d30"/>
      <data key="d31" xml:space="preserve">0.001345875555714302</data>
      <data key="d33" xml:space="preserve">false</data>
      <data key="d34" xml:space="preserve">false</data>
      <data key="d35" xml:space="preserve">false</data>
      <data key="d36" xml:space="preserve">true</data>
      <data key="d37" xml:space="preserve">6.72937777857151E-4</data>
      <data key="d39"/>
      <data key="d40">
        <y:PolyLineEdge>
          <y:Path sx="0.0" sy="0.0" tx="0.0" ty="0.0"/>
          <y:LineStyle color="#D8D8D8" type="line" width="1.0"/>
          <y:Arrows source="delta" target="none"/>
          <y:BendStyle smoothed="false"/>
        </y:PolyLineEdge>
      </data>
    </edge>
    <edge id="e1187" source="n17" target="n79">
      <data key="d27" xml:space="preserve"><![CDATA[walk]]></data>
      <data key="d28"/>
      <data key="d29"/>
      <data key="d30"/>
      <data key="d31" xml:space="preserve">0.004129149277386633</data>
      <data key="d32" xml:space="preserve">6.920500925013036E-4</data>
      <data key="d33" xml:space="preserve">false</data>
      <data key="d34" xml:space="preserve">false</data>
      <data key="d35" xml:space="preserve">false</data>
      <data key="d36" xml:space="preserve">true</data>
      <data key="d37" xml:space="preserve">0.0020645746386933166</data>
      <data key="d39"/>
      <data key="d40">
        <y:PolyLineEdge>
          <y:Path sx="0.0" sy="0.0" tx="0.0" ty="0.0"/>
          <y:LineStyle color="#D8D8D8" type="line" width="1.0"/>
          <y:Arrows source="delta" target="none"/>
          <y:BendStyle smoothed="false"/>
        </y:PolyLineEdge>
      </data>
    </edge>
    <edge id="e1188" source="n17" target="n95">
      <data key="d27" xml:space="preserve"><![CDATA[walk]]></data>
      <data key="d28"/>
      <data key="d29"/>
      <data key="d30"/>
      <data key="d31" xml:space="preserve">0.001748121164568475</data>
      <data key="d33" xml:space="preserve">false</data>
      <data key="d34" xml:space="preserve">false</data>
      <data key="d35" xml:space="preserve">false</data>
      <data key="d36" xml:space="preserve">true</data>
      <data key="d37" xml:space="preserve">8.740605822842375E-4</data>
      <data key="d39"/>
      <data key="d40">
        <y:PolyLineEdge>
          <y:Path sx="0.0" sy="0.0" tx="0.0" ty="0.0"/>
          <y:LineStyle color="#D8D8D8" type="line" width="1.0"/>
          <y:Arrows source="delta" target="none"/>
          <y:BendStyle smoothed="false"/>
        </y:PolyLineEdge>
      </data>
    </edge>
    <edge id="e1189" source="n17" target="n157">
      <data key="d27" xml:space="preserve"><![CDATA[walk]]></data>
      <data key="d28"/>
      <data key="d29"/>
      <data key="d30"/>
      <data key="d31" xml:space="preserve">8.63795833409378E-4</data>
      <data key="d33" xml:space="preserve">false</data>
      <data key="d34" xml:space="preserve">false</data>
      <data key="d35" xml:space="preserve">false</data>
      <data key="d36" xml:space="preserve">true</data>
      <data key="d37" xml:space="preserve">5.0E-4</data>
      <data key="d39"/>
      <data key="d40">
        <y:PolyLineEdge>
          <y:Path sx="0.0" sy="0.0" tx="0.0" ty="0.0"/>
          <y:LineStyle color="#D8D8D8" type="line" width="1.0"/>
          <y:Arrows source="delta" target="none"/>
          <y:BendStyle smoothed="false"/>
        </y:PolyLineEdge>
      </data>
    </edge>
    <edge id="e1190" source="n17" target="n162">
      <data key="d27" xml:space="preserve"><![CDATA[walk]]></data>
      <data key="d28"/>
      <data key="d29"/>
      <data key="d30"/>
      <data key="d31" xml:space="preserve">0.0014612991653143606</data>
      <data key="d33" xml:space="preserve">false</data>
      <data key="d34" xml:space="preserve">false</data>
      <data key="d35" xml:space="preserve">false</data>
      <data key="d36" xml:space="preserve">true</data>
      <data key="d37" xml:space="preserve">7.306495826571803E-4</data>
      <data key="d39"/>
      <data key="d40">
        <y:PolyLineEdge>
          <y:Path sx="0.0" sy="0.0" tx="0.0" ty="0.0"/>
          <y:LineStyle color="#D8D8D8" type="line" width="1.0"/>
          <y:Arrows source="delta" target="none"/>
          <y:BendStyle smoothed="false"/>
        </y:PolyLineEdge>
      </data>
    </edge>
    <edge id="e1191" source="n17" target="n182">
      <data key="d27" xml:space="preserve"><![CDATA[walk]]></data>
      <data key="d28"/>
      <data key="d29"/>
      <data key="d30"/>
      <data key="d31" xml:space="preserve">0.001476950543380671</data>
      <data key="d33" xml:space="preserve">false</data>
      <data key="d34" xml:space="preserve">false</data>
      <data key="d35" xml:space="preserve">false</data>
      <data key="d36" xml:space="preserve">true</data>
      <data key="d37" xml:space="preserve">7.384752716903355E-4</data>
      <data key="d39"/>
      <data key="d40">
        <y:PolyLineEdge>
          <y:Path sx="0.0" sy="0.0" tx="0.0" ty="0.0"/>
          <y:LineStyle color="#D8D8D8" type="line" width="1.0"/>
          <y:Arrows source="delta" target="none"/>
          <y:BendStyle smoothed="false"/>
        </y:PolyLineEdge>
      </data>
    </edge>
    <edge id="e1192" source="n17" target="n201">
      <data key="d27" xml:space="preserve"><![CDATA[walk]]></data>
      <data key="d28"/>
      <data key="d29"/>
      <data key="d30"/>
      <data key="d31" xml:space="preserve">0.001892849371496348</data>
      <data key="d33" xml:space="preserve">false</data>
      <data key="d34" xml:space="preserve">false</data>
      <data key="d35" xml:space="preserve">false</data>
      <data key="d36" xml:space="preserve">true</data>
      <data key="d37" xml:space="preserve">9.46424685748174E-4</data>
      <data key="d39"/>
      <data key="d40">
        <y:PolyLineEdge>
          <y:Path sx="0.0" sy="0.0" tx="0.0" ty="0.0"/>
          <y:LineStyle color="#D8D8D8" type="line" width="1.0"/>
          <y:Arrows source="delta" target="none"/>
          <y:BendStyle smoothed="false"/>
        </y:PolyLineEdge>
      </data>
    </edge>
    <edge id="e1193" source="n17" target="n226">
      <data key="d27" xml:space="preserve"><![CDATA[walk]]></data>
      <data key="d28"/>
      <data key="d29"/>
      <data key="d30"/>
      <data key="d31" xml:space="preserve">0.0018107342249500057</data>
      <data key="d33" xml:space="preserve">false</data>
      <data key="d34" xml:space="preserve">false</data>
      <data key="d35" xml:space="preserve">false</data>
      <data key="d36" xml:space="preserve">true</data>
      <data key="d37" xml:space="preserve">9.053671124750029E-4</data>
      <data key="d39"/>
      <data key="d40">
        <y:PolyLineEdge>
          <y:Path sx="0.0" sy="0.0" tx="0.0" ty="0.0"/>
          <y:LineStyle color="#D8D8D8" type="line" width="1.0"/>
          <y:Arrows source="delta" target="none"/>
          <y:BendStyle smoothed="false"/>
        </y:PolyLineEdge>
      </data>
    </edge>
    <edge id="e1194" source="n17" target="n227">
      <data key="d27" xml:space="preserve"><![CDATA[walk]]></data>
      <data key="d28"/>
      <data key="d29"/>
      <data key="d30"/>
      <data key="d31" xml:space="preserve">0.0018233782747086571</data>
      <data key="d33" xml:space="preserve">false</data>
      <data key="d34" xml:space="preserve">false</data>
      <data key="d35" xml:space="preserve">false</data>
      <data key="d36" xml:space="preserve">true</data>
      <data key="d37" xml:space="preserve">9.116891373543286E-4</data>
      <data key="d39"/>
      <data key="d40">
        <y:PolyLineEdge>
          <y:Path sx="0.0" sy="0.0" tx="0.0" ty="0.0"/>
          <y:LineStyle color="#D8D8D8" type="line" width="1.0"/>
          <y:Arrows source="delta" target="none"/>
          <y:BendStyle smoothed="false"/>
        </y:PolyLineEdge>
      </data>
    </edge>
    <edge id="e1195" source="n17" target="n272">
      <data key="d27" xml:space="preserve"><![CDATA[walk]]></data>
      <data key="d28"/>
      <data key="d29"/>
      <data key="d30"/>
      <data key="d31" xml:space="preserve">0.0014951592966506015</data>
      <data key="d33" xml:space="preserve">false</data>
      <data key="d34" xml:space="preserve">false</data>
      <data key="d35" xml:space="preserve">false</data>
      <data key="d36" xml:space="preserve">true</data>
      <data key="d37" xml:space="preserve">7.475796483253007E-4</data>
      <data key="d39"/>
      <data key="d40">
        <y:PolyLineEdge>
          <y:Path sx="0.0" sy="0.0" tx="0.0" ty="0.0"/>
          <y:LineStyle color="#D8D8D8" type="line" width="1.0"/>
          <y:Arrows source="delta" target="none"/>
          <y:BendStyle smoothed="false"/>
        </y:PolyLineEdge>
      </data>
    </edge>
    <edge id="e1196" source="n17" target="n277">
      <data key="d27" xml:space="preserve"><![CDATA[walk]]></data>
      <data key="d28"/>
      <data key="d29"/>
      <data key="d30"/>
      <data key="d31" xml:space="preserve">0.0015289343477081813</data>
      <data key="d33" xml:space="preserve">false</data>
      <data key="d34" xml:space="preserve">false</data>
      <data key="d35" xml:space="preserve">false</data>
      <data key="d36" xml:space="preserve">true</data>
      <data key="d37" xml:space="preserve">7.644671738540906E-4</data>
      <data key="d39"/>
      <data key="d40">
        <y:PolyLineEdge>
          <y:Path sx="0.0" sy="0.0" tx="0.0" ty="0.0"/>
          <y:LineStyle color="#D8D8D8" type="line" width="1.0"/>
          <y:Arrows source="delta" target="none"/>
          <y:BendStyle smoothed="false"/>
        </y:PolyLineEdge>
      </data>
    </edge>
    <edge id="e1197" source="n17" target="n304">
      <data key="d27" xml:space="preserve"><![CDATA[walk]]></data>
      <data key="d28"/>
      <data key="d29"/>
      <data key="d30"/>
      <data key="d31" xml:space="preserve">0.0018820048156473212</data>
      <data key="d33" xml:space="preserve">false</data>
      <data key="d34" xml:space="preserve">false</data>
      <data key="d35" xml:space="preserve">false</data>
      <data key="d36" xml:space="preserve">true</data>
      <data key="d37" xml:space="preserve">9.410024078236606E-4</data>
      <data key="d39"/>
      <data key="d40">
        <y:PolyLineEdge>
          <y:Path sx="0.0" sy="0.0" tx="0.0" ty="0.0"/>
          <y:LineStyle color="#D8D8D8" type="line" width="1.0"/>
          <y:Arrows source="delta" target="none"/>
          <y:BendStyle smoothed="false"/>
        </y:PolyLineEdge>
      </data>
    </edge>
    <edge id="e1198" source="n18" target="n6">
      <data key="d27" xml:space="preserve"><![CDATA[walk]]></data>
      <data key="d28"/>
      <data key="d29"/>
      <data key="d30"/>
      <data key="d31" xml:space="preserve">8.354980969447083E-4</data>
      <data key="d33" xml:space="preserve">false</data>
      <data key="d34" xml:space="preserve">false</data>
      <data key="d35" xml:space="preserve">false</data>
      <data key="d36" xml:space="preserve">true</data>
      <data key="d37" xml:space="preserve">5.0E-4</data>
      <data key="d39"/>
      <data key="d40">
        <y:PolyLineEdge>
          <y:Path sx="0.0" sy="0.0" tx="0.0" ty="0.0"/>
          <y:LineStyle color="#D8D8D8" type="line" width="1.0"/>
          <y:Arrows source="delta" target="none"/>
          <y:BendStyle smoothed="false"/>
        </y:PolyLineEdge>
      </data>
    </edge>
    <edge id="e1199" source="n18" target="n13">
      <data key="d27" xml:space="preserve"><![CDATA[walk]]></data>
      <data key="d28"/>
      <data key="d29"/>
      <data key="d30"/>
      <data key="d31" xml:space="preserve">0.001702572136697326</data>
      <data key="d33" xml:space="preserve">false</data>
      <data key="d34" xml:space="preserve">false</data>
      <data key="d35" xml:space="preserve">false</data>
      <data key="d36" xml:space="preserve">true</data>
      <data key="d37" xml:space="preserve">8.51286068348663E-4</data>
      <data key="d39"/>
      <data key="d40">
        <y:PolyLineEdge>
          <y:Path sx="0.0" sy="0.0" tx="0.0" ty="0.0"/>
          <y:LineStyle color="#D8D8D8" type="line" width="1.0"/>
          <y:Arrows source="delta" target="none"/>
          <y:BendStyle smoothed="false"/>
        </y:PolyLineEdge>
      </data>
    </edge>
    <edge id="e1200" source="n18" target="n25">
      <data key="d27" xml:space="preserve"><![CDATA[walk]]></data>
      <data key="d28"/>
      <data key="d29"/>
      <data key="d30"/>
      <data key="d31" xml:space="preserve">9.418638578292234E-4</data>
      <data key="d33" xml:space="preserve">false</data>
      <data key="d34" xml:space="preserve">false</data>
      <data key="d35" xml:space="preserve">false</data>
      <data key="d36" xml:space="preserve">true</data>
      <data key="d37" xml:space="preserve">5.0E-4</data>
      <data key="d39"/>
      <data key="d40">
        <y:PolyLineEdge>
          <y:Path sx="0.0" sy="0.0" tx="0.0" ty="0.0"/>
          <y:LineStyle color="#D8D8D8" type="line" width="1.0"/>
          <y:Arrows source="delta" target="none"/>
          <y:BendStyle smoothed="false"/>
        </y:PolyLineEdge>
      </data>
    </edge>
    <edge id="e1201" source="n18" target="n27">
      <data key="d27" xml:space="preserve"><![CDATA[walk]]></data>
      <data key="d28"/>
      <data key="d29"/>
      <data key="d30"/>
      <data key="d31" xml:space="preserve">0.0015290128217646372</data>
      <data key="d33" xml:space="preserve">false</data>
      <data key="d34" xml:space="preserve">false</data>
      <data key="d35" xml:space="preserve">false</data>
      <data key="d36" xml:space="preserve">true</data>
      <data key="d37" xml:space="preserve">7.645064108823186E-4</data>
      <data key="d39"/>
      <data key="d40">
        <y:PolyLineEdge>
          <y:Path sx="0.0" sy="0.0" tx="0.0" ty="0.0"/>
          <y:LineStyle color="#D8D8D8" type="line" width="1.0"/>
          <y:Arrows source="delta" target="none"/>
          <y:BendStyle smoothed="false"/>
        </y:PolyLineEdge>
      </data>
    </edge>
    <edge id="e1202" source="n18" target="n111">
      <data key="d27" xml:space="preserve"><![CDATA[walk]]></data>
      <data key="d28"/>
      <data key="d29"/>
      <data key="d30"/>
      <data key="d31" xml:space="preserve">0.0031293894061143433</data>
      <data key="d32" xml:space="preserve">7.885504373047538E-4</data>
      <data key="d33" xml:space="preserve">false</data>
      <data key="d34" xml:space="preserve">false</data>
      <data key="d35" xml:space="preserve">false</data>
      <data key="d36" xml:space="preserve">true</data>
      <data key="d37" xml:space="preserve">0.0015646947030571717</data>
      <data key="d39"/>
      <data key="d40">
        <y:PolyLineEdge>
          <y:Path sx="0.0" sy="0.0" tx="0.0" ty="0.0"/>
          <y:LineStyle color="#D8D8D8" type="line" width="1.0"/>
          <y:Arrows source="delta" target="none"/>
          <y:BendStyle smoothed="false"/>
        </y:PolyLineEdge>
      </data>
    </edge>
    <edge id="e1203" source="n18" target="n112">
      <data key="d27" xml:space="preserve"><![CDATA[walk]]></data>
      <data key="d28"/>
      <data key="d29"/>
      <data key="d30"/>
      <data key="d31" xml:space="preserve">0.001554547264867762</data>
      <data key="d33" xml:space="preserve">false</data>
      <data key="d34" xml:space="preserve">false</data>
      <data key="d35" xml:space="preserve">false</data>
      <data key="d36" xml:space="preserve">true</data>
      <data key="d37" xml:space="preserve">7.77273632433881E-4</data>
      <data key="d39"/>
      <data key="d40">
        <y:PolyLineEdge>
          <y:Path sx="0.0" sy="0.0" tx="0.0" ty="0.0"/>
          <y:LineStyle color="#D8D8D8" type="line" width="1.0"/>
          <y:Arrows source="delta" target="none"/>
          <y:BendStyle smoothed="false"/>
        </y:PolyLineEdge>
      </data>
    </edge>
    <edge id="e1204" source="n18" target="n152">
      <data key="d27" xml:space="preserve"><![CDATA[interaction]]></data>
      <data key="d28" xml:space="preserve"><![CDATA[-]]></data>
      <data key="d29" xml:space="preserve"><![CDATA[-]]></data>
      <data key="d30" xml:space="preserve"><![CDATA[-]]></data>
      <data key="d31" xml:space="preserve">0.019782780576856417</data>
      <data key="d32" xml:space="preserve">0.002813729800603213</data>
      <data key="d33" xml:space="preserve">true</data>
      <data key="d34" xml:space="preserve">true</data>
      <data key="d35" xml:space="preserve">false</data>
      <data key="d36" xml:space="preserve">true</data>
      <data key="d37" xml:space="preserve">0.07913112230742567</data>
      <data key="d39"/>
      <data key="d40">
        <y:PolyLineEdge>
          <y:Path sx="0.0" sy="0.0" tx="0.0" ty="0.0"/>
          <y:LineStyle color="#000000" type="line" width="2.0"/>
          <y:Arrows source="none" target="none"/>
          <y:BendStyle smoothed="false"/>
        </y:PolyLineEdge>
      </data>
    </edge>
    <edge id="e1205" source="n18" target="n189">
      <data key="d27" xml:space="preserve"><![CDATA[interaction]]></data>
      <data key="d28" xml:space="preserve"><![CDATA[-]]></data>
      <data key="d29" xml:space="preserve"><![CDATA[-]]></data>
      <data key="d30" xml:space="preserve"><![CDATA[-]]></data>
      <data key="d31" xml:space="preserve">0.019706921017063887</data>
      <data key="d32" xml:space="preserve">0.005939571647933213</data>
      <data key="d33" xml:space="preserve">true</data>
      <data key="d34" xml:space="preserve">true</data>
      <data key="d35" xml:space="preserve">false</data>
      <data key="d36" xml:space="preserve">true</data>
      <data key="d37" xml:space="preserve">0.07882768406825555</data>
      <data key="d39"/>
      <data key="d40">
        <y:PolyLineEdge>
          <y:Path sx="0.0" sy="0.0" tx="0.0" ty="0.0"/>
          <y:LineStyle color="#000000" type="line" width="2.0"/>
          <y:Arrows source="none" target="none"/>
          <y:BendStyle smoothed="false"/>
        </y:PolyLineEdge>
      </data>
    </edge>
    <edge id="e1206" source="n18" target="n245">
      <data key="d27" xml:space="preserve"><![CDATA[walk]]></data>
      <data key="d28"/>
      <data key="d29"/>
      <data key="d30"/>
      <data key="d31" xml:space="preserve">6.954155101837703E-4</data>
      <data key="d33" xml:space="preserve">false</data>
      <data key="d34" xml:space="preserve">false</data>
      <data key="d35" xml:space="preserve">false</data>
      <data key="d36" xml:space="preserve">true</data>
      <data key="d37" xml:space="preserve">5.0E-4</data>
      <data key="d39"/>
      <data key="d40">
        <y:PolyLineEdge>
          <y:Path sx="0.0" sy="0.0" tx="0.0" ty="0.0"/>
          <y:LineStyle color="#D8D8D8" type="line" width="1.0"/>
          <y:Arrows source="delta" target="none"/>
          <y:BendStyle smoothed="false"/>
        </y:PolyLineEdge>
      </data>
    </edge>
    <edge id="e1207" source="n18" target="n304">
      <data key="d27" xml:space="preserve"><![CDATA[walk]]></data>
      <data key="d28"/>
      <data key="d29"/>
      <data key="d30"/>
      <data key="d31" xml:space="preserve">0.003684393647816921</data>
      <data key="d33" xml:space="preserve">false</data>
      <data key="d34" xml:space="preserve">false</data>
      <data key="d35" xml:space="preserve">false</data>
      <data key="d36" xml:space="preserve">true</data>
      <data key="d37" xml:space="preserve">0.0018421968239084605</data>
      <data key="d39"/>
      <data key="d40">
        <y:PolyLineEdge>
          <y:Path sx="0.0" sy="0.0" tx="0.0" ty="0.0"/>
          <y:LineStyle color="#D8D8D8" type="line" width="1.0"/>
          <y:Arrows source="delta" target="none"/>
          <y:BendStyle smoothed="false"/>
        </y:PolyLineEdge>
      </data>
    </edge>
    <edge id="e1208" source="n19" target="n8">
      <data key="d27" xml:space="preserve"><![CDATA[walk]]></data>
      <data key="d28"/>
      <data key="d29"/>
      <data key="d30"/>
      <data key="d31" xml:space="preserve">7.174151171184332E-4</data>
      <data key="d33" xml:space="preserve">false</data>
      <data key="d34" xml:space="preserve">false</data>
      <data key="d35" xml:space="preserve">false</data>
      <data key="d36" xml:space="preserve">true</data>
      <data key="d37" xml:space="preserve">5.0E-4</data>
      <data key="d39"/>
      <data key="d40">
        <y:PolyLineEdge>
          <y:Path sx="0.0" sy="0.0" tx="0.0" ty="0.0"/>
          <y:LineStyle color="#D8D8D8" type="line" width="1.0"/>
          <y:Arrows source="delta" target="none"/>
          <y:BendStyle smoothed="false"/>
        </y:PolyLineEdge>
      </data>
    </edge>
    <edge id="e1209" source="n19" target="n9">
      <data key="d27" xml:space="preserve"><![CDATA[walk]]></data>
      <data key="d28"/>
      <data key="d29"/>
      <data key="d30"/>
      <data key="d31" xml:space="preserve">6.771482386323037E-4</data>
      <data key="d33" xml:space="preserve">false</data>
      <data key="d34" xml:space="preserve">false</data>
      <data key="d35" xml:space="preserve">false</data>
      <data key="d36" xml:space="preserve">true</data>
      <data key="d37" xml:space="preserve">5.0E-4</data>
      <data key="d39"/>
      <data key="d40">
        <y:PolyLineEdge>
          <y:Path sx="0.0" sy="0.0" tx="0.0" ty="0.0"/>
          <y:LineStyle color="#D8D8D8" type="line" width="1.0"/>
          <y:Arrows source="delta" target="none"/>
          <y:BendStyle smoothed="false"/>
        </y:PolyLineEdge>
      </data>
    </edge>
    <edge id="e1210" source="n19" target="n13">
      <data key="d27" xml:space="preserve"><![CDATA[walk]]></data>
      <data key="d28"/>
      <data key="d29"/>
      <data key="d30"/>
      <data key="d31" xml:space="preserve">0.0019395616232570896</data>
      <data key="d33" xml:space="preserve">false</data>
      <data key="d34" xml:space="preserve">false</data>
      <data key="d35" xml:space="preserve">false</data>
      <data key="d36" xml:space="preserve">true</data>
      <data key="d37" xml:space="preserve">9.697808116285448E-4</data>
      <data key="d39"/>
      <data key="d40">
        <y:PolyLineEdge>
          <y:Path sx="0.0" sy="0.0" tx="0.0" ty="0.0"/>
          <y:LineStyle color="#D8D8D8" type="line" width="1.0"/>
          <y:Arrows source="delta" target="none"/>
          <y:BendStyle smoothed="false"/>
        </y:PolyLineEdge>
      </data>
    </edge>
    <edge id="e1211" source="n19" target="n27">
      <data key="d27" xml:space="preserve"><![CDATA[walk]]></data>
      <data key="d28"/>
      <data key="d29"/>
      <data key="d30"/>
      <data key="d31" xml:space="preserve">0.0013641349742125235</data>
      <data key="d33" xml:space="preserve">false</data>
      <data key="d34" xml:space="preserve">false</data>
      <data key="d35" xml:space="preserve">false</data>
      <data key="d36" xml:space="preserve">true</data>
      <data key="d37" xml:space="preserve">6.820674871062618E-4</data>
      <data key="d39"/>
      <data key="d40">
        <y:PolyLineEdge>
          <y:Path sx="0.0" sy="0.0" tx="0.0" ty="0.0"/>
          <y:LineStyle color="#D8D8D8" type="line" width="1.0"/>
          <y:Arrows source="delta" target="none"/>
          <y:BendStyle smoothed="false"/>
        </y:PolyLineEdge>
      </data>
    </edge>
    <edge id="e1212" source="n19" target="n28">
      <data key="d27" xml:space="preserve"><![CDATA[walk]]></data>
      <data key="d28"/>
      <data key="d29"/>
      <data key="d30"/>
      <data key="d31" xml:space="preserve">0.0016635574751857174</data>
      <data key="d32" xml:space="preserve">0.0010777071359303668</data>
      <data key="d33" xml:space="preserve">false</data>
      <data key="d34" xml:space="preserve">false</data>
      <data key="d35" xml:space="preserve">false</data>
      <data key="d36" xml:space="preserve">true</data>
      <data key="d37" xml:space="preserve">8.317787375928587E-4</data>
      <data key="d39"/>
      <data key="d40">
        <y:PolyLineEdge>
          <y:Path sx="0.0" sy="0.0" tx="0.0" ty="0.0"/>
          <y:LineStyle color="#D8D8D8" type="line" width="1.0"/>
          <y:Arrows source="delta" target="none"/>
          <y:BendStyle smoothed="false"/>
        </y:PolyLineEdge>
      </data>
    </edge>
    <edge id="e1213" source="n19" target="n43">
      <data key="d27" xml:space="preserve"><![CDATA[interaction]]></data>
      <data key="d28" xml:space="preserve"><![CDATA[-]]></data>
      <data key="d29" xml:space="preserve"><![CDATA[-]]></data>
      <data key="d30" xml:space="preserve"><![CDATA[-]]></data>
      <data key="d31" xml:space="preserve">0.024596924108309312</data>
      <data key="d32" xml:space="preserve">0.015775296888908618</data>
      <data key="d33" xml:space="preserve">true</data>
      <data key="d34" xml:space="preserve">true</data>
      <data key="d35" xml:space="preserve">false</data>
      <data key="d36" xml:space="preserve">true</data>
      <data key="d37" xml:space="preserve">0.09838769643323725</data>
      <data key="d39"/>
      <data key="d40">
        <y:PolyLineEdge>
          <y:Path sx="0.0" sy="0.0" tx="0.0" ty="0.0"/>
          <y:LineStyle color="#000000" type="line" width="2.0"/>
          <y:Arrows source="none" target="none"/>
          <y:BendStyle smoothed="false"/>
        </y:PolyLineEdge>
      </data>
    </edge>
    <edge id="e1214" source="n19" target="n111">
      <data key="d27" xml:space="preserve"><![CDATA[walk]]></data>
      <data key="d28"/>
      <data key="d29"/>
      <data key="d30"/>
      <data key="d31" xml:space="preserve">8.808582596846197E-4</data>
      <data key="d33" xml:space="preserve">false</data>
      <data key="d34" xml:space="preserve">false</data>
      <data key="d35" xml:space="preserve">false</data>
      <data key="d36" xml:space="preserve">true</data>
      <data key="d37" xml:space="preserve">5.0E-4</data>
      <data key="d39"/>
      <data key="d40">
        <y:PolyLineEdge>
          <y:Path sx="0.0" sy="0.0" tx="0.0" ty="0.0"/>
          <y:LineStyle color="#D8D8D8" type="line" width="1.0"/>
          <y:Arrows source="delta" target="none"/>
          <y:BendStyle smoothed="false"/>
        </y:PolyLineEdge>
      </data>
    </edge>
    <edge id="e1215" source="n19" target="n168">
      <data key="d27" xml:space="preserve"><![CDATA[walk]]></data>
      <data key="d28"/>
      <data key="d29"/>
      <data key="d30"/>
      <data key="d31" xml:space="preserve">0.0011500053106399631</data>
      <data key="d32" xml:space="preserve">0.0010228539237394996</data>
      <data key="d33" xml:space="preserve">false</data>
      <data key="d34" xml:space="preserve">false</data>
      <data key="d35" xml:space="preserve">false</data>
      <data key="d36" xml:space="preserve">true</data>
      <data key="d37" xml:space="preserve">5.750026553199816E-4</data>
      <data key="d39"/>
      <data key="d40">
        <y:PolyLineEdge>
          <y:Path sx="0.0" sy="0.0" tx="0.0" ty="0.0"/>
          <y:LineStyle color="#D8D8D8" type="line" width="1.0"/>
          <y:Arrows source="delta" target="none"/>
          <y:BendStyle smoothed="false"/>
        </y:PolyLineEdge>
      </data>
    </edge>
    <edge id="e1216" source="n19" target="n178">
      <data key="d27" xml:space="preserve"><![CDATA[walk]]></data>
      <data key="d28"/>
      <data key="d29"/>
      <data key="d30"/>
      <data key="d31" xml:space="preserve">0.0011916094389833377</data>
      <data key="d32" xml:space="preserve">6.987819728048967E-4</data>
      <data key="d33" xml:space="preserve">false</data>
      <data key="d34" xml:space="preserve">false</data>
      <data key="d35" xml:space="preserve">false</data>
      <data key="d36" xml:space="preserve">true</data>
      <data key="d37" xml:space="preserve">5.958047194916688E-4</data>
      <data key="d39"/>
      <data key="d40">
        <y:PolyLineEdge>
          <y:Path sx="0.0" sy="0.0" tx="0.0" ty="0.0"/>
          <y:LineStyle color="#D8D8D8" type="line" width="1.0"/>
          <y:Arrows source="delta" target="none"/>
          <y:BendStyle smoothed="false"/>
        </y:PolyLineEdge>
      </data>
    </edge>
    <edge id="e1217" source="n19" target="n239">
      <data key="d27" xml:space="preserve"><![CDATA[walk]]></data>
      <data key="d28"/>
      <data key="d29"/>
      <data key="d30"/>
      <data key="d31" xml:space="preserve">0.0032507521900114393</data>
      <data key="d33" xml:space="preserve">false</data>
      <data key="d34" xml:space="preserve">false</data>
      <data key="d35" xml:space="preserve">false</data>
      <data key="d36" xml:space="preserve">true</data>
      <data key="d37" xml:space="preserve">0.0016253760950057196</data>
      <data key="d39"/>
      <data key="d40">
        <y:PolyLineEdge>
          <y:Path sx="0.0" sy="0.0" tx="0.0" ty="0.0"/>
          <y:LineStyle color="#D8D8D8" type="line" width="1.0"/>
          <y:Arrows source="delta" target="none"/>
          <y:BendStyle smoothed="false"/>
        </y:PolyLineEdge>
      </data>
    </edge>
    <edge id="e1218" source="n19" target="n285">
      <data key="d27" xml:space="preserve"><![CDATA[walk]]></data>
      <data key="d28"/>
      <data key="d29"/>
      <data key="d30"/>
      <data key="d31" xml:space="preserve">0.001217085311560841</data>
      <data key="d33" xml:space="preserve">false</data>
      <data key="d34" xml:space="preserve">false</data>
      <data key="d35" xml:space="preserve">false</data>
      <data key="d36" xml:space="preserve">true</data>
      <data key="d37" xml:space="preserve">6.085426557804205E-4</data>
      <data key="d39"/>
      <data key="d40">
        <y:PolyLineEdge>
          <y:Path sx="0.0" sy="0.0" tx="0.0" ty="0.0"/>
          <y:LineStyle color="#D8D8D8" type="line" width="1.0"/>
          <y:Arrows source="delta" target="none"/>
          <y:BendStyle smoothed="false"/>
        </y:PolyLineEdge>
      </data>
    </edge>
    <edge id="e1219" source="n19" target="n304">
      <data key="d27" xml:space="preserve"><![CDATA[walk]]></data>
      <data key="d28"/>
      <data key="d29"/>
      <data key="d30"/>
      <data key="d31" xml:space="preserve">0.0018452730203504886</data>
      <data key="d33" xml:space="preserve">false</data>
      <data key="d34" xml:space="preserve">false</data>
      <data key="d35" xml:space="preserve">false</data>
      <data key="d36" xml:space="preserve">true</data>
      <data key="d37" xml:space="preserve">9.226365101752443E-4</data>
      <data key="d39"/>
      <data key="d40">
        <y:PolyLineEdge>
          <y:Path sx="0.0" sy="0.0" tx="0.0" ty="0.0"/>
          <y:LineStyle color="#D8D8D8" type="line" width="1.0"/>
          <y:Arrows source="delta" target="none"/>
          <y:BendStyle smoothed="false"/>
        </y:PolyLineEdge>
      </data>
    </edge>
    <edge id="e1220" source="n20" target="n13">
      <data key="d27" xml:space="preserve"><![CDATA[walk]]></data>
      <data key="d28"/>
      <data key="d29"/>
      <data key="d30"/>
      <data key="d31" xml:space="preserve">0.0019920090262784108</data>
      <data key="d33" xml:space="preserve">false</data>
      <data key="d34" xml:space="preserve">false</data>
      <data key="d35" xml:space="preserve">false</data>
      <data key="d36" xml:space="preserve">true</data>
      <data key="d37" xml:space="preserve">9.960045131392054E-4</data>
      <data key="d39"/>
      <data key="d40">
        <y:PolyLineEdge>
          <y:Path sx="0.0" sy="0.0" tx="0.0" ty="0.0"/>
          <y:LineStyle color="#D8D8D8" type="line" width="1.0"/>
          <y:Arrows source="delta" target="none"/>
          <y:BendStyle smoothed="false"/>
        </y:PolyLineEdge>
      </data>
    </edge>
    <edge id="e1221" source="n20" target="n15">
      <data key="d27" xml:space="preserve"><![CDATA[walk]]></data>
      <data key="d28"/>
      <data key="d29"/>
      <data key="d30"/>
      <data key="d31" xml:space="preserve">0.0010830813049241034</data>
      <data key="d33" xml:space="preserve">false</data>
      <data key="d34" xml:space="preserve">false</data>
      <data key="d35" xml:space="preserve">false</data>
      <data key="d36" xml:space="preserve">true</data>
      <data key="d37" xml:space="preserve">5.415406524620517E-4</data>
      <data key="d39"/>
      <data key="d40">
        <y:PolyLineEdge>
          <y:Path sx="0.0" sy="0.0" tx="0.0" ty="0.0"/>
          <y:LineStyle color="#D8D8D8" type="line" width="1.0"/>
          <y:Arrows source="delta" target="none"/>
          <y:BendStyle smoothed="false"/>
        </y:PolyLineEdge>
      </data>
    </edge>
    <edge id="e1222" source="n20" target="n33">
      <data key="d27" xml:space="preserve"><![CDATA[walk]]></data>
      <data key="d28"/>
      <data key="d29"/>
      <data key="d30"/>
      <data key="d31" xml:space="preserve">0.00275988172251868</data>
      <data key="d33" xml:space="preserve">false</data>
      <data key="d34" xml:space="preserve">false</data>
      <data key="d35" xml:space="preserve">false</data>
      <data key="d36" xml:space="preserve">true</data>
      <data key="d37" xml:space="preserve">0.00137994086125934</data>
      <data key="d39"/>
      <data key="d40">
        <y:PolyLineEdge>
          <y:Path sx="0.0" sy="0.0" tx="0.0" ty="0.0"/>
          <y:LineStyle color="#D8D8D8" type="line" width="1.0"/>
          <y:Arrows source="delta" target="none"/>
          <y:BendStyle smoothed="false"/>
        </y:PolyLineEdge>
      </data>
    </edge>
    <edge id="e1223" source="n20" target="n38">
      <data key="d27" xml:space="preserve"><![CDATA[walk]]></data>
      <data key="d28"/>
      <data key="d29"/>
      <data key="d30"/>
      <data key="d31" xml:space="preserve">0.001577138817100686</data>
      <data key="d33" xml:space="preserve">false</data>
      <data key="d34" xml:space="preserve">false</data>
      <data key="d35" xml:space="preserve">false</data>
      <data key="d36" xml:space="preserve">true</data>
      <data key="d37" xml:space="preserve">7.88569408550343E-4</data>
      <data key="d39"/>
      <data key="d40">
        <y:PolyLineEdge>
          <y:Path sx="0.0" sy="0.0" tx="0.0" ty="0.0"/>
          <y:LineStyle color="#D8D8D8" type="line" width="1.0"/>
          <y:Arrows source="delta" target="none"/>
          <y:BendStyle smoothed="false"/>
        </y:PolyLineEdge>
      </data>
    </edge>
    <edge id="e1224" source="n20" target="n52">
      <data key="d27" xml:space="preserve"><![CDATA[walk]]></data>
      <data key="d28"/>
      <data key="d29"/>
      <data key="d30"/>
      <data key="d31" xml:space="preserve">0.001730996341782936</data>
      <data key="d33" xml:space="preserve">false</data>
      <data key="d34" xml:space="preserve">false</data>
      <data key="d35" xml:space="preserve">false</data>
      <data key="d36" xml:space="preserve">true</data>
      <data key="d37" xml:space="preserve">8.65498170891468E-4</data>
      <data key="d39"/>
      <data key="d40">
        <y:PolyLineEdge>
          <y:Path sx="0.0" sy="0.0" tx="0.0" ty="0.0"/>
          <y:LineStyle color="#D8D8D8" type="line" width="1.0"/>
          <y:Arrows source="delta" target="none"/>
          <y:BendStyle smoothed="false"/>
        </y:PolyLineEdge>
      </data>
    </edge>
    <edge id="e1225" source="n20" target="n56">
      <data key="d27" xml:space="preserve"><![CDATA[walk]]></data>
      <data key="d28"/>
      <data key="d29"/>
      <data key="d30"/>
      <data key="d31" xml:space="preserve">8.517424278619768E-4</data>
      <data key="d33" xml:space="preserve">false</data>
      <data key="d34" xml:space="preserve">false</data>
      <data key="d35" xml:space="preserve">false</data>
      <data key="d36" xml:space="preserve">true</data>
      <data key="d37" xml:space="preserve">5.0E-4</data>
      <data key="d39"/>
      <data key="d40">
        <y:PolyLineEdge>
          <y:Path sx="0.0" sy="0.0" tx="0.0" ty="0.0"/>
          <y:LineStyle color="#D8D8D8" type="line" width="1.0"/>
          <y:Arrows source="delta" target="none"/>
          <y:BendStyle smoothed="false"/>
        </y:PolyLineEdge>
      </data>
    </edge>
    <edge id="e1226" source="n20" target="n93">
      <data key="d27" xml:space="preserve"><![CDATA[walk]]></data>
      <data key="d28"/>
      <data key="d29"/>
      <data key="d30"/>
      <data key="d31" xml:space="preserve">7.466213785331684E-4</data>
      <data key="d33" xml:space="preserve">false</data>
      <data key="d34" xml:space="preserve">false</data>
      <data key="d35" xml:space="preserve">false</data>
      <data key="d36" xml:space="preserve">true</data>
      <data key="d37" xml:space="preserve">5.0E-4</data>
      <data key="d39"/>
      <data key="d40">
        <y:PolyLineEdge>
          <y:Path sx="0.0" sy="0.0" tx="0.0" ty="0.0"/>
          <y:LineStyle color="#D8D8D8" type="line" width="1.0"/>
          <y:Arrows source="delta" target="none"/>
          <y:BendStyle smoothed="false"/>
        </y:PolyLineEdge>
      </data>
    </edge>
    <edge id="e1227" source="n20" target="n99">
      <data key="d27" xml:space="preserve"><![CDATA[walk]]></data>
      <data key="d28"/>
      <data key="d29"/>
      <data key="d30"/>
      <data key="d31" xml:space="preserve">0.005199821942072828</data>
      <data key="d33" xml:space="preserve">false</data>
      <data key="d34" xml:space="preserve">false</data>
      <data key="d35" xml:space="preserve">false</data>
      <data key="d36" xml:space="preserve">true</data>
      <data key="d37" xml:space="preserve">0.002599910971036414</data>
      <data key="d39"/>
      <data key="d40">
        <y:PolyLineEdge>
          <y:Path sx="0.0" sy="0.0" tx="0.0" ty="0.0"/>
          <y:LineStyle color="#D8D8D8" type="line" width="1.0"/>
          <y:Arrows source="delta" target="none"/>
          <y:BendStyle smoothed="false"/>
        </y:PolyLineEdge>
      </data>
    </edge>
    <edge id="e1228" source="n20" target="n107">
      <data key="d27" xml:space="preserve"><![CDATA[walk]]></data>
      <data key="d28"/>
      <data key="d29"/>
      <data key="d30"/>
      <data key="d31" xml:space="preserve">0.003473101322021079</data>
      <data key="d33" xml:space="preserve">false</data>
      <data key="d34" xml:space="preserve">false</data>
      <data key="d35" xml:space="preserve">false</data>
      <data key="d36" xml:space="preserve">true</data>
      <data key="d37" xml:space="preserve">0.0017365506610105396</data>
      <data key="d39"/>
      <data key="d40">
        <y:PolyLineEdge>
          <y:Path sx="0.0" sy="0.0" tx="0.0" ty="0.0"/>
          <y:LineStyle color="#D8D8D8" type="line" width="1.0"/>
          <y:Arrows source="delta" target="none"/>
          <y:BendStyle smoothed="false"/>
        </y:PolyLineEdge>
      </data>
    </edge>
    <edge id="e1229" source="n20" target="n111">
      <data key="d27" xml:space="preserve"><![CDATA[walk]]></data>
      <data key="d28"/>
      <data key="d29"/>
      <data key="d30"/>
      <data key="d31" xml:space="preserve">0.0012008957757450671</data>
      <data key="d33" xml:space="preserve">false</data>
      <data key="d34" xml:space="preserve">false</data>
      <data key="d35" xml:space="preserve">false</data>
      <data key="d36" xml:space="preserve">true</data>
      <data key="d37" xml:space="preserve">6.004478878725336E-4</data>
      <data key="d39"/>
      <data key="d40">
        <y:PolyLineEdge>
          <y:Path sx="0.0" sy="0.0" tx="0.0" ty="0.0"/>
          <y:LineStyle color="#D8D8D8" type="line" width="1.0"/>
          <y:Arrows source="delta" target="none"/>
          <y:BendStyle smoothed="false"/>
        </y:PolyLineEdge>
      </data>
    </edge>
    <edge id="e1230" source="n20" target="n112">
      <data key="d27" xml:space="preserve"><![CDATA[walk]]></data>
      <data key="d28"/>
      <data key="d29"/>
      <data key="d30"/>
      <data key="d31" xml:space="preserve">0.0011469646196176943</data>
      <data key="d33" xml:space="preserve">false</data>
      <data key="d34" xml:space="preserve">false</data>
      <data key="d35" xml:space="preserve">false</data>
      <data key="d36" xml:space="preserve">true</data>
      <data key="d37" xml:space="preserve">5.734823098088471E-4</data>
      <data key="d39"/>
      <data key="d40">
        <y:PolyLineEdge>
          <y:Path sx="0.0" sy="0.0" tx="0.0" ty="0.0"/>
          <y:LineStyle color="#D8D8D8" type="line" width="1.0"/>
          <y:Arrows source="delta" target="none"/>
          <y:BendStyle smoothed="false"/>
        </y:PolyLineEdge>
      </data>
    </edge>
    <edge id="e1231" source="n20" target="n152">
      <data key="d27" xml:space="preserve"><![CDATA[walk]]></data>
      <data key="d28"/>
      <data key="d29"/>
      <data key="d30"/>
      <data key="d31" xml:space="preserve">0.0015324663112664487</data>
      <data key="d33" xml:space="preserve">false</data>
      <data key="d34" xml:space="preserve">false</data>
      <data key="d35" xml:space="preserve">false</data>
      <data key="d36" xml:space="preserve">true</data>
      <data key="d37" xml:space="preserve">7.662331556332244E-4</data>
      <data key="d39"/>
      <data key="d40">
        <y:PolyLineEdge>
          <y:Path sx="0.0" sy="0.0" tx="0.0" ty="0.0"/>
          <y:LineStyle color="#D8D8D8" type="line" width="1.0"/>
          <y:Arrows source="delta" target="none"/>
          <y:BendStyle smoothed="false"/>
        </y:PolyLineEdge>
      </data>
    </edge>
    <edge id="e1232" source="n20" target="n176">
      <data key="d27" xml:space="preserve"><![CDATA[walk]]></data>
      <data key="d28"/>
      <data key="d29"/>
      <data key="d30"/>
      <data key="d31" xml:space="preserve">8.256323004372172E-4</data>
      <data key="d33" xml:space="preserve">false</data>
      <data key="d34" xml:space="preserve">false</data>
      <data key="d35" xml:space="preserve">false</data>
      <data key="d36" xml:space="preserve">true</data>
      <data key="d37" xml:space="preserve">5.0E-4</data>
      <data key="d39"/>
      <data key="d40">
        <y:PolyLineEdge>
          <y:Path sx="0.0" sy="0.0" tx="0.0" ty="0.0"/>
          <y:LineStyle color="#D8D8D8" type="line" width="1.0"/>
          <y:Arrows source="delta" target="none"/>
          <y:BendStyle smoothed="false"/>
        </y:PolyLineEdge>
      </data>
    </edge>
    <edge id="e1233" source="n20" target="n201">
      <data key="d27" xml:space="preserve"><![CDATA[walk]]></data>
      <data key="d28"/>
      <data key="d29"/>
      <data key="d30"/>
      <data key="d31" xml:space="preserve">9.306924454888533E-4</data>
      <data key="d33" xml:space="preserve">false</data>
      <data key="d34" xml:space="preserve">false</data>
      <data key="d35" xml:space="preserve">false</data>
      <data key="d36" xml:space="preserve">true</data>
      <data key="d37" xml:space="preserve">5.0E-4</data>
      <data key="d39"/>
      <data key="d40">
        <y:PolyLineEdge>
          <y:Path sx="0.0" sy="0.0" tx="0.0" ty="0.0"/>
          <y:LineStyle color="#D8D8D8" type="line" width="1.0"/>
          <y:Arrows source="delta" target="none"/>
          <y:BendStyle smoothed="false"/>
        </y:PolyLineEdge>
      </data>
    </edge>
    <edge id="e1234" source="n20" target="n226">
      <data key="d27" xml:space="preserve"><![CDATA[walk]]></data>
      <data key="d28"/>
      <data key="d29"/>
      <data key="d30"/>
      <data key="d31" xml:space="preserve">0.0011494636961954052</data>
      <data key="d33" xml:space="preserve">false</data>
      <data key="d34" xml:space="preserve">false</data>
      <data key="d35" xml:space="preserve">false</data>
      <data key="d36" xml:space="preserve">true</data>
      <data key="d37" xml:space="preserve">5.747318480977026E-4</data>
      <data key="d39"/>
      <data key="d40">
        <y:PolyLineEdge>
          <y:Path sx="0.0" sy="0.0" tx="0.0" ty="0.0"/>
          <y:LineStyle color="#D8D8D8" type="line" width="1.0"/>
          <y:Arrows source="delta" target="none"/>
          <y:BendStyle smoothed="false"/>
        </y:PolyLineEdge>
      </data>
    </edge>
    <edge id="e1235" source="n20" target="n233">
      <data key="d27" xml:space="preserve"><![CDATA[walk]]></data>
      <data key="d28"/>
      <data key="d29"/>
      <data key="d30"/>
      <data key="d31" xml:space="preserve">0.00472976933157718</data>
      <data key="d32" xml:space="preserve">8.576533654603206E-4</data>
      <data key="d33" xml:space="preserve">false</data>
      <data key="d34" xml:space="preserve">false</data>
      <data key="d35" xml:space="preserve">false</data>
```
