## Supplementary_Data_1_Diffusion networks of SARS-CoV-2 and SARS-CoV proteins for "Multilevel proteomics reveals host perturbations by SARS-CoV-2 and SARS-CoV": cov2_HCoV_ORF4a_flow_20200609.graphml

```
<?xml version="1.0" encoding="UTF-8" standalone="no"?>
<graphml xmlns="http://graphml.graphdrawing.org/xmlns" xmlns:java="http://www.yworks.com/xml/yfiles-common/1.0/java" xmlns:sys="http://www.yworks.com/xml/yfiles-common/markup/primitives/2.0" xmlns:x="http://www.yworks.com/xml/yfiles-common/markup/2.0" xmlns:xsi="http://www.w3.org/2001/XMLSchema-instance" xmlns:y="http://www.yworks.com/xml/graphml" xmlns:yed="http://www.yworks.com/xml/yed/3" xsi:schemaLocation="http://graphml.graphdrawing.org/xmlns http://www.yworks.com/xml/schema/graphml/1.1/ygraphml.xsd">
  <!--Created by yEd 3.20-->
  <key for="port" id="d0" yfiles.type="portgraphics"/>
  <key for="port" id="d1" yfiles.type="portgeometry"/>
  <key for="port" id="d2" yfiles.type="portuserdata"/>
  <key attr.name="gene_name" attr.type="string" for="node" id="d3"/>
  <key attr.name="protein_description" attr.type="string" for="node" id="d4"/>
  <key attr.name="vertex_type" attr.type="string" for="node" id="d5"/>
  <key attr.name="weight" attr.type="double" for="node" id="d6"/>
  <key attr.name="walkweight" attr.type="double" for="node" id="d7"/>
  <key attr.name="is_hit" attr.type="boolean" for="node" id="d8"/>
  <key attr.name="prob_perm_walkweight_greater" attr.type="double" for="node" id="d9"/>
  <key attr.name="flows_to_genes" attr.type="string" for="node" id="d10"/>
  <key attr.name="flows_from_genes" attr.type="string" for="node" id="d11"/>
  <key attr.name="loops_through_genes" attr.type="string" for="node" id="d12"/>
  <key attr.name="apms_p_value" attr.type="double" for="node" id="d13"/>
  <key attr.name="apms_median_log2" attr.type="double" for="node" id="d14"/>
  <key attr.name="oeproteome_p_value" attr.type="double" for="node" id="d15"/>
  <key attr.name="oeproteome_median_log2" attr.type="double" for="node" id="d16"/>
  <key attr.name="oeproteome_median_log2_signif" attr.type="double" for="node" id="d17"/>
  <key attr.name="layout_component" attr.type="int" for="node" id="d18"/>
  <key attr.name="layout_size" attr.type="double" for="node" id="d19"/>
  <key attr.name="layout_mass" attr.type="double" for="node" id="d20"/>
  <key attr.name="layout_x" attr.type="double" for="node" id="d21"/>
  <key attr.name="layout_y" attr.type="double" for="node" id="d22"/>
  <key attr.name="url" attr.type="string" for="node" id="d23"/>
  <key attr.name="description" attr.type="string" for="node" id="d24"/>
  <key for="node" id="d25" yfiles.type="nodegraphics"/>
  <key for="graphml" id="d26" yfiles.type="resources"/>
  <key attr.name="edge_type" attr.type="string" for="edge" id="d27"/>
  <key attr.name="interaction_type" attr.type="string" for="edge" id="d28"/>
  <key attr.name="target_type" attr.type="string" for="edge" id="d29"/>
  <key attr.name="source_type" attr.type="string" for="edge" id="d30"/>
  <key attr.name="walkweight" attr.type="double" for="edge" id="d31"/>
  <key attr.name="walkweight_rev" attr.type="double" for="edge" id="d32"/>
  <key attr.name="has_original" attr.type="boolean" for="edge" id="d33"/>
  <key attr.name="has_original_rev" attr.type="boolean" for="edge" id="d34"/>
  <key attr.name="has_flow" attr.type="boolean" for="edge" id="d35"/>
  <key attr.name="has_walk" attr.type="boolean" for="edge" id="d36"/>
  <key attr.name="layout_weight" attr.type="double" for="edge" id="d37"/>
  <key attr.name="url" attr.type="string" for="edge" id="d38"/>
  <key attr.name="description" attr.type="string" for="edge" id="d39"/>
  <key for="edge" id="d40" yfiles.type="edgegraphics"/>
  <graph edgedefault="directed" id="G">
    <node id="n0">
      <data key="d3" xml:space="preserve"><![CDATA[ACTBL2]]></data>
      <data key="d4" xml:space="preserve"><![CDATA[Beta-actin-like protein 2]]></data>
      <data key="d5" xml:space="preserve"><![CDATA[source]]></data>
      <data key="d6" xml:space="preserve">2.442727937127829</data>
      <data key="d7" xml:space="preserve">1.0422655024911873</data>
      <data key="d8" xml:space="preserve">true</data>
      <data key="d9" xml:space="preserve">0.008000000000000007</data>
      <data key="d10" xml:space="preserve"><![CDATA[ATP5F1B(2) ATR(2) ATRIP(2) BRAT1(2) BZW2(2) CANX(2) CLCC1(2) CLGN(2) COG2(2) COG4(2) COG5(2) COG6(2) COG7(2) COG8(2) DAD1(2) DOCK1(2) EXOC6B(2) EXOC8(2) FBXO2(2) FBXO6(2) GALNT1(2) GEMIN6(2) GEMIN8(2) HOOK3(2) IFT80(2) MT-ND4(2) NBAS(2) NCEH1(2) PDS5A(2) PDS5B(2) PLIN2(2) PLXND1(2) PPP2R1B(2) PPP2R5A(2) REEP5(2) RINT1(2) SLC23A1(2) STAG1(2) STAG2(2) STEAP3(2) SURF4(2) TBC1D20(2) TIMELESS(2) TMUB1(2) TNPO1(2) TNPO2(2) UBE4A(2) UNC13D(2) VDAC2(2) VPS16(2) VPS18(2) VPS41(2) VPS53(2) VPS8(2) ZW10(2)]]></data>
      <data key="d11"/>
      <data key="d12"/>
      <data key="d15" xml:space="preserve">8.977100514491803E-24</data>
      <data key="d16" xml:space="preserve">-0.2983459887412391</data>
      <data key="d17" xml:space="preserve">-0.2983459887412391</data>
      <data key="d18" xml:space="preserve">1</data>
      <data key="d19" xml:space="preserve">0.03636363636363637</data>
      <data key="d20" xml:space="preserve">1.0</data>
      <data key="d21" xml:space="preserve">-53.293607079371625</data>
      <data key="d22" xml:space="preserve">2.022924617657887</data>
      <data key="d24"/>
      <data key="d25">
        <y:ShapeNode>
          <y:Geometry height="40.0" width="40.0" x="-116.62174817075454" y="-16.329421920584174"/>
          <y:Fill color="#99FF99" transparent="false"/>
          <y:BorderStyle color="#3399FF" raised="false" type="line" width="3.0"/>
          <y:NodeLabel alignment="center" autoSizePolicy="content" fontFamily="Arial" fontSize="10" fontStyle="bold" hasBackgroundColor="false" hasLineColor="false" height="15.171875" horizontalTextPosition="center" iconTextGap="4" modelName="custom" textColor="#000000" verticalTextPosition="bottom" visible="true" width="43.443359375" x="-1.7216796875" xml:space="preserve" y="12.4140625">ACTBL2<y:LabelModel><y:SmartNodeLabelModel distance="4.0"/></y:LabelModel><y:ModelParameter><y:SmartNodeLabelModelParameter labelRatioX="0.0" labelRatioY="0.0" nodeRatioX="0.0" nodeRatioY="0.0" offsetX="0.0" offsetY="0.0" upX="0.0" upY="-1.0"/></y:ModelParameter></y:NodeLabel>
          <y:Shape type="ellipse"/>
        </y:ShapeNode>
      </data>
    </node>
    <node id="n1">
      <data key="d3" xml:space="preserve"><![CDATA[ACTN1]]></data>
      <data key="d4" xml:space="preserve"><![CDATA[Alpha-actinin-1]]></data>
      <data key="d5" xml:space="preserve"><![CDATA[source]]></data>
      <data key="d6" xml:space="preserve">1.9967080289361399</data>
      <data key="d7" xml:space="preserve">0.8750784533623479</data>
      <data key="d8" xml:space="preserve">true</data>
      <data key="d9" xml:space="preserve">0.006000000000000005</data>
      <data key="d10" xml:space="preserve"><![CDATA[ATP5F1B(2) ATR(2) ATRIP(2) BRAT1(2) BZW2(2) CANX(2) CLCC1(2) CLGN(2) COG2(2) COG4(2) COG5(2) COG6(2) COG7(2) COG8(2) DAD1(2) DOCK1(2) EXOC6B(2) EXOC8(2) FBXO2(2) FBXO6(2) GALNT1(2) GEMIN6(2) GEMIN8(2) HOOK3(2) IFT80(2) MT-ND4(2) NBAS(2) NCEH1(2) PDS5A(2) PDS5B(2) PLIN2(2) PLXND1(2) PPP2R1B(2) PPP2R5A(2) REEP5(2) RINT1(2) SLC23A1(2) STAG1(2) STAG2(2) STEAP3(2) SURF4(2) TBC1D20(2) TIMELESS(2) TMUB1(2) TNPO1(2) TNPO2(2) UBE4A(2) UNC13D(2) VDAC2(2) VPS16(2) VPS18(2) VPS41(2) VPS53(2) VPS8(2) ZW10(2)]]></data>
      <data key="d11"/>
      <data key="d12"/>
      <data key="d15" xml:space="preserve">2.162523269996062E-9</data>
      <data key="d16" xml:space="preserve">0.4601067411155483</data>
      <data key="d17" xml:space="preserve">0.4601067411155483</data>
      <data key="d18" xml:space="preserve">1</data>
      <data key="d19" xml:space="preserve">0.03636363636363637</data>
      <data key="d20" xml:space="preserve">1.0</data>
      <data key="d21" xml:space="preserve">-53.74694366559787</data>
      <data key="d22" xml:space="preserve">22.22999392794483</data>
      <data key="d24"/>
      <data key="d25">
        <y:ShapeNode>
          <y:Geometry height="40.0" width="40.0" x="-116.74151879662011" y="41.35952258557926"/>
          <y:Fill color="#99FF99" transparent="false"/>
          <y:BorderStyle color="#CC3300" raised="false" type="line" width="3.0"/>
          <y:NodeLabel alignment="center" autoSizePolicy="content" fontFamily="Arial" fontSize="10" fontStyle="bold" hasBackgroundColor="false" hasLineColor="false" height="15.171875" horizontalTextPosition="center" iconTextGap="4" modelName="custom" textColor="#000000" verticalTextPosition="bottom" visible="true" width="37.3349609375" x="1.33251953125" xml:space="preserve" y="12.414062500000007">ACTN1<y:LabelModel><y:SmartNodeLabelModel distance="4.0"/></y:LabelModel><y:ModelParameter><y:SmartNodeLabelModelParameter labelRatioX="0.0" labelRatioY="0.0" nodeRatioX="0.0" nodeRatioY="0.0" offsetX="0.0" offsetY="0.0" upX="0.0" upY="-1.0"/></y:ModelParameter></y:NodeLabel>
          <y:Shape type="ellipse"/>
        </y:ShapeNode>
      </data>
    </node>
    <node id="n2">
      <data key="d3" xml:space="preserve"><![CDATA[ACTN4]]></data>
      <data key="d4" xml:space="preserve"><![CDATA[Alpha-actinin-4]]></data>
      <data key="d5" xml:space="preserve"><![CDATA[source]]></data>
      <data key="d6" xml:space="preserve">3.279169338537395</data>
      <data key="d7" xml:space="preserve">1.5594952861704554</data>
      <data key="d8" xml:space="preserve">true</data>
      <data key="d9" xml:space="preserve">0.0</data>
      <data key="d10" xml:space="preserve"><![CDATA[ATP5F1B(2) ATR(2) ATRIP(2) BRAT1(2) BZW2(2) CANX(2) CLCC1(2) CLGN(2) COG2(2) COG4(2) COG5(2) COG6(2) COG7(2) COG8(2) DAD1(2) DOCK1(2) EXOC6B(2) EXOC8(2) FBXO2(2) FBXO6(2) GALNT1(2) GEMIN6(2) GEMIN8(2) HOOK3(2) IFT80(2) MT-ND4(2) NBAS(2) NCEH1(2) PDS5A(2) PDS5B(2) PLIN2(2) PLXND1(2) PPP2R1B(2) PPP2R5A(2) REEP5(2) RINT1(2) SLC23A1(2) STAG1(2) STAG2(2) STEAP3(2) SURF4(2) TBC1D20(2) TIMELESS(2) TMUB1(2) TNPO1(2) TNPO2(2) UBE4A(2) UNC13D(2) VDAC2(2) VPS16(2) VPS18(2) VPS41(2) VPS53(2) VPS8(2) ZW10(2)]]></data>
      <data key="d11"/>
      <data key="d12"/>
      <data key="d15" xml:space="preserve">7.909860532299963E-38</data>
      <data key="d16" xml:space="preserve">0.5376475775401888</data>
      <data key="d17" xml:space="preserve">0.5376475775401888</data>
      <data key="d18" xml:space="preserve">1</data>
      <data key="d19" xml:space="preserve">0.03636363636363637</data>
      <data key="d20" xml:space="preserve">1.0</data>
      <data key="d21" xml:space="preserve">-63.85692517666911</data>
      <data key="d22" xml:space="preserve">-14.379995378121276</data>
      <data key="d24"/>
      <data key="d25">
        <y:ShapeNode>
          <y:Geometry height="40.0" width="40.0" x="-172.00944348391664" y="-63.86622589563301"/>
          <y:Fill color="#99FF99" transparent="false"/>
          <y:BorderStyle color="#CC3300" raised="false" type="line" width="3.0"/>
          <y:NodeLabel alignment="center" autoSizePolicy="content" fontFamily="Arial" fontSize="10" fontStyle="bold" hasBackgroundColor="false" hasLineColor="false" height="15.171875" horizontalTextPosition="center" iconTextGap="4" modelName="custom" textColor="#000000" verticalTextPosition="bottom" visible="true" width="37.3349609375" x="1.33251953125" xml:space="preserve" y="12.4140625">ACTN4<y:LabelModel><y:SmartNodeLabelModel distance="4.0"/></y:LabelModel><y:ModelParameter><y:SmartNodeLabelModelParameter labelRatioX="0.0" labelRatioY="0.0" nodeRatioX="0.0" nodeRatioY="0.0" offsetX="0.0" offsetY="0.0" upX="0.0" upY="-1.0"/></y:ModelParameter></y:NodeLabel>
          <y:Shape type="ellipse"/>
        </y:ShapeNode>
      </data>
    </node>
    <node id="n3">
      <data key="d3" xml:space="preserve"><![CDATA[CEP170]]></data>
      <data key="d4" xml:space="preserve"><![CDATA[Centrosomal protein of 170 kDa]]></data>
      <data key="d5" xml:space="preserve"><![CDATA[source]]></data>
      <data key="d6" xml:space="preserve">1.543633905114393</data>
      <data key="d7" xml:space="preserve">0.619977370213214</data>
      <data key="d8" xml:space="preserve">true</data>
      <data key="d9" xml:space="preserve">0.0020000000000000018</data>
      <data key="d10" xml:space="preserve"><![CDATA[ATP5F1B(2) ATR(2) ATRIP(2) BRAT1(2) BZW2(2) CANX(2) CLCC1(2) CLGN(2) COG2(2) COG4(2) COG5(2) COG6(2) COG7(2) COG8(2) DAD1(2) DOCK1(2) EXOC6B(2) EXOC8(2) FBXO2(2) FBXO6(2) GALNT1(2) GEMIN6(2) GEMIN8(2) HOOK3(2) IFT80(2) MT-ND4(2) NBAS(2) NCEH1(2) PDS5A(2) PDS5B(2) PLIN2(2) PLXND1(2) PPP2R1B(2) PPP2R5A(2) REEP5(2) RINT1(2) SLC23A1(2) STAG1(2) STAG2(2) STEAP3(2) SURF4(2) TBC1D20(2) TIMELESS(2) TMUB1(2) TNPO1(2) TNPO2(2) UBE4A(2) UNC13D(2) VDAC2(2) VPS16(2) VPS18(2) VPS41(2) VPS53(2) VPS8(2) ZW10(2)]]></data>
      <data key="d11"/>
      <data key="d12"/>
      <data key="d15" xml:space="preserve">9.217854906188806E-4</data>
      <data key="d16" xml:space="preserve">-0.7850132040764002</data>
      <data key="d17" xml:space="preserve">-0.7850132040764002</data>
      <data key="d18" xml:space="preserve">1</data>
      <data key="d19" xml:space="preserve">0.03636363636363637</data>
      <data key="d20" xml:space="preserve">1.0</data>
      <data key="d21" xml:space="preserve">27.454198863896583</data>
      <data key="d22" xml:space="preserve">-111.54339401248814</data>
      <data key="d24"/>
      <data key="d25">
        <y:ShapeNode>
          <y:Geometry height="40.0" width="40.0" x="15.364705887783664" y="-230.48203332736654"/>
          <y:Fill color="#99FF99" transparent="false"/>
          <y:BorderStyle color="#3399FF" raised="false" type="line" width="3.0"/>
          <y:NodeLabel alignment="center" autoSizePolicy="content" fontFamily="Arial" fontSize="10" fontStyle="bold" hasBackgroundColor="false" hasLineColor="false" height="15.171875" horizontalTextPosition="center" iconTextGap="4" modelName="custom" textColor="#000000" verticalTextPosition="bottom" visible="true" width="41.24609375" x="-0.623046875" xml:space="preserve" y="12.4140625">CEP170<y:LabelModel><y:SmartNodeLabelModel distance="4.0"/></y:LabelModel><y:ModelParameter><y:SmartNodeLabelModelParameter labelRatioX="0.0" labelRatioY="0.0" nodeRatioX="0.0" nodeRatioY="0.0" offsetX="0.0" offsetY="0.0" upX="0.0" upY="-1.0"/></y:ModelParameter></y:NodeLabel>
          <y:Shape type="ellipse"/>
        </y:ShapeNode>
      </data>
    </node>
    <node id="n4">
      <data key="d3" xml:space="preserve"><![CDATA[CHD1]]></data>
      <data key="d4" xml:space="preserve"><![CDATA[Chromodomain-helicase-DNA-binding protein 1]]></data>
      <data key="d5" xml:space="preserve"><![CDATA[source]]></data>
      <data key="d6" xml:space="preserve">5.005187193071563</data>
      <data key="d7" xml:space="preserve">2.0066780166823595</data>
      <data key="d8" xml:space="preserve">true</data>
      <data key="d9" xml:space="preserve">0.006000000000000005</data>
      <data key="d10" xml:space="preserve"><![CDATA[ATP5F1B(2) ATR(2) ATRIP(2) BRAT1(2) BZW2(2) CANX(2) CLCC1(2) CLGN(2) COG2(2) COG4(2) COG5(2) COG6(2) COG7(2) COG8(2) DAD1(2) DOCK1(2) EXOC6B(2) EXOC8(2) FBXO2(2) FBXO6(2) GALNT1(2) GEMIN6(2) GEMIN8(2) HOOK3(2) IFT80(2) MT-ND4(2) NBAS(2) NCEH1(2) PDS5A(2) PDS5B(2) PLIN2(2) PLXND1(2) PPP2R1B(2) PPP2R5A(2) REEP5(2) RINT1(2) SLC23A1(2) STAG1(2) STAG2(2) STEAP3(2) SURF4(2) TBC1D20(2) TIMELESS(2) TMUB1(2) TNPO1(2) TNPO2(2) UBE4A(2) UNC13D(2) VDAC2(2) VPS16(2) VPS18(2) VPS41(2) VPS53(2) VPS8(2) ZW10(2)]]></data>
      <data key="d11"/>
      <data key="d12"/>
      <data key="d15" xml:space="preserve">9.754068539638711E-192</data>
      <data key="d16" xml:space="preserve">1.252594941884379</data>
      <data key="d17" xml:space="preserve">1.252594941884379</data>
      <data key="d18" xml:space="preserve">3</data>
      <data key="d19" xml:space="preserve">0.03636363636363637</data>
      <data key="d20" xml:space="preserve">1.0</data>
      <data key="d21" xml:space="preserve">155.68758553598843</data>
      <data key="d22" xml:space="preserve">-14.783454369889359</data>
      <data key="d24"/>
      <data key="d25">
        <y:ShapeNode>
          <y:Geometry height="40.0" width="40.0" x="206.87709202547305" y="-37.2579222161355"/>
          <y:Fill color="#99FF99" transparent="false"/>
          <y:BorderStyle color="#CC3300" raised="false" type="line" width="3.0"/>
          <y:NodeLabel alignment="center" autoSizePolicy="content" fontFamily="Arial" fontSize="10" fontStyle="bold" hasBackgroundColor="false" hasLineColor="false" height="15.171875" horizontalTextPosition="center" iconTextGap="4" modelName="custom" textColor="#000000" verticalTextPosition="bottom" visible="true" width="31.2265625" x="4.38671875" xml:space="preserve" y="12.4140625">CHD1<y:LabelModel><y:SmartNodeLabelModel distance="4.0"/></y:LabelModel><y:ModelParameter><y:SmartNodeLabelModelParameter labelRatioX="0.0" labelRatioY="0.0" nodeRatioX="0.0" nodeRatioY="0.0" offsetX="0.0" offsetY="0.0" upX="0.0" upY="-1.0"/></y:ModelParameter></y:NodeLabel>
          <y:Shape type="ellipse"/>
        </y:ShapeNode>
      </data>
    </node>
    <node id="n5">
      <data key="d3" xml:space="preserve"><![CDATA[DUSP12]]></data>
      <data key="d4" xml:space="preserve"><![CDATA[Dual specificity protein phosphatase 12]]></data>
      <data key="d5" xml:space="preserve"><![CDATA[source]]></data>
      <data key="d6" xml:space="preserve">3.892968203716812</data>
      <data key="d7" xml:space="preserve">1.5935632783915035</data>
      <data key="d8" xml:space="preserve">true</data>
      <data key="d9" xml:space="preserve">0.0</data>
      <data key="d10" xml:space="preserve"><![CDATA[ATP5F1B(2) ATR(2) ATRIP(2) BRAT1(2) BZW2(2) CANX(2) CLCC1(2) CLGN(2) COG2(2) COG4(2) COG5(2) COG6(2) COG7(2) COG8(2) DAD1(2) DOCK1(2) EXOC6B(2) EXOC8(2) FBXO2(2) FBXO6(2) GALNT1(2) GEMIN6(2) GEMIN8(2) HOOK3(2) IFT80(2) MT-ND4(2) NBAS(2) NCEH1(2) PDS5A(2) PDS5B(2) PLIN2(2) PLXND1(2) PPP2R1B(2) PPP2R5A(2) REEP5(2) RINT1(2) SLC23A1(2) STAG1(2) STAG2(2) STEAP3(2) SURF4(2) TBC1D20(2) TIMELESS(2) TMUB1(2) TNPO1(2) TNPO2(2) UBE4A(2) UNC13D(2) VDAC2(2) VPS16(2) VPS18(2) VPS41(2) VPS53(2) VPS8(2) ZW10(2)]]></data>
      <data key="d11"/>
      <data key="d12"/>
      <data key="d15" xml:space="preserve">4.352309256134492E-10</data>
      <data key="d16" xml:space="preserve">-1.618924017371158</data>
      <data key="d17" xml:space="preserve">-1.618924017371158</data>
      <data key="d18" xml:space="preserve">1</data>
      <data key="d19" xml:space="preserve">0.03636363636363637</data>
      <data key="d20" xml:space="preserve">1.0</data>
      <data key="d21" xml:space="preserve">49.550690734178104</data>
      <data key="d22" xml:space="preserve">46.004126727614405</data>
      <data key="d24"/>
      <data key="d25">
        <y:ShapeNode>
          <y:Geometry height="40.0" width="40.0" x="51.25094943428067" y="88.62729681267902"/>
          <y:Fill color="#99FF99" transparent="false"/>
          <y:BorderStyle color="#3399FF" raised="false" type="line" width="3.0"/>
          <y:NodeLabel alignment="center" autoSizePolicy="content" fontFamily="Arial" fontSize="10" fontStyle="bold" hasBackgroundColor="false" hasLineColor="false" height="15.171875" horizontalTextPosition="center" iconTextGap="4" modelName="custom" textColor="#000000" verticalTextPosition="bottom" visible="true" width="42.90625" x="-1.453125" xml:space="preserve" y="12.4140625">DUSP12<y:LabelModel><y:SmartNodeLabelModel distance="4.0"/></y:LabelModel><y:ModelParameter><y:SmartNodeLabelModelParameter labelRatioX="0.0" labelRatioY="0.0" nodeRatioX="0.0" nodeRatioY="0.0" offsetX="0.0" offsetY="0.0" upX="0.0" upY="-1.0"/></y:ModelParameter></y:NodeLabel>
          <y:Shape type="ellipse"/>
        </y:ShapeNode>
      </data>
    </node>
    <node id="n6">
      <data key="d3" xml:space="preserve"><![CDATA[ERBIN]]></data>
      <data key="d4" xml:space="preserve"><![CDATA[Erbin]]></data>
      <data key="d5" xml:space="preserve"><![CDATA[source]]></data>
      <data key="d6" xml:space="preserve">4.196759579532629</data>
      <data key="d7" xml:space="preserve">1.7003963107456137</data>
      <data key="d8" xml:space="preserve">true</data>
      <data key="d9" xml:space="preserve">0.0050000000000000044</data>
      <data key="d10" xml:space="preserve"><![CDATA[ATP5F1B(2) ATR(2) ATRIP(2) BRAT1(2) BZW2(2) CANX(2) CLCC1(2) CLGN(2) COG2(2) COG4(2) COG5(2) COG6(2) COG7(2) COG8(2) DAD1(2) DOCK1(2) EXOC6B(2) EXOC8(2) FBXO2(2) FBXO6(2) GALNT1(2) GEMIN6(2) GEMIN8(2) HOOK3(2) IFT80(2) MT-ND4(2) NBAS(2) NCEH1(2) PDS5A(2) PDS5B(2) PLIN2(2) PLXND1(2) PPP2R1B(2) PPP2R5A(2) REEP5(2) RINT1(2) SLC23A1(2) STAG1(2) STAG2(2) STEAP3(2) SURF4(2) TBC1D20(2) TIMELESS(2) TMUB1(2) TNPO1(2) TNPO2(2) UBE4A(2) UNC13D(2) VDAC2(2) VPS16(2) VPS18(2) VPS41(2) VPS53(2) VPS8(2) ZW10(2)]]></data>
      <data key="d11"/>
      <data key="d12"/>
      <data key="d15" xml:space="preserve">1.9417015669772936E-86</data>
      <data key="d16" xml:space="preserve">0.8806395484199443</data>
      <data key="d17" xml:space="preserve">0.8806395484199443</data>
      <data key="d18" xml:space="preserve">1</data>
      <data key="d19" xml:space="preserve">0.03636363636363637</data>
      <data key="d20" xml:space="preserve">1.0</data>
      <data key="d21" xml:space="preserve">-2.4359424278583637</data>
      <data key="d22" xml:space="preserve">-26.988532430692167</data>
      <data key="d24"/>
      <data key="d25">
        <y:ShapeNode>
          <y:Geometry height="40.0" width="40.0" x="-53.93170045455942" y="-133.24697551619101"/>
          <y:Fill color="#99FF99" transparent="false"/>
          <y:BorderStyle color="#CC3300" raised="false" type="line" width="3.0"/>
          <y:NodeLabel alignment="center" autoSizePolicy="content" fontFamily="Arial" fontSize="10" fontStyle="bold" hasBackgroundColor="false" hasLineColor="false" height="15.171875" horizontalTextPosition="center" iconTextGap="4" modelName="custom" textColor="#000000" verticalTextPosition="bottom" visible="true" width="35.11328125" x="2.443359375" xml:space="preserve" y="12.4140625">ERBIN<y:LabelModel><y:SmartNodeLabelModel distance="4.0"/></y:LabelModel><y:ModelParameter><y:SmartNodeLabelModelParameter labelRatioX="0.0" labelRatioY="0.0" nodeRatioX="0.0" nodeRatioY="0.0" offsetX="0.0" offsetY="0.0" upX="0.0" upY="-1.0"/></y:ModelParameter></y:NodeLabel>
          <y:Shape type="ellipse"/>
        </y:ShapeNode>
      </data>
    </node>
    <node id="n7">
      <data key="d3" xml:space="preserve"><![CDATA[EYA3]]></data>
      <data key="d4" xml:space="preserve"><![CDATA[Eyes absent homolog 3]]></data>
      <data key="d5" xml:space="preserve"><![CDATA[source]]></data>
      <data key="d6" xml:space="preserve">7.198586195803318</data>
      <data key="d7" xml:space="preserve">2.914282307669407</data>
      <data key="d8" xml:space="preserve">true</data>
      <data key="d9" xml:space="preserve">0.0040000000000000036</data>
      <data key="d10" xml:space="preserve"><![CDATA[ATP5F1B(2) ATR(2) ATRIP(2) BRAT1(2) BZW2(2) CANX(2) CLCC1(2) CLGN(2) COG2(2) COG4(2) COG5(2) COG6(2) COG7(2) COG8(2) DAD1(2) DOCK1(2) EXOC6B(2) EXOC8(2) FBXO2(2) FBXO6(2) GALNT1(2) GEMIN6(2) GEMIN8(2) HOOK3(2) IFT80(2) MT-ND4(2) NBAS(2) NCEH1(2) PDS5A(2) PDS5B(2) PLIN2(2) PLXND1(2) PPP2R1B(2) PPP2R5A(2) REEP5(2) RINT1(2) SLC23A1(2) STAG1(2) STAG2(2) STEAP3(2) SURF4(2) TBC1D20(2) TIMELESS(2) TMUB1(2) TNPO1(2) TNPO2(2) UBE4A(2) UNC13D(2) VDAC2(2) VPS16(2) VPS18(2) VPS41(2) VPS53(2) VPS8(2) ZW10(2)]]></data>
      <data key="d11"/>
      <data key="d12"/>
      <data key="d15" xml:space="preserve">7.360368697557525E-50</data>
      <data key="d16" xml:space="preserve">-2.590982160920504</data>
      <data key="d17" xml:space="preserve">-2.590982160920504</data>
      <data key="d18" xml:space="preserve">3</data>
      <data key="d19" xml:space="preserve">0.03636363636363637</data>
      <data key="d20" xml:space="preserve">1.0</data>
      <data key="d21" xml:space="preserve">129.50425892508147</data>
      <data key="d22" xml:space="preserve">-41.97878465224118</data>
      <data key="d24"/>
      <data key="d25">
        <y:ShapeNode>
          <y:Geometry height="40.0" width="40.0" x="169.45207850122685" y="-101.31934271458718"/>
          <y:Fill color="#99FF99" transparent="false"/>
          <y:BorderStyle color="#3399FF" raised="false" type="line" width="3.0"/>
          <y:NodeLabel alignment="center" autoSizePolicy="content" fontFamily="Arial" fontSize="10" fontStyle="bold" hasBackgroundColor="false" hasLineColor="false" height="15.171875" horizontalTextPosition="center" iconTextGap="4" modelName="custom" textColor="#000000" verticalTextPosition="bottom" visible="true" width="30.123046875" x="4.9384765625" xml:space="preserve" y="12.4140625">EYA3<y:LabelModel><y:SmartNodeLabelModel distance="4.0"/></y:LabelModel><y:ModelParameter><y:SmartNodeLabelModelParameter labelRatioX="0.0" labelRatioY="0.0" nodeRatioX="0.0" nodeRatioY="0.0" offsetX="0.0" offsetY="0.0" upX="0.0" upY="-1.0"/></y:ModelParameter></y:NodeLabel>
          <y:Shape type="ellipse"/>
        </y:ShapeNode>
      </data>
    </node>
    <node id="n8">
      <data key="d3" xml:space="preserve"><![CDATA[FLNB]]></data>
      <data key="d4" xml:space="preserve"><![CDATA[Filamin-B]]></data>
      <data key="d5" xml:space="preserve"><![CDATA[source]]></data>
      <data key="d6" xml:space="preserve">2.1824181630069077</data>
      <data key="d7" xml:space="preserve">0.9318953842000114</data>
      <data key="d8" xml:space="preserve">true</data>
      <data key="d9" xml:space="preserve">0.0030000000000000027</data>
      <data key="d10" xml:space="preserve"><![CDATA[ATP5F1B(2) ATR(2) ATRIP(2) BRAT1(2) BZW2(2) CANX(2) CLCC1(2) CLGN(2) COG2(2) COG4(2) COG5(2) COG6(2) COG7(2) COG8(2) DAD1(2) DOCK1(2) EXOC6B(2) EXOC8(2) FBXO2(2) FBXO6(2) GALNT1(2) GEMIN6(2) GEMIN8(2) HOOK3(2) IFT80(2) MT-ND4(2) NBAS(2) NCEH1(2) PDS5A(2) PDS5B(2) PLIN2(2) PLXND1(2) PPP2R1B(2) PPP2R5A(2) REEP5(2) RINT1(2) SLC23A1(2) STAG1(2) STAG2(2) STEAP3(2) SURF4(2) TBC1D20(2) TIMELESS(2) TMUB1(2) TNPO1(2) TNPO2(2) UBE4A(2) UNC13D(2) VDAC2(2) VPS16(2) VPS18(2) VPS41(2) VPS53(2) VPS8(2) ZW10(2)]]></data>
      <data key="d11"/>
      <data key="d12"/>
      <data key="d15" xml:space="preserve">3.0236492286955344E-15</data>
      <data key="d16" xml:space="preserve">-0.3280387989341357</data>
      <data key="d17" xml:space="preserve">-0.3280387989341357</data>
      <data key="d18" xml:space="preserve">1</data>
      <data key="d19" xml:space="preserve">0.03636363636363637</data>
      <data key="d20" xml:space="preserve">1.0</data>
      <data key="d21" xml:space="preserve">-80.35153636730755</data>
      <data key="d22" xml:space="preserve">-2.3236441914835977</data>
      <data key="d24"/>
      <data key="d25">
        <y:ShapeNode>
          <y:Geometry height="40.0" width="40.0" x="-172.29369439176924" y="-5.486604789942456"/>
          <y:Fill color="#99FF99" transparent="false"/>
          <y:BorderStyle color="#3399FF" raised="false" type="line" width="3.0"/>
          <y:NodeLabel alignment="center" autoSizePolicy="content" fontFamily="Arial" fontSize="10" fontStyle="bold" hasBackgroundColor="false" hasLineColor="false" height="15.171875" horizontalTextPosition="center" iconTextGap="4" modelName="custom" textColor="#000000" verticalTextPosition="bottom" visible="true" width="30.66015625" x="4.669921875" xml:space="preserve" y="12.4140625">FLNB<y:LabelModel><y:SmartNodeLabelModel distance="4.0"/></y:LabelModel><y:ModelParameter><y:SmartNodeLabelModelParameter labelRatioX="0.0" labelRatioY="0.0" nodeRatioX="0.0" nodeRatioY="0.0" offsetX="0.0" offsetY="0.0" upX="0.0" upY="-1.0"/></y:ModelParameter></y:NodeLabel>
          <y:Shape type="ellipse"/>
        </y:ShapeNode>
      </data>
    </node>
    <node id="n9">
      <data key="d3" xml:space="preserve"><![CDATA[GGA3]]></data>
      <data key="d4" xml:space="preserve"><![CDATA[ADP-ribosylation factor-binding protein GGA3]]></data>
      <data key="d5" xml:space="preserve"><![CDATA[source]]></data>
      <data key="d6" xml:space="preserve">5.740245527958526</data>
      <data key="d7" xml:space="preserve">2.3319323312635456</data>
      <data key="d8" xml:space="preserve">true</data>
      <data key="d9" xml:space="preserve">0.0</data>
      <data key="d10" xml:space="preserve"><![CDATA[ATP5F1B(2) ATR(2) ATRIP(2) BRAT1(2) BZW2(2) CANX(2) CLCC1(2) CLGN(2) COG2(2) COG4(2) COG5(2) COG6(2) COG7(2) COG8(2) DAD1(2) DOCK1(2) EXOC6B(2) EXOC8(2) FBXO2(2) FBXO6(2) GALNT1(2) GEMIN6(2) GEMIN8(2) HOOK3(2) IFT80(2) MT-ND4(2) NBAS(2) NCEH1(2) PDS5A(2) PDS5B(2) PLIN2(2) PLXND1(2) PPP2R1B(2) PPP2R5A(2) REEP5(2) RINT1(2) SLC23A1(2) STAG1(2) STAG2(2) STEAP3(2) SURF4(2) TBC1D20(2) TIMELESS(2) TMUB1(2) TNPO1(2) TNPO2(2) UBE4A(2) UNC13D(2) VDAC2(2) VPS16(2) VPS18(2) VPS41(2) VPS53(2) VPS8(2) ZW10(2)]]></data>
      <data key="d11"/>
      <data key="d12"/>
      <data key="d15" xml:space="preserve">3.5428026482009416E-22</data>
      <data key="d16" xml:space="preserve">1.6475209360623926</data>
      <data key="d17" xml:space="preserve">1.6475209360623926</data>
      <data key="d18" xml:space="preserve">1</data>
      <data key="d19" xml:space="preserve">0.03636363636363637</data>
      <data key="d20" xml:space="preserve">1.0</data>
      <data key="d21" xml:space="preserve">-14.814821825812688</data>
      <data key="d22" xml:space="preserve">143.21448278889133</data>
      <data key="d24"/>
      <data key="d25">
        <y:ShapeNode>
          <y:Geometry height="40.0" width="40.0" x="-80.694865772024" y="153.99163465020746"/>
          <y:Fill color="#99FF99" transparent="false"/>
          <y:BorderStyle color="#CC3300" raised="false" type="line" width="3.0"/>
          <y:NodeLabel alignment="center" autoSizePolicy="content" fontFamily="Arial" fontSize="10" fontStyle="bold" hasBackgroundColor="false" hasLineColor="false" height="15.171875" horizontalTextPosition="center" iconTextGap="4" modelName="custom" textColor="#000000" verticalTextPosition="bottom" visible="true" width="32.33984375" x="3.830078125" xml:space="preserve" y="12.4140625">GGA3<y:LabelModel><y:SmartNodeLabelModel distance="4.0"/></y:LabelModel><y:ModelParameter><y:SmartNodeLabelModelParameter labelRatioX="0.0" labelRatioY="0.0" nodeRatioX="0.0" nodeRatioY="0.0" offsetX="0.0" offsetY="0.0" upX="0.0" upY="-1.0"/></y:ModelParameter></y:NodeLabel>
          <y:Shape type="ellipse"/>
        </y:ShapeNode>
      </data>
    </node>
    <node id="n10">
      <data key="d3" xml:space="preserve"><![CDATA[GOSR1]]></data>
      <data key="d4" xml:space="preserve"><![CDATA[Golgi SNAP receptor complex member 1]]></data>
      <data key="d5" xml:space="preserve"><![CDATA[source]]></data>
      <data key="d6" xml:space="preserve">5.875580058139978</data>
      <data key="d7" xml:space="preserve">2.3817837836776126</data>
      <data key="d8" xml:space="preserve">true</data>
      <data key="d9" xml:space="preserve">0.0050000000000000044</data>
      <data key="d10" xml:space="preserve"><![CDATA[ATP5F1B(2) ATR(2) ATRIP(2) BRAT1(2) BZW2(2) CANX(2) CLCC1(2) CLGN(2) COG2(2) COG4(2) COG5(2) COG6(2) COG7(2) COG8(2) DAD1(2) DOCK1(2) EXOC6B(2) EXOC8(2) FBXO2(2) FBXO6(2) GALNT1(2) GEMIN6(2) GEMIN8(2) HOOK3(2) IFT80(2) MT-ND4(2) NBAS(2) NCEH1(2) PDS5A(2) PDS5B(2) PLIN2(2) PLXND1(2) PPP2R1B(2) PPP2R5A(2) REEP5(2) RINT1(2) SLC23A1(2) STAG1(2) STAG2(2) STEAP3(2) SURF4(2) TBC1D20(2) TIMELESS(2) TMUB1(2) TNPO1(2) TNPO2(2) UBE4A(2) UNC13D(2) VDAC2(2) VPS16(2) VPS18(2) VPS41(2) VPS53(2) VPS8(2) ZW10(2)]]></data>
      <data key="d11"/>
      <data key="d12"/>
      <data key="d15" xml:space="preserve">1.9002960973398526E-110</data>
      <data key="d16" xml:space="preserve">1.7261220509806094</data>
      <data key="d17" xml:space="preserve">1.7261220509806094</data>
      <data key="d18" xml:space="preserve">1</data>
      <data key="d19" xml:space="preserve">0.03636363636363637</data>
      <data key="d20" xml:space="preserve">1.0</data>
      <data key="d21" xml:space="preserve">26.45089334590638</data>
      <data key="d22" xml:space="preserve">192.34494071391885</data>
      <data key="d24"/>
      <data key="d25">
        <y:ShapeNode>
          <y:Geometry height="40.0" width="40.0" x="10.308638577723624" y="254.97033143341025"/>
          <y:Fill color="#99FF99" transparent="false"/>
          <y:BorderStyle color="#CC3300" raised="false" type="line" width="3.0"/>
          <y:NodeLabel alignment="center" autoSizePolicy="content" fontFamily="Arial" fontSize="10" fontStyle="bold" hasBackgroundColor="false" hasLineColor="false" height="15.171875" horizontalTextPosition="center" iconTextGap="4" modelName="custom" textColor="#000000" verticalTextPosition="bottom" visible="true" width="39.009765625" x="0.4951171875" xml:space="preserve" y="12.4140625">GOSR1<y:LabelModel><y:SmartNodeLabelModel distance="4.0"/></y:LabelModel><y:ModelParameter><y:SmartNodeLabelModelParameter labelRatioX="0.0" labelRatioY="0.0" nodeRatioX="0.0" nodeRatioY="0.0" offsetX="0.0" offsetY="0.0" upX="0.0" upY="-1.0"/></y:ModelParameter></y:NodeLabel>
          <y:Shape type="ellipse"/>
        </y:ShapeNode>
      </data>
    </node>
    <node id="n11">
      <data key="d3" xml:space="preserve"><![CDATA[GRB14]]></data>
      <data key="d4" xml:space="preserve"><![CDATA[Isoform 2 of Growth factor receptor-bound protein 14]]></data>
      <data key="d5" xml:space="preserve"><![CDATA[source]]></data>
      <data key="d6" xml:space="preserve">7.274984219322413</data>
      <data key="d7" xml:space="preserve">2.917435002295356</data>
      <data key="d8" xml:space="preserve">true</data>
      <data key="d9" xml:space="preserve">0.0</data>
      <data key="d10" xml:space="preserve"><![CDATA[ATP5F1B(2) ATR(2) ATRIP(2) BRAT1(2) BZW2(2) CANX(2) CLCC1(2) CLGN(2) COG2(2) COG4(2) COG5(2) COG6(2) COG7(2) COG8(2) DAD1(2) DOCK1(2) EXOC6B(2) EXOC8(2) FBXO2(2) FBXO6(2) GALNT1(2) GEMIN6(2) GEMIN8(2) HOOK3(2) IFT80(2) MT-ND4(2) NBAS(2) NCEH1(2) PDS5A(2) PDS5B(2) PLIN2(2) PLXND1(2) PPP2R1B(2) PPP2R5A(2) REEP5(2) RINT1(2) SLC23A1(2) STAG1(2) STAG2(2) STEAP3(2) SURF4(2) TBC1D20(2) TIMELESS(2) TMUB1(2) TNPO1(2) TNPO2(2) UBE4A(2) UNC13D(2) VDAC2(2) VPS16(2) VPS18(2) VPS41(2) VPS53(2) VPS8(2) ZW10(2)]]></data>
      <data key="d11"/>
      <data key="d12"/>
      <data key="d15" xml:space="preserve">5.525157417773105E-38</data>
      <data key="d16" xml:space="preserve">2.646269769569506</data>
      <data key="d17" xml:space="preserve">2.646269769569506</data>
      <data key="d18" xml:space="preserve">1</data>
      <data key="d19" xml:space="preserve">0.03636363636363637</data>
      <data key="d20" xml:space="preserve">1.0</data>
      <data key="d21" xml:space="preserve">9.819755130107206</data>
      <data key="d22" xml:space="preserve">48.082656369808426</data>
      <data key="d24"/>
      <data key="d25">
        <y:ShapeNode>
          <y:Geometry height="40.0" width="40.0" x="-4.608428645500663" y="82.3856143070473"/>
          <y:Fill color="#99FF99" transparent="false"/>
          <y:BorderStyle color="#CC3300" raised="false" type="line" width="3.0"/>
          <y:NodeLabel alignment="center" autoSizePolicy="content" fontFamily="Arial" fontSize="10" fontStyle="bold" hasBackgroundColor="false" hasLineColor="false" height="15.171875" horizontalTextPosition="center" iconTextGap="4" modelName="custom" textColor="#000000" verticalTextPosition="bottom" visible="true" width="37.3447265625" x="1.32763671875" xml:space="preserve" y="12.4140625">GRB14<y:LabelModel><y:SmartNodeLabelModel distance="4.0"/></y:LabelModel><y:ModelParameter><y:SmartNodeLabelModelParameter labelRatioX="0.0" labelRatioY="0.0" nodeRatioX="0.0" nodeRatioY="0.0" offsetX="0.0" offsetY="0.0" upX="0.0" upY="-1.0"/></y:ModelParameter></y:NodeLabel>
          <y:Shape type="ellipse"/>
        </y:ShapeNode>
      </data>
    </node>
    <node id="n12">
      <data key="d3" xml:space="preserve"><![CDATA[HSF1]]></data>
      <data key="d4" xml:space="preserve"><![CDATA[Heat shock factor protein 1]]></data>
      <data key="d5" xml:space="preserve"><![CDATA[source]]></data>
      <data key="d6" xml:space="preserve">7.045169016523859</data>
      <data key="d7" xml:space="preserve">2.8694943785689104</data>
      <data key="d8" xml:space="preserve">true</data>
      <data key="d9" xml:space="preserve">0.02100000000000002</data>
      <data key="d10" xml:space="preserve"><![CDATA[ATP5F1B(2) ATR(2) ATRIP(2) BRAT1(2) BZW2(2) CANX(2) CLCC1(2) CLGN(2) COG2(2) COG4(2) COG5(2) COG6(2) COG7(2) COG8(2) DAD1(2) DOCK1(2) EXOC6B(2) EXOC8(2) FBXO2(2) FBXO6(2) GALNT1(2) GEMIN6(2) GEMIN8(2) HOOK3(2) IFT80(2) MT-ND4(2) NBAS(2) NCEH1(2) PDS5A(2) PDS5B(2) PLIN2(2) PLXND1(2) PPP2R1B(2) PPP2R5A(2) REEP5(2) RINT1(2) SLC23A1(2) STAG1(2) STAG2(2) STEAP3(2) SURF4(2) TBC1D20(2) TIMELESS(2) TMUB1(2) TNPO1(2) TNPO2(2) UBE4A(2) UNC13D(2) VDAC2(2) VPS16(2) VPS18(2) VPS41(2) VPS53(2) VPS8(2) ZW10(2)]]></data>
      <data key="d11"/>
      <data key="d12"/>
      <data key="d15" xml:space="preserve">6.60181650613492E-145</data>
      <data key="d16" xml:space="preserve">-2.4817203235693883</data>
      <data key="d17" xml:space="preserve">-2.4817203235693883</data>
      <data key="d18" xml:space="preserve">1</data>
      <data key="d19" xml:space="preserve">0.03636363636363637</data>
      <data key="d20" xml:space="preserve">1.0</data>
      <data key="d21" xml:space="preserve">73.04177957557744</data>
      <data key="d22" xml:space="preserve">-8.185487914362369</data>
      <data key="d24"/>
      <data key="d25">
        <y:ShapeNode>
          <y:Geometry height="40.0" width="40.0" x="56.03513737104831" y="-37.352899118812914"/>
          <y:Fill color="#99FF99" transparent="false"/>
          <y:BorderStyle color="#3399FF" raised="false" type="line" width="3.0"/>
          <y:NodeLabel alignment="center" autoSizePolicy="content" fontFamily="Arial" fontSize="10" fontStyle="bold" hasBackgroundColor="false" hasLineColor="false" height="15.171875" horizontalTextPosition="center" iconTextGap="4" modelName="custom" textColor="#000000" verticalTextPosition="bottom" visible="true" width="29.5615234375" x="5.21923828125" xml:space="preserve" y="12.4140625">HSF1<y:LabelModel><y:SmartNodeLabelModel distance="4.0"/></y:LabelModel><y:ModelParameter><y:SmartNodeLabelModelParameter labelRatioX="0.0" labelRatioY="0.0" nodeRatioX="0.0" nodeRatioY="0.0" offsetX="0.0" offsetY="0.0" upX="0.0" upY="-1.0"/></y:ModelParameter></y:NodeLabel>
          <y:Shape type="ellipse"/>
        </y:ShapeNode>
      </data>
    </node>
    <node id="n13">
      <data key="d3" xml:space="preserve"><![CDATA[INTS11]]></data>
      <data key="d4" xml:space="preserve"><![CDATA[Integrator complex subunit 11]]></data>
      <data key="d5" xml:space="preserve"><![CDATA[source]]></data>
      <data key="d6" xml:space="preserve">5.070406616945553</data>
      <data key="d7" xml:space="preserve">2.0842827418864385</data>
      <data key="d8" xml:space="preserve">true</data>
      <data key="d9" xml:space="preserve">0.0030000000000000027</data>
      <data key="d10" xml:space="preserve"><![CDATA[ATP5F1B(2) ATR(2) ATRIP(2) BRAT1(2) BZW2(2) CANX(2) CLCC1(2) CLGN(2) COG2(2) COG4(2) COG5(2) COG6(2) COG7(2) COG8(2) DAD1(2) DOCK1(2) EXOC6B(2) EXOC8(2) FBXO2(2) FBXO6(2) GALNT1(2) GEMIN6(2) GEMIN8(2) HOOK3(2) IFT80(2) MT-ND4(2) NBAS(2) NCEH1(2) PDS5A(2) PDS5B(2) PLIN2(2) PLXND1(2) PPP2R1B(2) PPP2R5A(2) REEP5(2) RINT1(2) SLC23A1(2) STAG1(2) STAG2(2) STEAP3(2) SURF4(2) TBC1D20(2) TIMELESS(2) TMUB1(2) TNPO1(2) TNPO2(2) UBE4A(2) UNC13D(2) VDAC2(2) VPS16(2) VPS18(2) VPS41(2) VPS53(2) VPS8(2) ZW10(2)]]></data>
      <data key="d11"/>
      <data key="d12"/>
      <data key="d15" xml:space="preserve">2.281722376277031E-170</data>
      <data key="d16" xml:space="preserve">1.285451163058262</data>
      <data key="d17" xml:space="preserve">1.285451163058262</data>
      <data key="d18" xml:space="preserve">1</data>
      <data key="d19" xml:space="preserve">0.03636363636363637</data>
      <data key="d20" xml:space="preserve">1.0</data>
      <data key="d21" xml:space="preserve">165.13063580428363</data>
      <data key="d22" xml:space="preserve">-83.69935527612586</data>
      <data key="d24"/>
      <data key="d25">
        <y:ShapeNode>
          <y:Geometry height="40.0" width="40.0" x="198.49495184160725" y="-156.8803178887243"/>
          <y:Fill color="#99FF99" transparent="false"/>
          <y:BorderStyle color="#CC3300" raised="false" type="line" width="3.0"/>
          <y:NodeLabel alignment="center" autoSizePolicy="content" fontFamily="Arial" fontSize="10" fontStyle="bold" hasBackgroundColor="false" hasLineColor="false" height="15.171875" horizontalTextPosition="center" iconTextGap="4" modelName="custom" textColor="#000000" verticalTextPosition="bottom" visible="true" width="37.9013671875" x="1.04931640625" xml:space="preserve" y="12.4140625">INTS11<y:LabelModel><y:SmartNodeLabelModel distance="4.0"/></y:LabelModel><y:ModelParameter><y:SmartNodeLabelModelParameter labelRatioX="0.0" labelRatioY="0.0" nodeRatioX="0.0" nodeRatioY="0.0" offsetX="0.0" offsetY="0.0" upX="0.0" upY="-1.0"/></y:ModelParameter></y:NodeLabel>
          <y:Shape type="ellipse"/>
        </y:ShapeNode>
      </data>
    </node>
    <node id="n14">
      <data key="d3" xml:space="preserve"><![CDATA[KIDINS220]]></data>
      <data key="d4" xml:space="preserve"><![CDATA[Kinase D-interacting substrate of 220 kDa]]></data>
      <data key="d5" xml:space="preserve"><![CDATA[source]]></data>
      <data key="d6" xml:space="preserve">6.674615127391884</data>
      <data key="d7" xml:space="preserve">2.6836083329455436</data>
      <data key="d8" xml:space="preserve">true</data>
      <data key="d9" xml:space="preserve">0.0020000000000000018</data>
      <data key="d10" xml:space="preserve"><![CDATA[ATP5F1B(2) ATR(2) ATRIP(2) BRAT1(2) BZW2(2) CANX(2) CLCC1(2) CLGN(2) COG2(2) COG4(2) COG5(2) COG6(2) COG7(2) COG8(2) DAD1(2) DOCK1(2) EXOC6B(2) EXOC8(2) FBXO2(2) FBXO6(2) GALNT1(2) GEMIN6(2) GEMIN8(2) HOOK3(2) IFT80(2) MT-ND4(2) NBAS(2) NCEH1(2) PDS5A(2) PDS5B(2) PLIN2(2) PLXND1(2) PPP2R1B(2) PPP2R5A(2) REEP5(2) RINT1(2) SLC23A1(2) STAG1(2) STAG2(2) STEAP3(2) SURF4(2) TBC1D20(2) TIMELESS(2) TMUB1(2) TNPO1(2) TNPO2(2) UBE4A(2) UNC13D(2) VDAC2(2) VPS16(2) VPS18(2) VPS41(2) VPS53(2) VPS8(2) ZW10(2)]]></data>
      <data key="d11"/>
      <data key="d12"/>
      <data key="d15" xml:space="preserve">0.0</data>
      <data key="d16" xml:space="preserve">-2.2275243549404284</data>
      <data key="d17" xml:space="preserve">-2.2275243549404284</data>
      <data key="d18" xml:space="preserve">1</data>
      <data key="d19" xml:space="preserve">0.03636363636363637</data>
      <data key="d20" xml:space="preserve">1.0</data>
      <data key="d21" xml:space="preserve">27.83738038938358</data>
      <data key="d22" xml:space="preserve">23.44516684898158</data>
      <data key="d24"/>
      <data key="d25">
        <y:ShapeNode>
          <y:Geometry height="40.0" width="40.0" x="-4.477950622019337" y="22.73034743265211"/>
          <y:Fill color="#99FF99" transparent="false"/>
          <y:BorderStyle color="#3399FF" raised="false" type="line" width="3.0"/>
          <y:NodeLabel alignment="center" autoSizePolicy="content" fontFamily="Arial" fontSize="10" fontStyle="bold" hasBackgroundColor="false" hasLineColor="false" height="15.171875" horizontalTextPosition="center" iconTextGap="4" modelName="custom" textColor="#000000" verticalTextPosition="bottom" visible="true" width="54.576171875" x="-7.2880859375" xml:space="preserve" y="12.4140625">KIDINS220<y:LabelModel><y:SmartNodeLabelModel distance="4.0"/></y:LabelModel><y:ModelParameter><y:SmartNodeLabelModelParameter labelRatioX="0.0" labelRatioY="0.0" nodeRatioX="0.0" nodeRatioY="0.0" offsetX="0.0" offsetY="0.0" upX="0.0" upY="-1.0"/></y:ModelParameter></y:NodeLabel>
          <y:Shape type="ellipse"/>
        </y:ShapeNode>
      </data>
    </node>
    <node id="n15">
      <data key="d3" xml:space="preserve"><![CDATA[KSR1]]></data>
      <data key="d4" xml:space="preserve"><![CDATA[Kinase suppressor of Ras 1]]></data>
      <data key="d5" xml:space="preserve"><![CDATA[source]]></data>
      <data key="d6" xml:space="preserve">4.983086769388035</data>
      <data key="d7" xml:space="preserve">2.0310874569395656</data>
      <data key="d8" xml:space="preserve">true</data>
      <data key="d9" xml:space="preserve">0.0040000000000000036</data>
      <data key="d10" xml:space="preserve"><![CDATA[ATP5F1B(2) ATR(2) ATRIP(2) BRAT1(2) BZW2(2) CANX(2) CLCC1(2) CLGN(2) COG2(2) COG4(2) COG5(2) COG6(2) COG7(2) COG8(2) DAD1(2) DOCK1(2) EXOC6B(2) EXOC8(2) FBXO2(2) FBXO6(2) GALNT1(2) GEMIN6(2) GEMIN8(2) HOOK3(2) IFT80(2) MT-ND4(2) NBAS(2) NCEH1(2) PDS5A(2) PDS5B(2) PLIN2(2) PLXND1(2) PPP2R1B(2) PPP2R5A(2) REEP5(2) RINT1(2) SLC23A1(2) STAG1(2) STAG2(2) STEAP3(2) SURF4(2) TBC1D20(2) TIMELESS(2) TMUB1(2) TNPO1(2) TNPO2(2) UBE4A(2) UNC13D(2) VDAC2(2) VPS16(2) VPS18(2) VPS41(2) VPS53(2) VPS8(2) ZW10(2)]]></data>
      <data key="d11"/>
      <data key="d12"/>
      <data key="d15" xml:space="preserve">8.819680492283872E-34</data>
      <data key="d16" xml:space="preserve">1.2415576875625043</data>
      <data key="d17" xml:space="preserve">1.2415576875625043</data>
      <data key="d18" xml:space="preserve">1</data>
      <data key="d19" xml:space="preserve">0.03636363636363637</data>
      <data key="d20" xml:space="preserve">1.0</data>
      <data key="d21" xml:space="preserve">45.40147283046671</data>
      <data key="d22" xml:space="preserve">-4.66687920732742</data>
      <data key="d24"/>
      <data key="d25">
        <y:ShapeNode>
          <y:Geometry height="40.0" width="40.0" x="0.7502030016823902" y="-40.241841663280944"/>
          <y:Fill color="#99FF99" transparent="false"/>
          <y:BorderStyle color="#CC3300" raised="false" type="line" width="3.0"/>
          <y:NodeLabel alignment="center" autoSizePolicy="content" fontFamily="Arial" fontSize="10" fontStyle="bold" hasBackgroundColor="false" hasLineColor="false" height="15.171875" horizontalTextPosition="center" iconTextGap="4" modelName="custom" textColor="#000000" verticalTextPosition="bottom" visible="true" width="30.6748046875" x="4.66259765625" xml:space="preserve" y="12.4140625">KSR1<y:LabelModel><y:SmartNodeLabelModel distance="4.0"/></y:LabelModel><y:ModelParameter><y:SmartNodeLabelModelParameter labelRatioX="0.0" labelRatioY="0.0" nodeRatioX="0.0" nodeRatioY="0.0" offsetX="0.0" offsetY="0.0" upX="0.0" upY="-1.0"/></y:ModelParameter></y:NodeLabel>
          <y:Shape type="ellipse"/>
        </y:ShapeNode>
      </data>
    </node>
    <node id="n16">
      <data key="d3" xml:space="preserve"><![CDATA[MAP1LC3B]]></data>
      <data key="d4" xml:space="preserve"><![CDATA[Microtubule-associated proteins 1A/1B light chain 3B]]></data>
      <data key="d5" xml:space="preserve"><![CDATA[source]]></data>
      <data key="d6" xml:space="preserve">8.186380183597482</data>
      <data key="d7" xml:space="preserve">3.4795164201826654</data>
      <data key="d8" xml:space="preserve">true</data>
      <data key="d9" xml:space="preserve">0.0</data>
      <data key="d10" xml:space="preserve"><![CDATA[ATP5F1B(2) ATR(2) ATRIP(2) BRAT1(2) BZW2(2) CANX(2) CLCC1(2) CLGN(2) COG2(2) COG4(2) COG5(2) COG6(2) COG7(2) COG8(2) DAD1(2) DOCK1(2) EXOC6B(2) EXOC8(2) FBXO2(2) FBXO6(2) GALNT1(2) GEMIN6(2) GEMIN8(2) HOOK3(2) IFT80(2) MT-ND4(2) NBAS(2) NCEH1(2) PDS5A(2) PDS5B(2) PLIN2(2) PLXND1(2) PPP2R1B(2) PPP2R5A(2) REEP5(2) RINT1(2) SLC23A1(2) STAG1(2) STAG2(2) STEAP3(2) SURF4(2) TBC1D20(2) TIMELESS(2) TMUB1(2) TNPO1(2) TNPO2(2) UBE4A(2) UNC13D(2) VDAC2(2) VPS16(2) VPS18(2) VPS41(2) VPS53(2) VPS8(2) ZW10(2)]]></data>
      <data key="d11"/>
      <data key="d12"/>
      <data key="d15" xml:space="preserve">0.0</data>
      <data key="d16" xml:space="preserve">-3.350841025519877</data>
      <data key="d17" xml:space="preserve">-3.350841025519877</data>
      <data key="d18" xml:space="preserve">1</data>
      <data key="d19" xml:space="preserve">0.03636363636363637</data>
      <data key="d20" xml:space="preserve">1.0</data>
      <data key="d21" xml:space="preserve">7.29993127395592</data>
      <data key="d22" xml:space="preserve">66.46657235974502</data>
      <data key="d24"/>
      <data key="d25">
        <y:ShapeNode>
          <y:Geometry height="40.0" width="40.0" x="-61.57868194765761" y="90.39864519502798"/>
          <y:Fill color="#99FF99" transparent="false"/>
          <y:BorderStyle color="#3399FF" raised="false" type="line" width="3.0"/>
          <y:NodeLabel alignment="center" autoSizePolicy="content" fontFamily="Arial" fontSize="10" fontStyle="bold" hasBackgroundColor="false" hasLineColor="false" height="15.171875" horizontalTextPosition="center" iconTextGap="4" modelName="custom" textColor="#000000" verticalTextPosition="bottom" visible="true" width="57.896484375" x="-8.948242187499993" xml:space="preserve" y="12.4140625">MAP1LC3B<y:LabelModel><y:SmartNodeLabelModel distance="4.0"/></y:LabelModel><y:ModelParameter><y:SmartNodeLabelModelParameter labelRatioX="0.0" labelRatioY="0.0" nodeRatioX="0.0" nodeRatioY="0.0" offsetX="0.0" offsetY="0.0" upX="0.0" upY="-1.0"/></y:ModelParameter></y:NodeLabel>
          <y:Shape type="ellipse"/>
        </y:ShapeNode>
      </data>
    </node>
    <node id="n17">
      <data key="d3" xml:space="preserve"><![CDATA[MAP1LC3B2]]></data>
      <data key="d4" xml:space="preserve"><![CDATA[Microtubule-associated proteins 1A/1B light chain 3 beta 2]]></data>
      <data key="d5" xml:space="preserve"><![CDATA[source]]></data>
      <data key="d6" xml:space="preserve">8.186380183597482</data>
      <data key="d7" xml:space="preserve">3.3391616469776295</data>
      <data key="d8" xml:space="preserve">true</data>
      <data key="d9" xml:space="preserve">0.0020000000000000018</data>
      <data key="d10" xml:space="preserve"><![CDATA[ATP5F1B(2) ATR(2) ATRIP(2) BRAT1(2) BZW2(2) CANX(2) CLCC1(2) CLGN(2) COG2(2) COG4(2) COG5(2) COG6(2) COG7(2) COG8(2) DAD1(2) DOCK1(2) EXOC6B(2) EXOC8(2) FBXO2(2) FBXO6(2) GALNT1(2) GEMIN6(2) GEMIN8(2) HOOK3(2) IFT80(2) MT-ND4(2) NBAS(2) NCEH1(2) PDS5A(2) PDS5B(2) PLIN2(2) PLXND1(2) PPP2R1B(2) PPP2R5A(2) REEP5(2) RINT1(2) SLC23A1(2) STAG1(2) STAG2(2) STEAP3(2) SURF4(2) TBC1D20(2) TIMELESS(2) TMUB1(2) TNPO1(2) TNPO2(2) UBE4A(2) UNC13D(2) VDAC2(2) VPS16(2) VPS18(2) VPS41(2) VPS53(2) VPS8(2) ZW10(2)]]></data>
      <data key="d11"/>
      <data key="d12"/>
      <data key="d15" xml:space="preserve">0.0</data>
      <data key="d16" xml:space="preserve">-3.350841025519877</data>
      <data key="d17" xml:space="preserve">-3.350841025519877</data>
      <data key="d18" xml:space="preserve">1</data>
      <data key="d19" xml:space="preserve">0.03636363636363637</data>
      <data key="d20" xml:space="preserve">1.0</data>
      <data key="d21" xml:space="preserve">-17.63508231796787</data>
      <data key="d22" xml:space="preserve">10.634298500625514</data>
      <data key="d24"/>
      <data key="d25">
        <y:ShapeNode>
          <y:Geometry height="40.0" width="40.0" x="-60.75587785813678" y="-21.18843081378478"/>
          <y:Fill color="#99FF99" transparent="false"/>
          <y:BorderStyle color="#3399FF" raised="false" type="line" width="3.0"/>
          <y:NodeLabel alignment="center" autoSizePolicy="content" fontFamily="Arial" fontSize="10" fontStyle="bold" hasBackgroundColor="false" hasLineColor="false" height="15.171875" horizontalTextPosition="center" iconTextGap="4" modelName="custom" textColor="#000000" verticalTextPosition="bottom" visible="true" width="63.4580078125" x="-11.729003906250007" xml:space="preserve" y="12.4140625">MAP1LC3B2<y:LabelModel><y:SmartNodeLabelModel distance="4.0"/></y:LabelModel><y:ModelParameter><y:SmartNodeLabelModelParameter labelRatioX="0.0" labelRatioY="0.0" nodeRatioX="0.0" nodeRatioY="0.0" offsetX="0.0" offsetY="0.0" upX="0.0" upY="-1.0"/></y:ModelParameter></y:NodeLabel>
          <y:Shape type="ellipse"/>
        </y:ShapeNode>
      </data>
    </node>
    <node id="n18">
      <data key="d3" xml:space="preserve"><![CDATA[MLH1]]></data>
      <data key="d4" xml:space="preserve"><![CDATA[DNA mismatch repair protein Mlh1]]></data>
      <data key="d5" xml:space="preserve"><![CDATA[source]]></data>
      <data key="d6" xml:space="preserve">2.704748812789913</data>
      <data key="d7" xml:space="preserve">1.2297481390128528</data>
      <data key="d8" xml:space="preserve">true</data>
      <data key="d9" xml:space="preserve">0.031000000000000028</data>
      <data key="d10" xml:space="preserve"><![CDATA[ATP5F1B(2) ATR(2) ATRIP(2) BRAT1(2) BZW2(2) CANX(2) CLCC1(2) CLGN(2) COG2(2) COG4(2) COG5(2) COG6(2) COG7(2) COG8(2) DAD1(2) DOCK1(2) EXOC6B(2) EXOC8(2) FBXO2(2) FBXO6(2) GALNT1(2) GEMIN6(2) GEMIN8(2) HOOK3(2) IFT80(2) MT-ND4(2) NBAS(2) NCEH1(2) PDS5A(2) PDS5B(2) PLIN2(2) PLXND1(2) PPP2R1B(2) PPP2R5A(2) REEP5(2) RINT1(2) SLC23A1(2) STAG1(2) STAG2(2) STEAP3(2) SURF4(2) TBC1D20(2) TIMELESS(2) TMUB1(2) TNPO1(2) TNPO2(2) UBE4A(2) UNC13D(2) VDAC2(2) VPS16(2) VPS18(2) VPS41(2) VPS53(2) VPS8(2) ZW10(2)]]></data>
      <data key="d11"/>
      <data key="d12"/>
      <data key="d15" xml:space="preserve">3.1679223709254373E-7</data>
      <data key="d16" xml:space="preserve">1.1256212259345284</data>
      <data key="d17" xml:space="preserve">1.1256212259345284</data>
      <data key="d18" xml:space="preserve">3</data>
      <data key="d19" xml:space="preserve">0.03636363636363637</data>
      <data key="d20" xml:space="preserve">1.0</data>
      <data key="d21" xml:space="preserve">111.8495554656067</data>
      <data key="d22" xml:space="preserve">64.44272224832532</data>
      <data key="d24"/>
      <data key="d25">
        <y:ShapeNode>
          <y:Geometry height="40.0" width="40.0" x="162.6060559075541" y="84.76997769174251"/>
          <y:Fill color="#99FF99" transparent="false"/>
          <y:BorderStyle color="#CC3300" raised="false" type="line" width="3.0"/>
          <y:NodeLabel alignment="center" autoSizePolicy="content" fontFamily="Arial" fontSize="10" fontStyle="bold" hasBackgroundColor="false" hasLineColor="false" height="15.171875" horizontalTextPosition="center" iconTextGap="4" modelName="custom" textColor="#000000" verticalTextPosition="bottom" visible="true" width="31.2216796875" x="4.38916015625" xml:space="preserve" y="12.4140625">MLH1<y:LabelModel><y:SmartNodeLabelModel distance="4.0"/></y:LabelModel><y:ModelParameter><y:SmartNodeLabelModelParameter labelRatioX="0.0" labelRatioY="0.0" nodeRatioX="0.0" nodeRatioY="0.0" offsetX="0.0" offsetY="0.0" upX="0.0" upY="-1.0"/></y:ModelParameter></y:NodeLabel>
          <y:Shape type="ellipse"/>
        </y:ShapeNode>
      </data>
    </node>
    <node id="n19">
      <data key="d3" xml:space="preserve"><![CDATA[MOB2]]></data>
      <data key="d4" xml:space="preserve"><![CDATA[MOB kinase activator 2]]></data>
      <data key="d5" xml:space="preserve"><![CDATA[source]]></data>
      <data key="d6" xml:space="preserve">9.659891500557915</data>
      <data key="d7" xml:space="preserve">3.9310151002895135</data>
      <data key="d8" xml:space="preserve">true</data>
      <data key="d9" xml:space="preserve">0.0010000000000000009</data>
      <data key="d10" xml:space="preserve"><![CDATA[ATP5F1B(2) ATR(2) ATRIP(2) BRAT1(2) BZW2(2) CANX(2) CLCC1(2) CLGN(2) COG2(2) COG4(2) COG5(2) COG6(2) COG7(2) COG8(2) DAD1(2) DOCK1(2) EXOC6B(2) EXOC8(2) FBXO2(2) FBXO6(2) GALNT1(2) GEMIN6(2) GEMIN8(2) HOOK3(2) IFT80(2) MT-ND4(2) NBAS(2) NCEH1(2) PDS5A(2) PDS5B(2) PLIN2(2) PLXND1(2) PPP2R1B(2) PPP2R5A(2) REEP5(2) RINT1(2) SLC23A1(2) STAG1(2) STAG2(2) STEAP3(2) SURF4(2) TBC1D20(2) TIMELESS(2) TMUB1(2) TNPO1(2) TNPO2(2) UBE4A(2) UNC13D(2) VDAC2(2) VPS16(2) VPS18(2) VPS41(2) VPS53(2) VPS8(2) ZW10(2)]]></data>
      <data key="d11"/>
      <data key="d12"/>
      <data key="d15" xml:space="preserve">2.7700425670125864E-13</data>
      <data key="d16" xml:space="preserve">-7.430890150197239</data>
      <data key="d17" xml:space="preserve">-7.430890150197239</data>
      <data key="d18" xml:space="preserve">1</data>
      <data key="d19" xml:space="preserve">0.03636363636363637</data>
      <data key="d20" xml:space="preserve">1.0</data>
      <data key="d21" xml:space="preserve">48.729140555850236</data>
      <data key="d22" xml:space="preserve">106.35625099945716</data>
      <data key="d24"/>
      <data key="d25">
        <y:ShapeNode>
          <y:Geometry height="40.0" width="40.0" x="67.76394733365292" y="144.53454517074405"/>
          <y:Fill color="#99FF99" transparent="false"/>
          <y:BorderStyle color="#3399FF" raised="false" type="line" width="3.0"/>
          <y:NodeLabel alignment="center" autoSizePolicy="content" fontFamily="Arial" fontSize="10" fontStyle="bold" hasBackgroundColor="false" hasLineColor="false" height="15.171875" horizontalTextPosition="center" iconTextGap="4" modelName="custom" textColor="#000000" verticalTextPosition="bottom" visible="true" width="32.8916015625" x="3.55419921875" xml:space="preserve" y="12.4140625">MOB2<y:LabelModel><y:SmartNodeLabelModel distance="4.0"/></y:LabelModel><y:ModelParameter><y:SmartNodeLabelModelParameter labelRatioX="0.0" labelRatioY="0.0" nodeRatioX="0.0" nodeRatioY="0.0" offsetX="0.0" offsetY="0.0" upX="0.0" upY="-1.0"/></y:ModelParameter></y:NodeLabel>
          <y:Shape type="ellipse"/>
        </y:ShapeNode>
      </data>
    </node>
    <node id="n20">
      <data key="d3" xml:space="preserve"><![CDATA[NRCAM]]></data>
      <data key="d4" xml:space="preserve"><![CDATA[Neuronal cell adhesion molecule]]></data>
      <data key="d5" xml:space="preserve"><![CDATA[gene]]></data>
      <data key="d6" xml:space="preserve">1.4690897138073462</data>
      <data key="d7" xml:space="preserve">0.6006090978140026</data>
      <data key="d8" xml:space="preserve">true</data>
      <data key="d9" xml:space="preserve">0.010000000000000009</data>
      <data key="d10"/>
      <data key="d11"/>
      <data key="d12"/>
      <data key="d15" xml:space="preserve">3.9621041695150823E-4</data>
      <data key="d16" xml:space="preserve">0.6343849420006915</data>
      <data key="d17" xml:space="preserve">0.6343849420006915</data>
      <data key="d18" xml:space="preserve">1</data>
      <data key="d19" xml:space="preserve">0.02727272727272727</data>
      <data key="d20" xml:space="preserve">1.0</data>
      <data key="d21" xml:space="preserve">-8.116952962898909</data>
      <data key="d22" xml:space="preserve">202.64691144870193</data>
      <data key="d24"/>
      <data key="d25">
        <y:ShapeNode>
          <y:Geometry height="40.0" width="40.0" x="-44.844007894599486" y="254.5808137428839"/>
          <y:Fill color="#F2F2F2" transparent="false"/>
          <y:BorderStyle color="#CC3300" type="line" width="3.0"/>
          <y:NodeLabel alignment="center" autoSizePolicy="content" fontFamily="Arial" fontSize="10" fontStyle="plain" hasBackgroundColor="false" hasLineColor="false" height="15.171875" horizontalTextPosition="center" iconTextGap="4" modelName="custom" textColor="#000000" verticalTextPosition="bottom" visible="true" width="40.6650390625" x="-0.33251953125" xml:space="preserve" y="12.4140625">NRCAM<y:LabelModel><y:SmartNodeLabelModel distance="4.0"/></y:LabelModel><y:ModelParameter><y:SmartNodeLabelModelParameter labelRatioX="0.0" labelRatioY="0.0" nodeRatioX="0.0" nodeRatioY="0.0" offsetX="0.0" offsetY="0.0" upX="0.0" upY="-1.0"/></y:ModelParameter></y:NodeLabel>
          <y:Shape type="roundrectangle"/>
        </y:ShapeNode>
      </data>
    </node>
    <node id="n21">
      <data key="d3" xml:space="preserve"><![CDATA[PARD3]]></data>
      <data key="d4" xml:space="preserve"><![CDATA[Partitioning defective 3 homolog]]></data>
      <data key="d5" xml:space="preserve"><![CDATA[source]]></data>
      <data key="d6" xml:space="preserve">2.9989287626182253</data>
      <data key="d7" xml:space="preserve">1.2670587615050972</data>
      <data key="d8" xml:space="preserve">true</data>
      <data key="d9" xml:space="preserve">0.018000000000000016</data>
      <data key="d10" xml:space="preserve"><![CDATA[ATP5F1B(2) ATR(2) ATRIP(2) BRAT1(2) BZW2(2) CANX(2) CLCC1(2) CLGN(2) COG2(2) COG4(2) COG5(2) COG6(2) COG7(2) COG8(2) DAD1(2) DOCK1(2) EXOC6B(2) EXOC8(2) FBXO2(2) FBXO6(2) GALNT1(2) GEMIN6(2) GEMIN8(2) HOOK3(2) IFT80(2) MT-ND4(2) NBAS(2) NCEH1(2) PDS5A(2) PDS5B(2) PLIN2(2) PLXND1(2) PPP2R1B(2) PPP2R5A(2) REEP5(2) RINT1(2) SLC23A1(2) STAG1(2) STAG2(2) STEAP3(2) SURF4(2) TBC1D20(2) TIMELESS(2) TMUB1(2) TNPO1(2) TNPO2(2) UBE4A(2) UNC13D(2) VDAC2(2) VPS16(2) VPS18(2) VPS41(2) VPS53(2) VPS8(2) ZW10(2)]]></data>
      <data key="d11"/>
      <data key="d12"/>
      <data key="d15" xml:space="preserve">2.3749457473017935E-10</data>
      <data key="d16" xml:space="preserve">0.9344607349448217</data>
      <data key="d17" xml:space="preserve">0.9344607349448217</data>
      <data key="d18" xml:space="preserve">1</data>
      <data key="d19" xml:space="preserve">0.03636363636363637</data>
      <data key="d20" xml:space="preserve">1.0</data>
      <data key="d21" xml:space="preserve">6.1020402080155725</data>
      <data key="d22" xml:space="preserve">-10.520119591557073</data>
      <data key="d24"/>
      <data key="d25">
        <y:ShapeNode>
          <y:Geometry height="40.0" width="40.0" x="-54.80042959148065" y="-77.56380556664578"/>
          <y:Fill color="#99FF99" transparent="false"/>
          <y:BorderStyle color="#CC3300" raised="false" type="line" width="3.0"/>
          <y:NodeLabel alignment="center" autoSizePolicy="content" fontFamily="Arial" fontSize="10" fontStyle="bold" hasBackgroundColor="false" hasLineColor="false" height="15.171875" horizontalTextPosition="center" iconTextGap="4" modelName="custom" textColor="#000000" verticalTextPosition="bottom" visible="true" width="37.896484375" x="1.0517578125" xml:space="preserve" y="12.4140625">PARD3<y:LabelModel><y:SmartNodeLabelModel distance="4.0"/></y:LabelModel><y:ModelParameter><y:SmartNodeLabelModelParameter labelRatioX="0.0" labelRatioY="0.0" nodeRatioX="0.0" nodeRatioY="0.0" offsetX="0.0" offsetY="0.0" upX="0.0" upY="-1.0"/></y:ModelParameter></y:NodeLabel>
          <y:Shape type="ellipse"/>
        </y:ShapeNode>
      </data>
    </node>
    <node id="n22">
      <data key="d3" xml:space="preserve"><![CDATA[PCBP1]]></data>
      <data key="d4" xml:space="preserve"><![CDATA[Poly(rC)-binding protein 1]]></data>
      <data key="d5" xml:space="preserve"><![CDATA[gene]]></data>
      <data key="d6" xml:space="preserve">1.431799886825953</data>
      <data key="d7" xml:space="preserve">0.5975273440882195</data>
      <data key="d8" xml:space="preserve">true</data>
      <data key="d9" xml:space="preserve">0.0010000000000000009</data>
      <data key="d10"/>
      <data key="d11"/>
      <data key="d12"/>
      <data key="d15" xml:space="preserve">6.170997888109879E-6</data>
      <data key="d16" xml:space="preserve">-0.3935107041742915</data>
      <data key="d17" xml:space="preserve">-0.3935107041742915</data>
      <data key="d18" xml:space="preserve">1</data>
      <data key="d19" xml:space="preserve">0.02727272727272727</data>
      <data key="d20" xml:space="preserve">1.0</data>
      <data key="d21" xml:space="preserve">104.31993851791333</data>
      <data key="d22" xml:space="preserve">-47.93948678925803</data>
      <data key="d24"/>
      <data key="d25">
        <y:ShapeNode>
          <y:Geometry height="40.0" width="40.0" x="113.78832023386315" y="-100.35156965856832"/>
          <y:Fill color="#F2F2F2" transparent="false"/>
          <y:BorderStyle color="#3399FF" type="line" width="3.0"/>
          <y:NodeLabel alignment="center" autoSizePolicy="content" fontFamily="Arial" fontSize="10" fontStyle="plain" hasBackgroundColor="false" hasLineColor="false" height="15.171875" horizontalTextPosition="center" iconTextGap="4" modelName="custom" textColor="#000000" verticalTextPosition="bottom" visible="true" width="36.79296875" x="1.603515625" xml:space="preserve" y="12.4140625">PCBP1<y:LabelModel><y:SmartNodeLabelModel distance="4.0"/></y:LabelModel><y:ModelParameter><y:SmartNodeLabelModelParameter labelRatioX="0.0" labelRatioY="0.0" nodeRatioX="0.0" nodeRatioY="0.0" offsetX="0.0" offsetY="0.0" upX="0.0" upY="-1.0"/></y:ModelParameter></y:NodeLabel>
          <y:Shape type="roundrectangle"/>
        </y:ShapeNode>
      </data>
    </node>
    <node id="n23">
      <data key="d3" xml:space="preserve"><![CDATA[PPM1A]]></data>
      <data key="d4" xml:space="preserve"><![CDATA[Protein phosphatase 1A]]></data>
      <data key="d5" xml:space="preserve"><![CDATA[source]]></data>
      <data key="d6" xml:space="preserve">2.0600597627281165</data>
      <data key="d7" xml:space="preserve">0.880354706321008</data>
      <data key="d8" xml:space="preserve">true</data>
      <data key="d9" xml:space="preserve">0.008000000000000007</data>
      <data key="d10" xml:space="preserve"><![CDATA[ATP5F1B(2) ATR(2) ATRIP(2) BRAT1(2) BZW2(2) CANX(2) CLCC1(2) CLGN(2) COG2(2) COG4(2) COG5(2) COG6(2) COG7(2) COG8(2) DAD1(2) DOCK1(2) EXOC6B(2) EXOC8(2) FBXO2(2) FBXO6(2) GALNT1(2) GEMIN6(2) GEMIN8(2) HOOK3(2) IFT80(2) MT-ND4(2) NBAS(2) NCEH1(2) PDS5A(2) PDS5B(2) PLIN2(2) PLXND1(2) PPP2R1B(2) PPP2R5A(2) REEP5(2) RINT1(2) SLC23A1(2) STAG1(2) STAG2(2) STEAP3(2) SURF4(2) TBC1D20(2) TIMELESS(2) TMUB1(2) TNPO1(2) TNPO2(2) UBE4A(2) UNC13D(2) VDAC2(2) VPS16(2) VPS18(2) VPS41(2) VPS53(2) VPS8(2) ZW10(2)]]></data>
      <data key="d11"/>
      <data key="d12"/>
      <data key="d15" xml:space="preserve">2.8333540442344494E-4</data>
      <data key="d16" xml:space="preserve">-1.1962249450318263</data>
      <data key="d17" xml:space="preserve">-1.1962249450318263</data>
      <data key="d18" xml:space="preserve">1</data>
      <data key="d19" xml:space="preserve">0.03636363636363637</data>
      <data key="d20" xml:space="preserve">1.0</data>
      <data key="d21" xml:space="preserve">-3.270564753737392</data>
      <data key="d22" xml:space="preserve">27.576662545045863</data>
      <data key="d24"/>
      <data key="d25">
        <y:ShapeNode>
          <y:Geometry height="40.0" width="40.0" x="-60.359370284513304" y="34.760239005506975"/>
          <y:Fill color="#99FF99" transparent="false"/>
          <y:BorderStyle color="#3399FF" raised="false" type="line" width="3.0"/>
          <y:NodeLabel alignment="center" autoSizePolicy="content" fontFamily="Arial" fontSize="10" fontStyle="bold" hasBackgroundColor="false" hasLineColor="false" height="15.171875" horizontalTextPosition="center" iconTextGap="4" modelName="custom" textColor="#000000" verticalTextPosition="bottom" visible="true" width="38.453125" x="0.7734375" xml:space="preserve" y="12.4140625">PPM1A<y:LabelModel><y:SmartNodeLabelModel distance="4.0"/></y:LabelModel><y:ModelParameter><y:SmartNodeLabelModelParameter labelRatioX="0.0" labelRatioY="0.0" nodeRatioX="0.0" nodeRatioY="0.0" offsetX="0.0" offsetY="0.0" upX="0.0" upY="-1.0"/></y:ModelParameter></y:NodeLabel>
          <y:Shape type="ellipse"/>
        </y:ShapeNode>
      </data>
    </node>
    <node id="n24">
      <data key="d3" xml:space="preserve"><![CDATA[PPM1L]]></data>
      <data key="d4" xml:space="preserve"><![CDATA[Protein phosphatase 1L]]></data>
      <data key="d5" xml:space="preserve"><![CDATA[source]]></data>
      <data key="d6" xml:space="preserve">1.8344632126614169</data>
      <data key="d7" xml:space="preserve">0.7699126953730115</data>
      <data key="d8" xml:space="preserve">true</data>
      <data key="d9" xml:space="preserve">0.0020000000000000018</data>
      <data key="d10" xml:space="preserve"><![CDATA[ATP5F1B(2) ATR(2) ATRIP(2) BRAT1(2) BZW2(2) CANX(2) CLCC1(2) CLGN(2) COG2(2) COG4(2) COG5(2) COG6(2) COG7(2) COG8(2) DAD1(2) DOCK1(2) EXOC6B(2) EXOC8(2) FBXO2(2) FBXO6(2) GALNT1(2) GEMIN6(2) GEMIN8(2) HOOK3(2) IFT80(2) MT-ND4(2) NBAS(2) NCEH1(2) PDS5A(2) PDS5B(2) PLIN2(2) PLXND1(2) PPP2R1B(2) PPP2R5A(2) REEP5(2) RINT1(2) SLC23A1(2) STAG1(2) STAG2(2) STEAP3(2) SURF4(2) TBC1D20(2) TIMELESS(2) TMUB1(2) TNPO1(2) TNPO2(2) UBE4A(2) UNC13D(2) VDAC2(2) VPS16(2) VPS18(2) VPS41(2) VPS53(2) VPS8(2) ZW10(2)]]></data>
      <data key="d11"/>
      <data key="d12"/>
      <data key="d15" xml:space="preserve">8.321963213722653E-6</data>
      <data key="d16" xml:space="preserve">0.6624812719269643</data>
      <data key="d17" xml:space="preserve">0.6624812719269643</data>
      <data key="d18" xml:space="preserve">1</data>
      <data key="d19" xml:space="preserve">0.03636363636363637</data>
      <data key="d20" xml:space="preserve">1.0</data>
      <data key="d21" xml:space="preserve">124.70027836046462</data>
      <data key="d22" xml:space="preserve">129.50400680231965</data>
      <data key="d24"/>
      <data key="d25">
        <y:ShapeNode>
          <y:Geometry height="40.0" width="40.0" x="231.02267121621932" y="191.89370890605824"/>
          <y:Fill color="#99FF99" transparent="false"/>
          <y:BorderStyle color="#CC3300" raised="false" type="line" width="3.0"/>
          <y:NodeLabel alignment="center" autoSizePolicy="content" fontFamily="Arial" fontSize="10" fontStyle="bold" hasBackgroundColor="false" hasLineColor="false" height="15.171875" horizontalTextPosition="center" iconTextGap="4" modelName="custom" textColor="#000000" verticalTextPosition="bottom" visible="true" width="37.33984375" x="1.330078125" xml:space="preserve" y="12.4140625">PPM1L<y:LabelModel><y:SmartNodeLabelModel distance="4.0"/></y:LabelModel><y:ModelParameter><y:SmartNodeLabelModelParameter labelRatioX="0.0" labelRatioY="0.0" nodeRatioX="0.0" nodeRatioY="0.0" offsetX="0.0" offsetY="0.0" upX="0.0" upY="-1.0"/></y:ModelParameter></y:NodeLabel>
          <y:Shape type="ellipse"/>
        </y:ShapeNode>
      </data>
    </node>
    <node id="n25">
      <data key="d3" xml:space="preserve"><![CDATA[PROCR]]></data>
      <data key="d4" xml:space="preserve"><![CDATA[Endothelial protein C receptor]]></data>
      <data key="d5" xml:space="preserve"><![CDATA[source]]></data>
      <data key="d6" xml:space="preserve">1.6048196040600344</data>
      <data key="d7" xml:space="preserve">0.6858789705879119</data>
      <data key="d8" xml:space="preserve">true</data>
      <data key="d9" xml:space="preserve">0.010000000000000009</data>
      <data key="d10" xml:space="preserve"><![CDATA[ATP5F1B(2) ATR(2) ATRIP(2) BRAT1(2) BZW2(2) CANX(2) CLCC1(2) CLGN(2) COG2(2) COG4(2) COG5(2) COG6(2) COG7(2) COG8(2) DAD1(2) DOCK1(2) EXOC6B(2) EXOC8(2) FBXO2(2) FBXO6(2) GALNT1(2) GEMIN6(2) GEMIN8(2) HOOK3(2) IFT80(2) MT-ND4(2) NBAS(2) NCEH1(2) PDS5A(2) PDS5B(2) PLIN2(2) PLXND1(2) PPP2R1B(2) PPP2R5A(2) REEP5(2) RINT1(2) SLC23A1(2) STAG1(2) STAG2(2) STEAP3(2) SURF4(2) TBC1D20(2) TIMELESS(2) TMUB1(2) TNPO1(2) TNPO2(2) UBE4A(2) UNC13D(2) VDAC2(2) VPS16(2) VPS18(2) VPS41(2) VPS53(2) VPS8(2) ZW10(2)]]></data>
      <data key="d11"/>
      <data key="d12"/>
      <data key="d15" xml:space="preserve">1.719485681664399E-5</data>
      <data key="d16" xml:space="preserve">0.5405375446485803</data>
      <data key="d17" xml:space="preserve">0.5405375446485803</data>
      <data key="d18" xml:space="preserve">1</data>
      <data key="d19" xml:space="preserve">0.03636363636363637</data>
      <data key="d20" xml:space="preserve">1.0</data>
      <data key="d21" xml:space="preserve">-84.28700213529575</data>
      <data key="d22" xml:space="preserve">-83.14231037101692</data>
      <data key="d24"/>
      <data key="d25">
        <y:ShapeNode>
          <y:Geometry height="40.0" width="40.0" x="-177.7339772848072" y="-183.24532150186585"/>
          <y:Fill color="#99FF99" transparent="false"/>
          <y:BorderStyle color="#CC3300" raised="false" type="line" width="3.0"/>
          <y:NodeLabel alignment="center" autoSizePolicy="content" fontFamily="Arial" fontSize="10" fontStyle="bold" hasBackgroundColor="false" hasLineColor="false" height="15.171875" horizontalTextPosition="center" iconTextGap="4" modelName="custom" textColor="#000000" verticalTextPosition="bottom" visible="true" width="40.11328125" x="-0.056640625" xml:space="preserve" y="12.4140625">PROCR<y:LabelModel><y:SmartNodeLabelModel distance="4.0"/></y:LabelModel><y:ModelParameter><y:SmartNodeLabelModelParameter labelRatioX="0.0" labelRatioY="0.0" nodeRatioX="0.0" nodeRatioY="0.0" offsetX="0.0" offsetY="0.0" upX="0.0" upY="-1.0"/></y:ModelParameter></y:NodeLabel>
          <y:Shape type="ellipse"/>
        </y:ShapeNode>
      </data>
    </node>
    <node id="n26">
      <data key="d3" xml:space="preserve"><![CDATA[RBFOX2]]></data>
      <data key="d4" xml:space="preserve"><![CDATA[RNA binding protein fox-1 homolog 2]]></data>
      <data key="d5" xml:space="preserve"><![CDATA[source]]></data>
      <data key="d6" xml:space="preserve">4.079835067363293</data>
      <data key="d7" xml:space="preserve">1.6471077793169822</data>
      <data key="d8" xml:space="preserve">true</data>
      <data key="d9" xml:space="preserve">0.0010000000000000009</data>
      <data key="d10" xml:space="preserve"><![CDATA[ATP5F1B(2) ATR(2) ATRIP(2) BRAT1(2) BZW2(2) CANX(2) CLCC1(2) CLGN(2) COG2(2) COG4(2) COG5(2) COG6(2) COG7(2) COG8(2) DAD1(2) DOCK1(2) EXOC6B(2) EXOC8(2) FBXO2(2) FBXO6(2) GALNT1(2) GEMIN6(2) GEMIN8(2) HOOK3(2) IFT80(2) MT-ND4(2) NBAS(2) NCEH1(2) PDS5A(2) PDS5B(2) PLIN2(2) PLXND1(2) PPP2R1B(2) PPP2R5A(2) REEP5(2) RINT1(2) SLC23A1(2) STAG1(2) STAG2(2) STEAP3(2) SURF4(2) TBC1D20(2) TIMELESS(2) TMUB1(2) TNPO1(2) TNPO2(2) UBE4A(2) UNC13D(2) VDAC2(2) VPS16(2) VPS18(2) VPS41(2) VPS53(2) VPS8(2) ZW10(2)]]></data>
      <data key="d11"/>
      <data key="d12"/>
      <data key="d15" xml:space="preserve">1.022400221847261E-49</data>
      <data key="d16" xml:space="preserve">0.8322527088443622</data>
      <data key="d17" xml:space="preserve">0.8322527088443622</data>
      <data key="d18" xml:space="preserve">1</data>
      <data key="d19" xml:space="preserve">0.03636363636363637</data>
      <data key="d20" xml:space="preserve">1.0</data>
      <data key="d21" xml:space="preserve">234.2688767327698</data>
      <data key="d22" xml:space="preserve">-107.98142098998908</data>
      <data key="d24"/>
      <data key="d25">
        <y:ShapeNode>
          <y:Geometry height="40.0" width="40.0" x="267.13694512242785" y="-179.09838325841818"/>
          <y:Fill color="#99FF99" transparent="false"/>
          <y:BorderStyle color="#CC3300" raised="false" type="line" width="3.0"/>
          <y:NodeLabel alignment="center" autoSizePolicy="content" fontFamily="Arial" fontSize="10" fontStyle="bold" hasBackgroundColor="false" hasLineColor="false" height="15.171875" horizontalTextPosition="center" iconTextGap="4" modelName="custom" textColor="#000000" verticalTextPosition="bottom" visible="true" width="44.5615234375" x="-2.28076171875" xml:space="preserve" y="12.4140625">RBFOX2<y:LabelModel><y:SmartNodeLabelModel distance="4.0"/></y:LabelModel><y:ModelParameter><y:SmartNodeLabelModelParameter labelRatioX="0.0" labelRatioY="0.0" nodeRatioX="0.0" nodeRatioY="0.0" offsetX="0.0" offsetY="0.0" upX="0.0" upY="-1.0"/></y:ModelParameter></y:NodeLabel>
          <y:Shape type="ellipse"/>
        </y:ShapeNode>
      </data>
    </node>
    <node id="n27">
      <data key="d3" xml:space="preserve"><![CDATA[RPL36AL]]></data>
      <data key="d4" xml:space="preserve"><![CDATA[60S ribosomal protein L36a-like]]></data>
      <data key="d5" xml:space="preserve"><![CDATA[source]]></data>
      <data key="d6" xml:space="preserve">3.795069111099664</data>
      <data key="d7" xml:space="preserve">1.5264759076731915</data>
      <data key="d8" xml:space="preserve">true</data>
      <data key="d9" xml:space="preserve">0.0010000000000000009</data>
      <data key="d10" xml:space="preserve"><![CDATA[ATP5F1B(2) ATR(2) ATRIP(2) BRAT1(2) BZW2(2) CANX(2) CLCC1(2) CLGN(2) COG2(2) COG4(2) COG5(2) COG6(2) COG7(2) COG8(2) DAD1(2) DOCK1(2) EXOC6B(2) EXOC8(2) FBXO2(2) FBXO6(2) GALNT1(2) GEMIN6(2) GEMIN8(2) HOOK3(2) IFT80(2) MT-ND4(2) NBAS(2) NCEH1(2) PDS5A(2) PDS5B(2) PLIN2(2) PLXND1(2) PPP2R1B(2) PPP2R5A(2) REEP5(2) RINT1(2) SLC23A1(2) STAG1(2) STAG2(2) STEAP3(2) SURF4(2) TBC1D20(2) TIMELESS(2) TMUB1(2) TNPO1(2) TNPO2(2) UBE4A(2) UNC13D(2) VDAC2(2) VPS16(2) VPS18(2) VPS41(2) VPS53(2) VPS8(2) ZW10(2)]]></data>
      <data key="d11"/>
      <data key="d12"/>
      <data key="d15" xml:space="preserve">6.8804085192009976E-9</data>
      <data key="d16" xml:space="preserve">-1.7645024328534726</data>
      <data key="d17" xml:space="preserve">-1.7645024328534726</data>
      <data key="d18" xml:space="preserve">1</data>
      <data key="d19" xml:space="preserve">0.03636363636363637</data>
      <data key="d20" xml:space="preserve">1.0</data>
      <data key="d21" xml:space="preserve">211.32441239332806</data>
      <data key="d22" xml:space="preserve">36.02600112398588</data>
      <data key="d24"/>
      <data key="d25">
        <y:ShapeNode>
          <y:Geometry height="40.0" width="40.0" x="277.20483429534124" y="23.73143977074865"/>
          <y:Fill color="#99FF99" transparent="false"/>
          <y:BorderStyle color="#3399FF" raised="false" type="line" width="3.0"/>
          <y:NodeLabel alignment="center" autoSizePolicy="content" fontFamily="Arial" fontSize="10" fontStyle="bold" hasBackgroundColor="false" hasLineColor="false" height="15.171875" horizontalTextPosition="center" iconTextGap="4" modelName="custom" textColor="#000000" verticalTextPosition="bottom" visible="true" width="48.453125" x="-4.2265625" xml:space="preserve" y="12.4140625">RPL36AL<y:LabelModel><y:SmartNodeLabelModel distance="4.0"/></y:LabelModel><y:ModelParameter><y:SmartNodeLabelModelParameter labelRatioX="0.0" labelRatioY="0.0" nodeRatioX="0.0" nodeRatioY="0.0" offsetX="0.0" offsetY="0.0" upX="0.0" upY="-1.0"/></y:ModelParameter></y:NodeLabel>
          <y:Shape type="ellipse"/>
        </y:ShapeNode>
      </data>
    </node>
    <node id="n28">
      <data key="d3" xml:space="preserve"><![CDATA[RPL37A]]></data>
      <data key="d4" xml:space="preserve"><![CDATA[60S ribosomal protein L37a]]></data>
      <data key="d5" xml:space="preserve"><![CDATA[source]]></data>
      <data key="d6" xml:space="preserve">3.6678447004596615</data>
      <data key="d7" xml:space="preserve">1.5342994706230297</data>
      <data key="d8" xml:space="preserve">true</data>
      <data key="d9" xml:space="preserve">0.0</data>
      <data key="d10" xml:space="preserve"><![CDATA[ATP5F1B(2) ATR(2) ATRIP(2) BRAT1(2) BZW2(2) CANX(2) CLCC1(2) CLGN(2) COG2(2) COG4(2) COG5(2) COG6(2) COG7(2) COG8(2) DAD1(2) DOCK1(2) EXOC6B(2) EXOC8(2) FBXO2(2) FBXO6(2) GALNT1(2) GEMIN6(2) GEMIN8(2) HOOK3(2) IFT80(2) MT-ND4(2) NBAS(2) NCEH1(2) PDS5A(2) PDS5B(2) PLIN2(2) PLXND1(2) PPP2R1B(2) PPP2R5A(2) REEP5(2) RINT1(2) SLC23A1(2) STAG1(2) STAG2(2) STEAP3(2) SURF4(2) TBC1D20(2) TIMELESS(2) TMUB1(2) TNPO1(2) TNPO2(2) UBE4A(2) UNC13D(2) VDAC2(2) VPS16(2) VPS18(2) VPS41(2) VPS53(2) VPS8(2) ZW10(2)]]></data>
      <data key="d11"/>
      <data key="d12"/>
      <data key="d15" xml:space="preserve">6.374556972946339E-31</data>
      <data key="d16" xml:space="preserve">-0.6726542373345011</data>
      <data key="d17" xml:space="preserve">-0.6726542373345011</data>
      <data key="d18" xml:space="preserve">1</data>
      <data key="d19" xml:space="preserve">0.03636363636363637</data>
      <data key="d20" xml:space="preserve">1.0</data>
      <data key="d21" xml:space="preserve">155.4061542938485</data>
      <data key="d22" xml:space="preserve">-55.402080584299156</data>
      <data key="d24"/>
      <data key="d25">
        <y:ShapeNode>
          <y:Geometry height="40.0" width="40.0" x="224.5513780783657" y="-101.35666871008026"/>
          <y:Fill color="#99FF99" transparent="false"/>
          <y:BorderStyle color="#3399FF" raised="false" type="line" width="3.0"/>
          <y:NodeLabel alignment="center" autoSizePolicy="content" fontFamily="Arial" fontSize="10" fontStyle="bold" hasBackgroundColor="false" hasLineColor="false" height="15.171875" horizontalTextPosition="center" iconTextGap="4" modelName="custom" textColor="#000000" verticalTextPosition="bottom" visible="true" width="42.3447265625" x="-1.17236328125" xml:space="preserve" y="12.4140625">RPL37A<y:LabelModel><y:SmartNodeLabelModel distance="4.0"/></y:LabelModel><y:ModelParameter><y:SmartNodeLabelModelParameter labelRatioX="0.0" labelRatioY="0.0" nodeRatioX="0.0" nodeRatioY="0.0" offsetX="0.0" offsetY="0.0" upX="0.0" upY="-1.0"/></y:ModelParameter></y:NodeLabel>
          <y:Shape type="ellipse"/>
        </y:ShapeNode>
      </data>
    </node>
    <node id="n29">
      <data key="d3" xml:space="preserve"><![CDATA[SEMA3A]]></data>
      <data key="d4" xml:space="preserve"><![CDATA[Semaphorin-3A]]></data>
      <data key="d5" xml:space="preserve"><![CDATA[source]]></data>
      <data key="d6" xml:space="preserve">2.8596720329127003</data>
      <data key="d7" xml:space="preserve">1.152835302935229</data>
      <data key="d8" xml:space="preserve">true</data>
      <data key="d9" xml:space="preserve">0.0010000000000000009</data>
      <data key="d10" xml:space="preserve"><![CDATA[ATP5F1B(2) ATR(2) ATRIP(2) BRAT1(2) BZW2(2) CANX(2) CLCC1(2) CLGN(2) COG2(2) COG4(2) COG5(2) COG6(2) COG7(2) COG8(2) DAD1(2) DOCK1(2) EXOC6B(2) EXOC8(2) FBXO2(2) FBXO6(2) GALNT1(2) GEMIN6(2) GEMIN8(2) HOOK3(2) IFT80(2) MT-ND4(2) NBAS(2) NCEH1(2) PDS5A(2) PDS5B(2) PLIN2(2) PLXND1(2) PPP2R1B(2) PPP2R5A(2) REEP5(2) RINT1(2) SLC23A1(2) STAG1(2) STAG2(2) STEAP3(2) SURF4(2) TBC1D20(2) TIMELESS(2) TMUB1(2) TNPO1(2) TNPO2(2) UBE4A(2) UNC13D(2) VDAC2(2) VPS16(2) VPS18(2) VPS41(2) VPS53(2) VPS8(2) ZW10(2)]]></data>
      <data key="d11"/>
      <data key="d12"/>
      <data key="d15" xml:space="preserve">2.4149236122182526E-4</data>
      <data key="d16" xml:space="preserve">-2.260853119340784</data>
      <data key="d17" xml:space="preserve">-2.260853119340784</data>
      <data key="d18" xml:space="preserve">1</data>
      <data key="d19" xml:space="preserve">0.03636363636363637</data>
      <data key="d20" xml:space="preserve">1.0</data>
      <data key="d21" xml:space="preserve">-78.90230028116534</data>
      <data key="d22" xml:space="preserve">45.604906517533735</data>
      <data key="d24"/>
      <data key="d25">
        <y:ShapeNode>
          <y:Geometry height="40.0" width="40.0" x="-176.2775672688351" y="58.84283567690204"/>
          <y:Fill color="#99FF99" transparent="false"/>
          <y:BorderStyle color="#3399FF" raised="false" type="line" width="3.0"/>
          <y:NodeLabel alignment="center" autoSizePolicy="content" fontFamily="Arial" fontSize="10" fontStyle="bold" hasBackgroundColor="false" hasLineColor="false" height="15.171875" horizontalTextPosition="center" iconTextGap="4" modelName="custom" textColor="#000000" verticalTextPosition="bottom" visible="true" width="45.6748046875" x="-2.83740234375" xml:space="preserve" y="12.4140625">SEMA3A<y:LabelModel><y:SmartNodeLabelModel distance="4.0"/></y:LabelModel><y:ModelParameter><y:SmartNodeLabelModelParameter labelRatioX="0.0" labelRatioY="0.0" nodeRatioX="0.0" nodeRatioY="0.0" offsetX="0.0" offsetY="0.0" upX="0.0" upY="-1.0"/></y:ModelParameter></y:NodeLabel>
          <y:Shape type="ellipse"/>
        </y:ShapeNode>
      </data>
    </node>
    <node id="n30">
      <data key="d3" xml:space="preserve"><![CDATA[SLC2A1]]></data>
      <data key="d4" xml:space="preserve"><![CDATA[Solute carrier family 2, facilitated glucose transporter member 1]]></data>
      <data key="d5" xml:space="preserve"><![CDATA[source]]></data>
      <data key="d6" xml:space="preserve">4.926480578997497</data>
      <data key="d7" xml:space="preserve">1.9986139417982929</data>
      <data key="d8" xml:space="preserve">true</data>
      <data key="d9" xml:space="preserve">0.008000000000000007</data>
      <data key="d10" xml:space="preserve"><![CDATA[ATP5F1B(2) ATR(2) ATRIP(2) BRAT1(2) BZW2(2) CANX(2) CLCC1(2) CLGN(2) COG2(2) COG4(2) COG5(2) COG6(2) COG7(2) COG8(2) DAD1(2) DOCK1(2) EXOC6B(2) EXOC8(2) FBXO2(2) FBXO6(2) GALNT1(2) GEMIN6(2) GEMIN8(2) HOOK3(2) IFT80(2) MT-ND4(2) NBAS(2) NCEH1(2) PDS5A(2) PDS5B(2) PLIN2(2) PLXND1(2) PPP2R1B(2) PPP2R5A(2) REEP5(2) RINT1(2) SLC23A1(2) STAG1(2) STAG2(2) STEAP3(2) SURF4(2) TBC1D20(2) TIMELESS(2) TMUB1(2) TNPO1(2) TNPO2(2) UBE4A(2) UNC13D(2) VDAC2(2) VPS16(2) VPS18(2) VPS41(2) VPS53(2) VPS8(2) ZW10(2)]]></data>
      <data key="d11"/>
      <data key="d12"/>
      <data key="d15" xml:space="preserve">1.1151301471388804E-72</data>
      <data key="d16" xml:space="preserve">-1.2135105447619754</data>
      <data key="d17" xml:space="preserve">-1.2135105447619754</data>
      <data key="d18" xml:space="preserve">1</data>
      <data key="d19" xml:space="preserve">0.03636363636363637</data>
      <data key="d20" xml:space="preserve">1.0</data>
      <data key="d21" xml:space="preserve">-101.57005816475862</data>
      <data key="d22" xml:space="preserve">-17.578924862216127</data>
      <data key="d24"/>
      <data key="d25">
        <y:ShapeNode>
          <y:Geometry height="40.0" width="40.0" x="-227.53107748587627" y="-59.773467465653695"/>
          <y:Fill color="#99FF99" transparent="false"/>
          <y:BorderStyle color="#3399FF" raised="false" type="line" width="3.0"/>
          <y:NodeLabel alignment="center" autoSizePolicy="content" fontFamily="Arial" fontSize="10" fontStyle="bold" hasBackgroundColor="false" hasLineColor="false" height="15.171875" horizontalTextPosition="center" iconTextGap="4" modelName="custom" textColor="#000000" verticalTextPosition="bottom" visible="true" width="42.3447265625" x="-1.17236328125" xml:space="preserve" y="12.4140625">SLC2A1<y:LabelModel><y:SmartNodeLabelModel distance="4.0"/></y:LabelModel><y:ModelParameter><y:SmartNodeLabelModelParameter labelRatioX="0.0" labelRatioY="0.0" nodeRatioX="0.0" nodeRatioY="0.0" offsetX="0.0" offsetY="0.0" upX="0.0" upY="-1.0"/></y:ModelParameter></y:NodeLabel>
          <y:Shape type="ellipse"/>
        </y:ShapeNode>
      </data>
    </node>
    <node id="n31">
      <data key="d3" xml:space="preserve"><![CDATA[SMARCD2]]></data>
      <data key="d4" xml:space="preserve"><![CDATA[SWI/SNF-related matrix-associated actin-dependent regulator of chromatin subfamily D member 2]]></data>
      <data key="d5" xml:space="preserve"><![CDATA[source]]></data>
      <data key="d6" xml:space="preserve">1.806560479594684</data>
      <data key="d7" xml:space="preserve">0.7341646531381295</data>
      <data key="d8" xml:space="preserve">true</data>
      <data key="d9" xml:space="preserve">0.02300000000000002</data>
      <data key="d10" xml:space="preserve"><![CDATA[ATP5F1B(2) ATR(2) ATRIP(2) BRAT1(2) BZW2(2) CANX(2) CLCC1(2) CLGN(2) COG2(2) COG4(2) COG5(2) COG6(2) COG7(2) COG8(2) DAD1(2) DOCK1(2) EXOC6B(2) EXOC8(2) FBXO2(2) FBXO6(2) GALNT1(2) GEMIN6(2) GEMIN8(2) HOOK3(2) IFT80(2) MT-ND4(2) NBAS(2) NCEH1(2) PDS5A(2) PDS5B(2) PLIN2(2) PLXND1(2) PPP2R1B(2) PPP2R5A(2) REEP5(2) RINT1(2) SLC23A1(2) STAG1(2) STAG2(2) STEAP3(2) SURF4(2) TBC1D20(2) TIMELESS(2) TMUB1(2) TNPO1(2) TNPO2(2) UBE4A(2) UNC13D(2) VDAC2(2) VPS16(2) VPS18(2) VPS41(2) VPS53(2) VPS8(2) ZW10(2)]]></data>
      <data key="d11"/>
      <data key="d12"/>
      <data key="d15" xml:space="preserve">2.327972252290453E-6</data>
      <data key="d16" xml:space="preserve">0.579380064606607</data>
      <data key="d17" xml:space="preserve">0.579380064606607</data>
      <data key="d18" xml:space="preserve">1</data>
      <data key="d19" xml:space="preserve">0.03636363636363637</data>
      <data key="d20" xml:space="preserve">1.0</data>
      <data key="d21" xml:space="preserve">-29.737910218492004</data>
      <data key="d22" xml:space="preserve">-25.029184658769292</data>
      <data key="d24"/>
      <data key="d25">
        <y:ShapeNode>
          <y:Geometry height="40.0" width="40.0" x="-110.40465587927616" y="-88.77688132599042"/>
          <y:Fill color="#99FF99" transparent="false"/>
          <y:BorderStyle color="#CC3300" raised="false" type="line" width="3.0"/>
          <y:NodeLabel alignment="center" autoSizePolicy="content" fontFamily="Arial" fontSize="10" fontStyle="bold" hasBackgroundColor="false" hasLineColor="false" height="15.171875" horizontalTextPosition="center" iconTextGap="4" modelName="custom" textColor="#000000" verticalTextPosition="bottom" visible="true" width="53.4482421875" x="-6.72412109375" xml:space="preserve" y="12.4140625">SMARCD2<y:LabelModel><y:SmartNodeLabelModel distance="4.0"/></y:LabelModel><y:ModelParameter><y:SmartNodeLabelModelParameter labelRatioX="0.0" labelRatioY="0.0" nodeRatioX="0.0" nodeRatioY="0.0" offsetX="0.0" offsetY="0.0" upX="0.0" upY="-1.0"/></y:ModelParameter></y:NodeLabel>
          <y:Shape type="ellipse"/>
        </y:ShapeNode>
      </data>
    </node>
    <node id="n32">
      <data key="d3" xml:space="preserve"><![CDATA[TOM1L1]]></data>
      <data key="d4" xml:space="preserve"><![CDATA[TOM1-like protein 1]]></data>
      <data key="d5" xml:space="preserve"><![CDATA[source]]></data>
      <data key="d6" xml:space="preserve">1.87427055760084</data>
      <data key="d7" xml:space="preserve">0.7598456753909317</data>
      <data key="d8" xml:space="preserve">true</data>
      <data key="d9" xml:space="preserve">0.0030000000000000027</data>
      <data key="d10" xml:space="preserve"><![CDATA[ATP5F1B(2) ATR(2) ATRIP(2) BRAT1(2) BZW2(2) CANX(2) CLCC1(2) CLGN(2) COG2(2) COG4(2) COG5(2) COG6(2) COG7(2) COG8(2) DAD1(2) DOCK1(2) EXOC6B(2) EXOC8(2) FBXO2(2) FBXO6(2) GALNT1(2) GEMIN6(2) GEMIN8(2) HOOK3(2) IFT80(2) MT-ND4(2) NBAS(2) NCEH1(2) PDS5A(2) PDS5B(2) PLIN2(2) PLXND1(2) PPP2R1B(2) PPP2R5A(2) REEP5(2) RINT1(2) SLC23A1(2) STAG1(2) STAG2(2) STEAP3(2) SURF4(2) TBC1D20(2) TIMELESS(2) TMUB1(2) TNPO1(2) TNPO2(2) UBE4A(2) UNC13D(2) VDAC2(2) VPS16(2) VPS18(2) VPS41(2) VPS53(2) VPS8(2) ZW10(2)]]></data>
      <data key="d11"/>
      <data key="d12"/>
      <data key="d15" xml:space="preserve">9.932987858752952E-6</data>
      <data key="d16" xml:space="preserve">0.7021679451443485</data>
      <data key="d17" xml:space="preserve">0.7021679451443485</data>
      <data key="d18" xml:space="preserve">1</data>
      <data key="d19" xml:space="preserve">0.03636363636363637</data>
      <data key="d20" xml:space="preserve">1.0</data>
      <data key="d21" xml:space="preserve">-158.46186437384938</data>
      <data key="d22" xml:space="preserve">122.85292982161822</data>
      <data key="d24"/>
      <data key="d25">
        <y:ShapeNode>
          <y:Geometry height="40.0" width="40.0" x="-266.0995773725198" y="123.05039421506766"/>
          <y:Fill color="#99FF99" transparent="false"/>
          <y:BorderStyle color="#CC3300" raised="false" type="line" width="3.0"/>
          <y:NodeLabel alignment="center" autoSizePolicy="content" fontFamily="Arial" fontSize="10" fontStyle="bold" hasBackgroundColor="false" hasLineColor="false" height="15.171875" horizontalTextPosition="center" iconTextGap="4" modelName="custom" textColor="#000000" verticalTextPosition="bottom" visible="true" width="43.4482421875" x="-1.72412109375" xml:space="preserve" y="12.4140625">TOM1L1<y:LabelModel><y:SmartNodeLabelModel distance="4.0"/></y:LabelModel><y:ModelParameter><y:SmartNodeLabelModelParameter labelRatioX="0.0" labelRatioY="0.0" nodeRatioX="0.0" nodeRatioY="0.0" offsetX="0.0" offsetY="0.0" upX="0.0" upY="-1.0"/></y:ModelParameter></y:NodeLabel>
          <y:Shape type="ellipse"/>
        </y:ShapeNode>
      </data>
    </node>
    <node id="n33">
      <data key="d3" xml:space="preserve"><![CDATA[TRIM3]]></data>
      <data key="d4" xml:space="preserve"><![CDATA[Tripartite motif-containing protein 3]]></data>
      <data key="d5" xml:space="preserve"><![CDATA[source]]></data>
      <data key="d6" xml:space="preserve">5.081078087339771</data>
      <data key="d7" xml:space="preserve">2.0813065616938307</data>
      <data key="d8" xml:space="preserve">true</data>
      <data key="d9" xml:space="preserve">0.0</data>
      <data key="d10" xml:space="preserve"><![CDATA[ATP5F1B(2) ATR(2) ATRIP(2) BRAT1(2) BZW2(2) CANX(2) CLCC1(2) CLGN(2) COG2(2) COG4(2) COG5(2) COG6(2) COG7(2) COG8(2) DAD1(2) DOCK1(2) EXOC6B(2) EXOC8(2) FBXO2(2) FBXO6(2) GALNT1(2) GEMIN6(2) GEMIN8(2) HOOK3(2) IFT80(2) MT-ND4(2) NBAS(2) NCEH1(2) PDS5A(2) PDS5B(2) PLIN2(2) PLXND1(2) PPP2R1B(2) PPP2R5A(2) REEP5(2) RINT1(2) SLC23A1(2) STAG1(2) STAG2(2) STEAP3(2) SURF4(2) TBC1D20(2) TIMELESS(2) TMUB1(2) TNPO1(2) TNPO2(2) UBE4A(2) UNC13D(2) VDAC2(2) VPS16(2) VPS18(2) VPS41(2) VPS53(2) VPS8(2) ZW10(2)]]></data>
      <data key="d11"/>
      <data key="d12"/>
      <data key="d15" xml:space="preserve">7.250416111033822E-32</data>
      <data key="d16" xml:space="preserve">1.2908677264822193</data>
      <data key="d17" xml:space="preserve">1.2908677264822193</data>
      <data key="d18" xml:space="preserve">1</data>
      <data key="d19" xml:space="preserve">0.03636363636363637</data>
      <data key="d20" xml:space="preserve">1.0</data>
      <data key="d21" xml:space="preserve">-54.93271505619808</data>
      <data key="d22" xml:space="preserve">-47.33528811583655</data>
      <data key="d24"/>
      <data key="d25">
        <y:ShapeNode>
          <y:Geometry height="40.0" width="40.0" x="-172.3904465091654" y="-119.4845647890089"/>
          <y:Fill color="#99FF99" transparent="false"/>
          <y:BorderStyle color="#CC3300" raised="false" type="line" width="3.0"/>
          <y:NodeLabel alignment="center" autoSizePolicy="content" fontFamily="Arial" fontSize="10" fontStyle="bold" hasBackgroundColor="false" hasLineColor="false" height="15.171875" horizontalTextPosition="center" iconTextGap="4" modelName="custom" textColor="#000000" verticalTextPosition="bottom" visible="true" width="34.0" x="3.0" xml:space="preserve" y="12.4140625">TRIM3<y:LabelModel><y:SmartNodeLabelModel distance="4.0"/></y:LabelModel><y:ModelParameter><y:SmartNodeLabelModelParameter labelRatioX="0.0" labelRatioY="0.0" nodeRatioX="0.0" nodeRatioY="0.0" offsetX="0.0" offsetY="0.0" upX="0.0" upY="-1.0"/></y:ModelParameter></y:NodeLabel>
          <y:Shape type="ellipse"/>
        </y:ShapeNode>
      </data>
    </node>
    <node id="n34">
      <data key="d3" xml:space="preserve"><![CDATA[VPS11]]></data>
      <data key="d4" xml:space="preserve"><![CDATA[Vacuolar protein sorting-associated protein 11 homolog]]></data>
      <data key="d5" xml:space="preserve"><![CDATA[source]]></data>
      <data key="d6" xml:space="preserve">2.552406514407427</data>
      <data key="d7" xml:space="preserve">1.0704032674765631</data>
      <data key="d8" xml:space="preserve">true</data>
      <data key="d9" xml:space="preserve">0.0010000000000000009</data>
      <data key="d10" xml:space="preserve"><![CDATA[ATP5F1B(2) ATR(2) ATRIP(2) BRAT1(2) BZW2(2) CANX(2) CLCC1(2) CLGN(2) COG2(2) COG4(2) COG5(2) COG6(2) COG7(2) COG8(2) DAD1(2) DOCK1(2) EXOC6B(2) EXOC8(2) FBXO2(2) FBXO6(2) GALNT1(2) GEMIN6(2) GEMIN8(2) HOOK3(2) IFT80(2) MT-ND4(2) NBAS(2) NCEH1(2) PDS5A(2) PDS5B(2) PLIN2(2) PLXND1(2) PPP2R1B(2) PPP2R5A(2) REEP5(2) RINT1(2) SLC23A1(2) STAG1(2) STAG2(2) STEAP3(2) SURF4(2) TBC1D20(2) TIMELESS(2) TMUB1(2) TNPO1(2) TNPO2(2) UBE4A(2) UNC13D(2) VDAC2(2) VPS16(2) VPS18(2) VPS41(2) VPS53(2) VPS8(2) ZW10(2)]]></data>
      <data key="d11"/>
      <data key="d12"/>
      <data key="d15" xml:space="preserve">2.5199445854437866E-5</data>
      <data key="d16" xml:space="preserve">-1.4166846977963128</data>
      <data key="d17" xml:space="preserve">-1.4166846977963128</data>
      <data key="d18" xml:space="preserve">1</data>
      <data key="d19" xml:space="preserve">0.03636363636363637</data>
      <data key="d20" xml:space="preserve">1.0</data>
      <data key="d21" xml:space="preserve">48.47424052030179</data>
      <data key="d22" xml:space="preserve">208.13702798856076</data>
      <data key="d24"/>
      <data key="d25">
        <y:ShapeNode>
          <y:Geometry height="40.0" width="40.0" x="65.47009778921236" y="261.8787020240538"/>
          <y:Fill color="#99FF99" transparent="false"/>
          <y:BorderStyle color="#3399FF" raised="false" type="line" width="3.0"/>
          <y:NodeLabel alignment="center" autoSizePolicy="content" fontFamily="Arial" fontSize="10" fontStyle="bold" hasBackgroundColor="false" hasLineColor="false" height="15.171875" horizontalTextPosition="center" iconTextGap="4" modelName="custom" textColor="#000000" verticalTextPosition="bottom" visible="true" width="35.1328125" x="2.43359375" xml:space="preserve" y="12.4140625">VPS11<y:LabelModel><y:SmartNodeLabelModel distance="4.0"/></y:LabelModel><y:ModelParameter><y:SmartNodeLabelModelParameter labelRatioX="0.0" labelRatioY="0.0" nodeRatioX="0.0" nodeRatioY="0.0" offsetX="0.0" offsetY="0.0" upX="0.0" upY="-1.0"/></y:ModelParameter></y:NodeLabel>
          <y:Shape type="ellipse"/>
        </y:ShapeNode>
      </data>
    </node>
    <node id="n35">
      <data key="d3" xml:space="preserve"><![CDATA[WASH2P]]></data>
      <data key="d4" xml:space="preserve"><![CDATA[WAS protein family homolog 2]]></data>
      <data key="d5" xml:space="preserve"><![CDATA[source]]></data>
      <data key="d6" xml:space="preserve">2.8532917177363117</data>
      <data key="d7" xml:space="preserve">1.1746875561741192</data>
      <data key="d8" xml:space="preserve">true</data>
      <data key="d9" xml:space="preserve">0.006000000000000005</data>
      <data key="d10" xml:space="preserve"><![CDATA[ATP5F1B(2) ATR(2) ATRIP(2) BRAT1(2) BZW2(2) CANX(2) CLCC1(2) CLGN(2) COG2(2) COG4(2) COG5(2) COG6(2) COG7(2) COG8(2) DAD1(2) DOCK1(2) EXOC6B(2) EXOC8(2) FBXO2(2) FBXO6(2) GALNT1(2) GEMIN6(2) GEMIN8(2) HOOK3(2) IFT80(2) MT-ND4(2) NBAS(2) NCEH1(2) PDS5A(2) PDS5B(2) PLIN2(2) PLXND1(2) PPP2R1B(2) PPP2R5A(2) REEP5(2) RINT1(2) SLC23A1(2) STAG1(2) STAG2(2) STEAP3(2) SURF4(2) TBC1D20(2) TIMELESS(2) TMUB1(2) TNPO1(2) TNPO2(2) UBE4A(2) UNC13D(2) VDAC2(2) VPS16(2) VPS18(2) VPS41(2) VPS53(2) VPS8(2) ZW10(2)]]></data>
      <data key="d11"/>
      <data key="d12"/>
      <data key="d15" xml:space="preserve">1.1279244994761014E-6</data>
      <data key="d16" xml:space="preserve">-1.368805805850226</data>
      <data key="d17" xml:space="preserve">-1.368805805850226</data>
      <data key="d18" xml:space="preserve">2</data>
      <data key="d19" xml:space="preserve">0.03636363636363637</data>
      <data key="d20" xml:space="preserve">1.0</data>
      <data key="d21" xml:space="preserve">22.081587944092465</data>
      <data key="d22" xml:space="preserve">230.813660142608</data>
      <data key="d24"/>
      <data key="d25">
        <y:ShapeNode>
          <y:Geometry height="40.0" width="40.0" x="-13.770021419305035" y="310.3928515921224"/>
          <y:Fill color="#99FF99" transparent="false"/>
          <y:BorderStyle color="#3399FF" raised="false" type="line" width="3.0"/>
          <y:NodeLabel alignment="center" autoSizePolicy="content" fontFamily="Arial" fontSize="10" fontStyle="bold" hasBackgroundColor="false" hasLineColor="false" height="15.171875" horizontalTextPosition="center" iconTextGap="4" modelName="custom" textColor="#000000" verticalTextPosition="bottom" visible="true" width="46.783203125" x="-3.3916015625" xml:space="preserve" y="12.4140625">WASH2P<y:LabelModel><y:SmartNodeLabelModel distance="4.0"/></y:LabelModel><y:ModelParameter><y:SmartNodeLabelModelParameter labelRatioX="0.0" labelRatioY="0.0" nodeRatioX="0.0" nodeRatioY="0.0" offsetX="0.0" offsetY="0.0" upX="0.0" upY="-1.0"/></y:ModelParameter></y:NodeLabel>
          <y:Shape type="ellipse"/>
        </y:ShapeNode>
      </data>
    </node>
    <node id="n36">
      <data key="d3" xml:space="preserve"><![CDATA[CEACAM1]]></data>
      <data key="d4" xml:space="preserve"><![CDATA[Carcinoembryonic antigen-related cell adhesion molecule 1]]></data>
      <data key="d5" xml:space="preserve"><![CDATA[source]]></data>
      <data key="d6" xml:space="preserve">4.336022757263945</data>
      <data key="d7" xml:space="preserve">1.7552222245686435</data>
      <data key="d8" xml:space="preserve">true</data>
      <data key="d9" xml:space="preserve">0.01200000000000001</data>
      <data key="d10" xml:space="preserve"><![CDATA[DOCK1(2) ATP5F1B(3) ATR(3) ATRIP(3) BRAT1(3) BZW2(3) CANX(3) CLCC1(3) CLGN(3) COG2(3) COG4(3) COG5(3) COG6(3) COG7(3) COG8(3) DAD1(3) EXOC6B(3) EXOC8(3) FBXO2(3) FBXO6(3) GALNT1(3) GEMIN6(3) GEMIN8(3) HOOK3(3) IFT80(3) MT-ND4(3) NBAS(3) NCEH1(3) PDS5A(3) PDS5B(3) PLIN2(3) PLXND1(3) PPP2R1B(3) PPP2R5A(3) REEP5(3) RINT1(3) SLC23A1(3) STAG1(3) STAG2(3) STEAP3(3) SURF4(3) TBC1D20(3) TIMELESS(3) TMUB1(3) TNPO1(3) TNPO2(3) UBE4A(3) UNC13D(3) VDAC2(3) VPS16(3) VPS18(3) VPS41(3) VPS53(3) VPS8(3) ZW10(3)]]></data>
      <data key="d11"/>
      <data key="d12"/>
      <data key="d15" xml:space="preserve">7.984507535703328E-4</data>
      <data key="d16" xml:space="preserve">-6.069270287466582</data>
      <data key="d17" xml:space="preserve">-6.069270287466582</data>
      <data key="d18" xml:space="preserve">4</data>
      <data key="d19" xml:space="preserve">0.03636363636363637</data>
      <data key="d20" xml:space="preserve">1.0</data>
      <data key="d21" xml:space="preserve">-107.60447780279657</data>
      <data key="d22" xml:space="preserve">-48.34099390126103</data>
      <data key="d24"/>
      <data key="d25">
        <y:ShapeNode>
          <y:Geometry height="40.0" width="40.0" x="-229.60329967794053" y="-117.30086980351322"/>
          <y:Fill color="#99FF99" transparent="false"/>
          <y:BorderStyle color="#3399FF" raised="false" type="line" width="3.0"/>
          <y:NodeLabel alignment="center" autoSizePolicy="content" fontFamily="Arial" fontSize="10" fontStyle="bold" hasBackgroundColor="false" hasLineColor="false" height="15.171875" horizontalTextPosition="center" iconTextGap="4" modelName="custom" textColor="#000000" verticalTextPosition="bottom" visible="true" width="53.4482421875" x="-6.72412109375" xml:space="preserve" y="12.4140625">CEACAM1<y:LabelModel><y:SmartNodeLabelModel distance="4.0"/></y:LabelModel><y:ModelParameter><y:SmartNodeLabelModelParameter labelRatioX="0.0" labelRatioY="0.0" nodeRatioX="0.0" nodeRatioY="0.0" offsetX="0.0" offsetY="0.0" upX="0.0" upY="-1.0"/></y:ModelParameter></y:NodeLabel>
          <y:Shape type="ellipse"/>
        </y:ShapeNode>
      </data>
    </node>
    <node id="n37">
      <data key="d3" xml:space="preserve"><![CDATA[PTPRM]]></data>
      <data key="d4" xml:space="preserve"><![CDATA[Receptor-type tyrosine-protein phosphatase mu]]></data>
      <data key="d5" xml:space="preserve"><![CDATA[source]]></data>
      <data key="d6" xml:space="preserve">3.519746071889198</data>
      <data key="d7" xml:space="preserve">1.4384387319948595</data>
      <data key="d8" xml:space="preserve">true</data>
      <data key="d9" xml:space="preserve">0.0030000000000000027</data>
      <data key="d10" xml:space="preserve"><![CDATA[NCDN(2) ATP5F1B(3) ATR(3) ATRIP(3) BRAT1(3) BZW2(3) CANX(3) CLCC1(3) CLGN(3) COG2(3) COG4(3) COG5(3) COG6(3) COG7(3) COG8(3) DAD1(3) DOCK1(3) EXOC6B(3) EXOC8(3) FBXO2(3) FBXO6(3) GALNT1(3) GEMIN6(3) GEMIN8(3) HOOK3(3) IFT80(3) MT-ND4(3) NBAS(3) NCEH1(3) PDS5A(3) PDS5B(3) PLIN2(3) PLXND1(3) PPP2R1B(3) PPP2R5A(3) REEP5(3) RINT1(3) SLC23A1(3) STAG1(3) STAG2(3) STEAP3(3) SURF4(3) TBC1D20(3) TIMELESS(3) TMUB1(3) TNPO1(3) TNPO2(3) UBE4A(3) UNC13D(3) VDAC2(3) VPS16(3) VPS18(3) VPS41(3) VPS53(3) VPS8(3) ZW10(3)]]></data>
      <data key="d11"/>
      <data key="d12"/>
      <data key="d15" xml:space="preserve">6.07176508883894E-13</data>
      <data key="d16" xml:space="preserve">1.0140731606630102</data>
      <data key="d17" xml:space="preserve">1.0140731606630102</data>
      <data key="d18" xml:space="preserve">5</data>
      <data key="d19" xml:space="preserve">0.03636363636363637</data>
      <data key="d20" xml:space="preserve">1.0</data>
      <data key="d21" xml:space="preserve">-183.65483649148177</data>
      <data key="d22" xml:space="preserve">-60.47963702285791</data>
      <data key="d24"/>
      <data key="d25">
        <y:ShapeNode>
          <y:Geometry height="40.0" width="40.0" x="-300.51113388969134" y="-123.71053364102818"/>
          <y:Fill color="#99FF99" transparent="false"/>
          <y:BorderStyle color="#CC3300" raised="false" type="line" width="3.0"/>
          <y:NodeLabel alignment="center" autoSizePolicy="content" fontFamily="Arial" fontSize="10" fontStyle="bold" hasBackgroundColor="false" hasLineColor="false" height="15.171875" horizontalTextPosition="center" iconTextGap="4" modelName="custom" textColor="#000000" verticalTextPosition="bottom" visible="true" width="39.0" x="0.5" xml:space="preserve" y="12.4140625">PTPRM<y:LabelModel><y:SmartNodeLabelModel distance="4.0"/></y:LabelModel><y:ModelParameter><y:SmartNodeLabelModelParameter labelRatioX="0.0" labelRatioY="0.0" nodeRatioX="0.0" nodeRatioY="0.0" offsetX="0.0" offsetY="0.0" upX="0.0" upY="-1.0"/></y:ModelParameter></y:NodeLabel>
          <y:Shape type="ellipse"/>
        </y:ShapeNode>
      </data>
    </node>
    <node id="n38">
      <data key="d3" xml:space="preserve"><![CDATA[PARP14]]></data>
      <data key="d4" xml:space="preserve"><![CDATA[Protein mono-ADP-ribosyltransferase PARP14]]></data>
      <data key="d5" xml:space="preserve"><![CDATA[source]]></data>
      <data key="d6" xml:space="preserve">5.358202829723184</data>
      <data key="d7" xml:space="preserve">2.430852276120192</data>
      <data key="d8" xml:space="preserve">true</data>
      <data key="d9" xml:space="preserve">0.0</data>
      <data key="d10" xml:space="preserve"><![CDATA[ATP5F1B(2) CS(2) FBXO2(2) FBXO6(2) TIMELESS(2) VDAC2(2) ATR(3) ATRIP(3) BRAT1(3) BZW2(3) CANX(3) CLCC1(3) CLGN(3) COG2(3) COG4(3) COG5(3) COG6(3) COG7(3) COG8(3) DAD1(3) DOCK1(3) EXOC6B(3) EXOC8(3) GALNT1(3) GEMIN6(3) GEMIN8(3) HOOK3(3) IFT80(3) MT-ND4(3) NBAS(3) NCEH1(3) PDS5A(3) PDS5B(3) PLIN2(3) PLXND1(3) PPP2R1B(3) PPP2R5A(3) REEP5(3) RINT1(3) SLC23A1(3) STAG1(3) STAG2(3) STEAP3(3) SURF4(3) TBC1D20(3) TMUB1(3) TNPO1(3) TNPO2(3) UBE4A(3) UNC13D(3) VPS16(3) VPS18(3) VPS41(3) VPS53(3) VPS8(3) ZW10(3)]]></data>
      <data key="d11"/>
      <data key="d12"/>
      <data key="d15" xml:space="preserve">2.796331971939113E-115</data>
      <data key="d16" xml:space="preserve">1.4355168782226764</data>
      <data key="d17" xml:space="preserve">1.4355168782226764</data>
      <data key="d18" xml:space="preserve">6</data>
      <data key="d19" xml:space="preserve">0.03636363636363637</data>
      <data key="d20" xml:space="preserve">1.0</data>
      <data key="d21" xml:space="preserve">121.79589824604152</data>
      <data key="d22" xml:space="preserve">-190.21313070351067</data>
      <data key="d24"/>
      <data key="d25">
        <y:ShapeNode>
          <y:Geometry height="40.0" width="40.0" x="129.40461782257114" y="-299.7451097432291"/>
          <y:Fill color="#99FF99" transparent="false"/>
          <y:BorderStyle color="#CC3300" raised="false" type="line" width="3.0"/>
          <y:NodeLabel alignment="center" autoSizePolicy="content" fontFamily="Arial" fontSize="10" fontStyle="bold" hasBackgroundColor="false" hasLineColor="false" height="15.171875" horizontalTextPosition="center" iconTextGap="4" modelName="custom" textColor="#000000" verticalTextPosition="bottom" visible="true" width="42.90625" x="-1.453125" xml:space="preserve" y="12.4140625">PARP14<y:LabelModel><y:SmartNodeLabelModel distance="4.0"/></y:LabelModel><y:ModelParameter><y:SmartNodeLabelModelParameter labelRatioX="0.0" labelRatioY="0.0" nodeRatioX="0.0" nodeRatioY="0.0" offsetX="0.0" offsetY="0.0" upX="0.0" upY="-1.0"/></y:ModelParameter></y:NodeLabel>
          <y:Shape type="ellipse"/>
        </y:ShapeNode>
      </data>
    </node>
    <node id="n39">
      <data key="d3" xml:space="preserve"><![CDATA[PRTFDC1]]></data>
      <data key="d4" xml:space="preserve"><![CDATA[Phosphoribosyltransferase domain-containing protein 1]]></data>
      <data key="d5" xml:space="preserve"><![CDATA[source]]></data>
      <data key="d6" xml:space="preserve">4.8017010314392765</data>
      <data key="d7" xml:space="preserve">2.0237441073267513</data>
      <data key="d8" xml:space="preserve">true</data>
      <data key="d9" xml:space="preserve">0.0020000000000000018</data>
      <data key="d10" xml:space="preserve"><![CDATA[ATP5F1B(2) CS(2) FBXO2(2) FBXO6(2) TIMELESS(2) VDAC2(2) ATR(3) ATRIP(3) BRAT1(3) BZW2(3) CANX(3) CLCC1(3) CLGN(3) COG2(3) COG4(3) COG5(3) COG6(3) COG7(3) COG8(3) DAD1(3) DOCK1(3) EXOC6B(3) EXOC8(3) GALNT1(3) GEMIN6(3) GEMIN8(3) HOOK3(3) IFT80(3) MT-ND4(3) NBAS(3) NCEH1(3) PDS5A(3) PDS5B(3) PLIN2(3) PLXND1(3) PPP2R1B(3) PPP2R5A(3) REEP5(3) RINT1(3) SLC23A1(3) STAG1(3) STAG2(3) STEAP3(3) SURF4(3) TBC1D20(3) TMUB1(3) TNPO1(3) TNPO2(3) UBE4A(3) UNC13D(3) VPS16(3) VPS18(3) VPS41(3) VPS53(3) VPS8(3) ZW10(3)]]></data>
      <data key="d11"/>
      <data key="d12"/>
      <data key="d15" xml:space="preserve">7.569677953239911E-135</data>
      <data key="d16" xml:space="preserve">1.1528166397662505</data>
      <data key="d17" xml:space="preserve">1.1528166397662505</data>
      <data key="d18" xml:space="preserve">6</data>
      <data key="d19" xml:space="preserve">0.03636363636363637</data>
      <data key="d20" xml:space="preserve">1.0</data>
      <data key="d21" xml:space="preserve">203.498542354956</data>
      <data key="d22" xml:space="preserve">-328.1306615349302</data>
      <data key="d24"/>
      <data key="d25">
        <y:ShapeNode>
          <y:Geometry height="40.0" width="40.0" x="251.47088935522464" y="-415.6726294315925"/>
          <y:Fill color="#99FF99" transparent="false"/>
          <y:BorderStyle color="#CC3300" raised="false" type="line" width="3.0"/>
          <y:NodeLabel alignment="center" autoSizePolicy="content" fontFamily="Arial" fontSize="10" fontStyle="bold" hasBackgroundColor="false" hasLineColor="false" height="15.171875" horizontalTextPosition="center" iconTextGap="4" modelName="custom" textColor="#000000" verticalTextPosition="bottom" visible="true" width="50.11328125" x="-5.056640625" xml:space="preserve" y="12.4140625">PRTFDC1<y:LabelModel><y:SmartNodeLabelModel distance="4.0"/></y:LabelModel><y:ModelParameter><y:SmartNodeLabelModelParameter labelRatioX="0.0" labelRatioY="0.0" nodeRatioX="0.0" nodeRatioY="0.0" offsetX="0.0" offsetY="0.0" upX="0.0" upY="-1.0"/></y:ModelParameter></y:NodeLabel>
          <y:Shape type="ellipse"/>
        </y:ShapeNode>
      </data>
    </node>
    <node id="n40">
      <data key="d3" xml:space="preserve"><![CDATA[DCAF8]]></data>
      <data key="d4" xml:space="preserve"><![CDATA[DDB1- and CUL4-associated factor 8]]></data>
      <data key="d5" xml:space="preserve"><![CDATA[source]]></data>
      <data key="d6" xml:space="preserve">2.5271116015249877</data>
      <data key="d7" xml:space="preserve">1.0257969318105276</data>
      <data key="d8" xml:space="preserve">true</data>
      <data key="d9" xml:space="preserve">0.01100000000000001</data>
      <data key="d10" xml:space="preserve"><![CDATA[ATR(2) CANX(2) FBXO2(2) FBXO6(2) GLMN(2) PPP2R1B(2) PPP2R5A(2) STAG1(2) STAG2(2) TIMELESS(2) UBE4A(2) ATP5F1B(3) ATRIP(3) BRAT1(3) BZW2(3) CLCC1(3) CLGN(3) COG2(3) COG4(3) COG5(3) COG6(3) COG7(3) COG8(3) CS(3) DAD1(3) DOCK1(3) EXOC6B(3) EXOC8(3) GALNT1(3) GEMIN6(3) GEMIN8(3) HOOK3(3) IFT80(3) MT-ND4(3) NBAS(3) NCEH1(3) PDS5A(3) PDS5B(3) PLIN2(3) PLXND1(3) REEP5(3) RINT1(3) SLC23A1(3) STEAP3(3) SURF4(3) TBC1D20(3) TMUB1(3) TNPO1(3) TNPO2(3) UNC13D(3) VDAC2(3) VPS16(3) VPS18(3) VPS41(3) VPS53(3) VPS8(3) ZW10(3)]]></data>
      <data key="d11"/>
      <data key="d12"/>
      <data key="d15" xml:space="preserve">8.460537484847013E-8</data>
      <data key="d16" xml:space="preserve">-0.9029623051035742</data>
      <data key="d17" xml:space="preserve">-0.9029623051035742</data>
      <data key="d18" xml:space="preserve">7</data>
      <data key="d19" xml:space="preserve">0.03636363636363637</data>
      <data key="d20" xml:space="preserve">1.0</data>
      <data key="d21" xml:space="preserve">60.48114382365314</data>
      <data key="d22" xml:space="preserve">-186.45321190124213</data>
      <data key="d24"/>
      <data key="d25">
        <y:ShapeNode>
          <y:Geometry height="40.0" width="40.0" x="42.14227946464022" y="-314.29250405367424"/>
          <y:Fill color="#99FF99" transparent="false"/>
          <y:BorderStyle color="#3399FF" raised="false" type="line" width="3.0"/>
          <y:NodeLabel alignment="center" autoSizePolicy="content" fontFamily="Arial" fontSize="10" fontStyle="bold" hasBackgroundColor="false" hasLineColor="false" height="15.171875" horizontalTextPosition="center" iconTextGap="4" modelName="custom" textColor="#000000" verticalTextPosition="bottom" visible="true" width="37.3349609375" x="1.33251953125" xml:space="preserve" y="12.4140625">DCAF8<y:LabelModel><y:SmartNodeLabelModel distance="4.0"/></y:LabelModel><y:ModelParameter><y:SmartNodeLabelModelParameter labelRatioX="0.0" labelRatioY="0.0" nodeRatioX="0.0" nodeRatioY="0.0" offsetX="0.0" offsetY="0.0" upX="0.0" upY="-1.0"/></y:ModelParameter></y:NodeLabel>
          <y:Shape type="ellipse"/>
        </y:ShapeNode>
      </data>
    </node>
    <node id="n41">
      <data key="d3" xml:space="preserve"><![CDATA[FEM1A]]></data>
      <data key="d4" xml:space="preserve"><![CDATA[Protein fem-1 homolog A]]></data>
      <data key="d5" xml:space="preserve"><![CDATA[source]]></data>
      <data key="d6" xml:space="preserve">8.113717627611642</data>
      <data key="d7" xml:space="preserve">3.275118183378117</data>
      <data key="d8" xml:space="preserve">true</data>
      <data key="d9" xml:space="preserve">0.0</data>
      <data key="d10" xml:space="preserve"><![CDATA[ATR(2) CANX(2) FBXO2(2) FBXO6(2) GLMN(2) PPP2R1B(2) PPP2R5A(2) STAG1(2) STAG2(2) TIMELESS(2) UBE4A(2) ATP5F1B(3) ATRIP(3) BRAT1(3) BZW2(3) CLCC1(3) CLGN(3) COG2(3) COG4(3) COG5(3) COG6(3) COG7(3) COG8(3) CS(3) DAD1(3) DOCK1(3) EXOC6B(3) EXOC8(3) GALNT1(3) GEMIN6(3) GEMIN8(3) HOOK3(3) IFT80(3) MT-ND4(3) NBAS(3) NCEH1(3) PDS5A(3) PDS5B(3) PLIN2(3) PLXND1(3) REEP5(3) RINT1(3) SLC23A1(3) STEAP3(3) SURF4(3) TBC1D20(3) TMUB1(3) TNPO1(3) TNPO2(3) UNC13D(3) VDAC2(3) VPS16(3) VPS18(3) VPS41(3) VPS53(3) VPS8(3) ZW10(3)]]></data>
      <data key="d11"/>
      <data key="d12"/>
      <data key="d15" xml:space="preserve">0.0</data>
      <data key="d16" xml:space="preserve">-3.2916206870307945</data>
      <data key="d17" xml:space="preserve">-3.2916206870307945</data>
      <data key="d18" xml:space="preserve">7</data>
      <data key="d19" xml:space="preserve">0.03636363636363637</data>
      <data key="d20" xml:space="preserve">1.0</data>
      <data key="d21" xml:space="preserve">64.20178791248253</data>
      <data key="d22" xml:space="preserve">-101.90325381577125</data>
      <data key="d24"/>
      <data key="d25">
        <y:ShapeNode>
          <y:Geometry height="40.0" width="40.0" x="74.11476979831268" y="-203.7196257505654"/>
          <y:Fill color="#99FF99" transparent="false"/>
          <y:BorderStyle color="#3399FF" raised="false" type="line" width="3.0"/>
          <y:NodeLabel alignment="center" autoSizePolicy="content" fontFamily="Arial" fontSize="10" fontStyle="bold" hasBackgroundColor="false" hasLineColor="false" height="15.171875" horizontalTextPosition="center" iconTextGap="4" modelName="custom" textColor="#000000" verticalTextPosition="bottom" visible="true" width="37.8916015625" x="1.05419921875" xml:space="preserve" y="12.4140625">FEM1A<y:LabelModel><y:SmartNodeLabelModel distance="4.0"/></y:LabelModel><y:ModelParameter><y:SmartNodeLabelModelParameter labelRatioX="0.0" labelRatioY="0.0" nodeRatioX="0.0" nodeRatioY="0.0" offsetX="0.0" offsetY="0.0" upX="0.0" upY="-1.0"/></y:ModelParameter></y:NodeLabel>
          <y:Shape type="ellipse"/>
        </y:ShapeNode>
      </data>
    </node>
    <node id="n42">
      <data key="d3" xml:space="preserve"><![CDATA[FEM1C]]></data>
      <data key="d4" xml:space="preserve"><![CDATA[Protein fem-1 homolog C]]></data>
      <data key="d5" xml:space="preserve"><![CDATA[source]]></data>
      <data key="d6" xml:space="preserve">8.113717627611642</data>
      <data key="d7" xml:space="preserve">3.270127169902634</data>
      <data key="d8" xml:space="preserve">true</data>
      <data key="d9" xml:space="preserve">0.0010000000000000009</data>
      <data key="d10" xml:space="preserve"><![CDATA[ATR(2) CANX(2) FBXO2(2) FBXO6(2) GLMN(2) PPP2R1B(2) PPP2R5A(2) STAG1(2) STAG2(2) TIMELESS(2) UBE4A(2) ATP5F1B(3) ATRIP(3) BRAT1(3) BZW2(3) CLCC1(3) CLGN(3) COG2(3) COG4(3) COG5(3) COG6(3) COG7(3) COG8(3) CS(3) DAD1(3) DOCK1(3) EXOC6B(3) EXOC8(3) GALNT1(3) GEMIN6(3) GEMIN8(3) HOOK3(3) IFT80(3) MT-ND4(3) NBAS(3) NCEH1(3) PDS5A(3) PDS5B(3) PLIN2(3) PLXND1(3) REEP5(3) RINT1(3) SLC23A1(3) STEAP3(3) SURF4(3) TBC1D20(3) TMUB1(3) TNPO1(3) TNPO2(3) UNC13D(3) VDAC2(3) VPS16(3) VPS18(3) VPS41(3) VPS53(3) VPS8(3) ZW10(3)]]></data>
      <data key="d11"/>
      <data key="d12"/>
      <data key="d15" xml:space="preserve">0.0</data>
      <data key="d16" xml:space="preserve">-3.2916206870307945</data>
      <data key="d17" xml:space="preserve">-3.2916206870307945</data>
      <data key="d18" xml:space="preserve">7</data>
      <data key="d19" xml:space="preserve">0.03636363636363637</data>
      <data key="d20" xml:space="preserve">1.0</data>
      <data key="d21" xml:space="preserve">62.67470121310759</data>
      <data key="d22" xml:space="preserve">-126.26700635913579</data>
      <data key="d24"/>
      <data key="d25">
        <y:ShapeNode>
          <y:Geometry height="40.0" width="40.0" x="73.2145535900339" y="-259.20198717918925"/>
          <y:Fill color="#99FF99" transparent="false"/>
          <y:BorderStyle color="#3399FF" raised="false" type="line" width="3.0"/>
          <y:NodeLabel alignment="center" autoSizePolicy="content" fontFamily="Arial" fontSize="10" fontStyle="bold" hasBackgroundColor="false" hasLineColor="false" height="15.171875" horizontalTextPosition="center" iconTextGap="4" modelName="custom" textColor="#000000" verticalTextPosition="bottom" visible="true" width="37.8916015625" x="1.05419921875" xml:space="preserve" y="12.4140625">FEM1C<y:LabelModel><y:SmartNodeLabelModel distance="4.0"/></y:LabelModel><y:ModelParameter><y:SmartNodeLabelModelParameter labelRatioX="0.0" labelRatioY="0.0" nodeRatioX="0.0" nodeRatioY="0.0" offsetX="0.0" offsetY="0.0" upX="0.0" upY="-1.0"/></y:ModelParameter></y:NodeLabel>
          <y:Shape type="ellipse"/>
        </y:ShapeNode>
      </data>
    </node>
    <node id="n43">
      <data key="d3" xml:space="preserve"><![CDATA[HGH1]]></data>
      <data key="d4" xml:space="preserve"><![CDATA[Protein HGH1 homolog]]></data>
      <data key="d5" xml:space="preserve"><![CDATA[source]]></data>
      <data key="d6" xml:space="preserve">8.462803132876719</data>
      <data key="d7" xml:space="preserve">3.3887199064698748</data>
      <data key="d8" xml:space="preserve">true</data>
      <data key="d9" xml:space="preserve">0.0</data>
      <data key="d10" xml:space="preserve"><![CDATA[ATP5F1B(2) ATR(2) ATRIP(2) CANX(2) CLGN(2) CS(2) EXOC6B(2) EXOC8(2) FBXO2(2) FBXO6(2) PDS5A(2) PDS5B(2) PLIN2(2) PPP2R1B(2) PPP2R5A(2) STAG1(2) STAG2(2) SURF4(2) TIMELESS(2) VDAC2(2) VPS18(2) ZW10(2) BRAT1(3) BZW2(3) CLCC1(3) COG2(3) COG4(3) COG5(3) COG6(3) COG7(3) COG8(3) DAD1(3) DOCK1(3) GALNT1(3) GEMIN6(3) GEMIN8(3) GLMN(3) HOOK3(3) IFT80(3) MT-ND4(3) NBAS(3) NCEH1(3) PLXND1(3) REEP5(3) RINT1(3) SLC23A1(3) STEAP3(3) TBC1D20(3) TMUB1(3) TNPO1(3) TNPO2(3) UBE4A(3) UNC13D(3) VPS16(3) VPS41(3) VPS53(3) VPS8(3)]]></data>
      <data key="d11"/>
      <data key="d12"/>
      <data key="d15" xml:space="preserve">0.0</data>
      <data key="d16" xml:space="preserve">3.580951843291399</data>
      <data key="d17" xml:space="preserve">3.580951843291399</data>
      <data key="d18" xml:space="preserve">8</data>
      <data key="d19" xml:space="preserve">0.03636363636363637</data>
      <data key="d20" xml:space="preserve">1.0</data>
      <data key="d21" xml:space="preserve">61.27822891980894</data>
      <data key="d22" xml:space="preserve">14.144457659758846</data>
      <data key="d24"/>
      <data key="d25">
        <y:ShapeNode>
          <y:Geometry height="40.0" width="40.0" x="51.095237850159265" y="20.468498452702164"/>
          <y:Fill color="#99FF99" transparent="false"/>
          <y:BorderStyle color="#CC3300" raised="false" type="line" width="3.0"/>
          <y:NodeLabel alignment="center" autoSizePolicy="content" fontFamily="Arial" fontSize="10" fontStyle="bold" hasBackgroundColor="false" hasLineColor="false" height="15.171875" horizontalTextPosition="center" iconTextGap="4" modelName="custom" textColor="#000000" verticalTextPosition="bottom" visible="true" width="31.783203125" x="4.1083984375" xml:space="preserve" y="12.4140625">HGH1<y:LabelModel><y:SmartNodeLabelModel distance="4.0"/></y:LabelModel><y:ModelParameter><y:SmartNodeLabelModelParameter labelRatioX="0.0" labelRatioY="0.0" nodeRatioX="0.0" nodeRatioY="0.0" offsetX="0.0" offsetY="0.0" upX="0.0" upY="-1.0"/></y:ModelParameter></y:NodeLabel>
          <y:Shape type="ellipse"/>
        </y:ShapeNode>
      </data>
    </node>
    <node id="n44">
      <data key="d3" xml:space="preserve"><![CDATA[RP9]]></data>
      <data key="d4" xml:space="preserve"><![CDATA[Retinitis pigmentosa 9 protein]]></data>
      <data key="d5" xml:space="preserve"><![CDATA[source]]></data>
      <data key="d6" xml:space="preserve">5.420446155164196</data>
      <data key="d7" xml:space="preserve">2.284887803906738</data>
      <data key="d8" xml:space="preserve">true</data>
      <data key="d9" xml:space="preserve">0.0010000000000000009</data>
      <data key="d10" xml:space="preserve"><![CDATA[ATR(2) EBP(2) FBXO6(2) IPO8(2) PDS5B(2) PPP2R1B(2) PPP2R5A(2) STAG1(2) STAG2(2) TIMELESS(2) TNPO1(2) XPO5(2) XPOT(2) ZW10(2) ATP5F1B(3) ATRIP(3) BRAT1(3) BZW2(3) CANX(3) CLCC1(3) CLGN(3) COG2(3) COG4(3) COG5(3) COG6(3) COG7(3) COG8(3) DAD1(3) DOCK1(3) EXOC6B(3) EXOC8(3) FBXO2(3) GALNT1(3) GEMIN6(3) GEMIN8(3) HOOK3(3) IFT80(3) MT-ND4(3) NBAS(3) NCEH1(3) PDS5A(3) PLIN2(3) PLXND1(3) REEP5(3) RINT1(3) SLC23A1(3) STEAP3(3) SURF4(3) TBC1D20(3) TMUB1(3) TNPO2(3) UBE4A(3) UNC13D(3) VDAC2(3) VPS16(3) VPS18(3) VPS41(3) VPS53(3) VPS8(3)]]></data>
      <data key="d11"/>
      <data key="d12"/>
      <data key="d15" xml:space="preserve">1.7002433108284334E-16</data>
      <data key="d16" xml:space="preserve">-1.8631698630556799</data>
      <data key="d17" xml:space="preserve">-1.8631698630556799</data>
      <data key="d18" xml:space="preserve">9</data>
      <data key="d19" xml:space="preserve">0.03636363636363637</data>
      <data key="d20" xml:space="preserve">1.0</data>
      <data key="d21" xml:space="preserve">192.1339262158151</data>
      <data key="d22" xml:space="preserve">-22.580724033359786</data>
      <data key="d24"/>
      <data key="d25">
        <y:ShapeNode>
          <y:Geometry height="40.0" width="40.0" x="268.28302983433446" y="-43.02548168511342"/>
          <y:Fill color="#99FF99" transparent="false"/>
          <y:BorderStyle color="#3399FF" raised="false" type="line" width="3.0"/>
          <y:NodeLabel alignment="center" autoSizePolicy="content" fontFamily="Arial" fontSize="10" fontStyle="bold" hasBackgroundColor="false" hasLineColor="false" height="15.171875" horizontalTextPosition="center" iconTextGap="4" modelName="custom" textColor="#000000" verticalTextPosition="bottom" visible="true" width="23.453125" x="8.2734375" xml:space="preserve" y="12.4140625">RP9<y:LabelModel><y:SmartNodeLabelModel distance="4.0"/></y:LabelModel><y:ModelParameter><y:SmartNodeLabelModelParameter labelRatioX="0.0" labelRatioY="0.0" nodeRatioX="0.0" nodeRatioY="0.0" offsetX="0.0" offsetY="0.0" upX="0.0" upY="-1.0"/></y:ModelParameter></y:NodeLabel>
          <y:Shape type="ellipse"/>
        </y:ShapeNode>
      </data>
    </node>
    <node id="n45">
      <data key="d3" xml:space="preserve"><![CDATA[ZNF622]]></data>
      <data key="d4" xml:space="preserve"><![CDATA[Zinc finger protein 622]]></data>
      <data key="d5" xml:space="preserve"><![CDATA[source]]></data>
      <data key="d6" xml:space="preserve">5.20186113115436</data>
      <data key="d7" xml:space="preserve">2.1646710813383394</data>
      <data key="d8" xml:space="preserve">true</data>
      <data key="d9" xml:space="preserve">0.0030000000000000027</data>
      <data key="d10" xml:space="preserve"><![CDATA[ATR(2) EBP(2) FBXO6(2) IPO8(2) PDS5B(2) PPP2R1B(2) PPP2R5A(2) STAG1(2) STAG2(2) TIMELESS(2) TNPO1(2) XPO5(2) XPOT(2) ZW10(2) ATP5F1B(3) ATRIP(3) BRAT1(3) BZW2(3) CANX(3) CLCC1(3) CLGN(3) COG2(3) COG4(3) COG5(3) COG6(3) COG7(3) COG8(3) DAD1(3) DOCK1(3) EXOC6B(3) EXOC8(3) FBXO2(3) GALNT1(3) GEMIN6(3) GEMIN8(3) HOOK3(3) IFT80(3) MT-ND4(3) NBAS(3) NCEH1(3) PDS5A(3) PLIN2(3) PLXND1(3) REEP5(3) RINT1(3) SLC23A1(3) STEAP3(3) SURF4(3) TBC1D20(3) TMUB1(3) TNPO2(3) UBE4A(3) UNC13D(3) VDAC2(3) VPS16(3) VPS18(3) VPS41(3) VPS53(3) VPS8(3)]]></data>
      <data key="d11"/>
      <data key="d12"/>
      <data key="d15" xml:space="preserve">8.833249835646175E-120</data>
      <data key="d16" xml:space="preserve">-1.352967961390726</data>
      <data key="d17" xml:space="preserve">-1.352967961390726</data>
      <data key="d18" xml:space="preserve">9</data>
      <data key="d19" xml:space="preserve">0.03636363636363637</data>
      <data key="d20" xml:space="preserve">1.0</data>
      <data key="d21" xml:space="preserve">247.80393686062197</data>
      <data key="d22" xml:space="preserve">2.935197667372008</data>
      <data key="d24"/>
      <data key="d25">
        <y:ShapeNode>
          <y:Geometry height="40.0" width="40.0" x="329.1952448592348" y="-32.64609079734123"/>
          <y:Fill color="#99FF99" transparent="false"/>
          <y:BorderStyle color="#3399FF" raised="false" type="line" width="3.0"/>
          <y:NodeLabel alignment="center" autoSizePolicy="content" fontFamily="Arial" fontSize="10" fontStyle="bold" hasBackgroundColor="false" hasLineColor="false" height="15.171875" horizontalTextPosition="center" iconTextGap="4" modelName="custom" textColor="#000000" verticalTextPosition="bottom" visible="true" width="40.123046875" x="-0.0615234375" xml:space="preserve" y="12.4140625">ZNF622<y:LabelModel><y:SmartNodeLabelModel distance="4.0"/></y:LabelModel><y:ModelParameter><y:SmartNodeLabelModelParameter labelRatioX="0.0" labelRatioY="0.0" nodeRatioX="0.0" nodeRatioY="0.0" offsetX="0.0" offsetY="0.0" upX="0.0" upY="-1.0"/></y:ModelParameter></y:NodeLabel>
          <y:Shape type="ellipse"/>
        </y:ShapeNode>
      </data>
    </node>
    <node id="n46">
      <data key="d3" xml:space="preserve"><![CDATA[NDUFB2]]></data>
      <data key="d4" xml:space="preserve"><![CDATA[NADH dehydrogenase [ubiquinone] 1 beta subcomplex subunit 2, mitochondrial]]></data>
      <data key="d5" xml:space="preserve"><![CDATA[source]]></data>
      <data key="d6" xml:space="preserve">4.98411441354525</data>
      <data key="d7" xml:space="preserve">2.0204931001215245</data>
      <data key="d8" xml:space="preserve">true</data>
      <data key="d9" xml:space="preserve">0.007000000000000006</data>
      <data key="d10" xml:space="preserve"><![CDATA[ATP5F1B(2) HMOX2(2) MT-ND4(2) NDUFB5(2) TRIM59(2)]]></data>
      <data key="d11"/>
      <data key="d12"/>
      <data key="d15" xml:space="preserve">1.8847423265845304E-25</data>
      <data key="d16" xml:space="preserve">-1.2420698243654757</data>
      <data key="d17" xml:space="preserve">-1.2420698243654757</data>
      <data key="d18" xml:space="preserve">10</data>
      <data key="d19" xml:space="preserve">0.03636363636363637</data>
      <data key="d20" xml:space="preserve">1.0</data>
      <data key="d21" xml:space="preserve">-401.0293153207335</data>
      <data key="d22" xml:space="preserve">-305.1064752815183</data>
      <data key="d24"/>
      <data key="d25">
        <y:ShapeNode>
          <y:Geometry height="40.0" width="40.0" x="-460.07754479278407" y="-357.379390091623"/>
          <y:Fill color="#99FF99" transparent="false"/>
          <y:BorderStyle color="#3399FF" raised="false" type="line" width="3.0"/>
          <y:NodeLabel alignment="center" autoSizePolicy="content" fontFamily="Arial" fontSize="10" fontStyle="bold" hasBackgroundColor="false" hasLineColor="false" height="15.171875" horizontalTextPosition="center" iconTextGap="4" modelName="custom" textColor="#000000" verticalTextPosition="bottom" visible="true" width="44.556640625" x="-2.2783203125" xml:space="preserve" y="12.4140625">NDUFB2<y:LabelModel><y:SmartNodeLabelModel distance="4.0"/></y:LabelModel><y:ModelParameter><y:SmartNodeLabelModelParameter labelRatioX="0.0" labelRatioY="0.0" nodeRatioX="0.0" nodeRatioY="0.0" offsetX="0.0" offsetY="0.0" upX="0.0" upY="-1.0"/></y:ModelParameter></y:NodeLabel>
          <y:Shape type="ellipse"/>
        </y:ShapeNode>
      </data>
    </node>
    <node id="n47">
      <data key="d3" xml:space="preserve"><![CDATA[HABP4]]></data>
      <data key="d4" xml:space="preserve"><![CDATA[Intracellular hyaluronan-binding protein 4]]></data>
      <data key="d5" xml:space="preserve"><![CDATA[source]]></data>
      <data key="d6" xml:space="preserve">6.756630043389215</data>
      <data key="d7" xml:space="preserve">2.724726992969214</data>
      <data key="d8" xml:space="preserve">true</data>
      <data key="d9" xml:space="preserve">0.0010000000000000009</data>
      <data key="d10" xml:space="preserve"><![CDATA[ATR(2) CANX(2) CLGN(2) DOCK1(2) EXOC8(2) FBXO2(2) FBXO6(2) GEMIN6(2) GEMIN8(2) PLXND1(2) PPP2R5A(2) STAG1(2) STAG2(2) TIMELESS(2) TNPO1(2) VDAC2(2) ATP5F1B(3) ATRIP(3) BRAT1(3) BZW2(3) CLCC1(3) COG2(3) COG4(3) COG5(3) COG6(3) COG7(3) COG8(3) DAD1(3) EXOC6B(3) GALNT1(3) HOOK3(3) IFT80(3) MT-ND4(3) NBAS(3) NCEH1(3) PDS5A(3) PDS5B(3) PLIN2(3) PPP2R1B(3) REEP5(3) RINT1(3) SLC23A1(3) STEAP3(3) SURF4(3) TBC1D20(3) TMUB1(3) TNPO2(3) UBE4A(3) UNC13D(3) VPS16(3) VPS18(3) VPS41(3) VPS53(3) VPS8(3) ZW10(3)]]></data>
      <data key="d11"/>
      <data key="d12"/>
      <data key="d15" xml:space="preserve">1.203871971607843E-137</data>
      <data key="d16" xml:space="preserve">2.282602477161487</data>
      <data key="d17" xml:space="preserve">2.282602477161487</data>
      <data key="d18" xml:space="preserve">11</data>
      <data key="d19" xml:space="preserve">0.03636363636363637</data>
      <data key="d20" xml:space="preserve">1.0</data>
      <data key="d21" xml:space="preserve">187.4080651878519</data>
      <data key="d22" xml:space="preserve">-59.69915834927728</data>
      <data key="d24"/>
      <data key="d25">
        <y:ShapeNode>
          <y:Geometry height="40.0" width="40.0" x="280.10223990993256" y="-102.83664891978283"/>
          <y:Fill color="#99FF99" transparent="false"/>
          <y:BorderStyle color="#CC3300" raised="false" type="line" width="3.0"/>
          <y:NodeLabel alignment="center" autoSizePolicy="content" fontFamily="Arial" fontSize="10" fontStyle="bold" hasBackgroundColor="false" hasLineColor="false" height="15.171875" horizontalTextPosition="center" iconTextGap="4" modelName="custom" textColor="#000000" verticalTextPosition="bottom" visible="true" width="37.896484375" x="1.0517578125" xml:space="preserve" y="12.4140625">HABP4<y:LabelModel><y:SmartNodeLabelModel distance="4.0"/></y:LabelModel><y:ModelParameter><y:SmartNodeLabelModelParameter labelRatioX="0.0" labelRatioY="0.0" nodeRatioX="0.0" nodeRatioY="0.0" offsetX="0.0" offsetY="0.0" upX="0.0" upY="-1.0"/></y:ModelParameter></y:NodeLabel>
          <y:Shape type="ellipse"/>
        </y:ShapeNode>
      </data>
    </node>
    <node id="n48">
      <data key="d3" xml:space="preserve"><![CDATA[MYO16]]></data>
      <data key="d4" xml:space="preserve"><![CDATA[Unconventional myosin-XVI]]></data>
      <data key="d5" xml:space="preserve"><![CDATA[source]]></data>
      <data key="d6" xml:space="preserve">5.742622735954405</data>
      <data key="d7" xml:space="preserve">2.484833958398354</data>
      <data key="d8" xml:space="preserve">true</data>
      <data key="d9" xml:space="preserve">0.0010000000000000009</data>
      <data key="d10" xml:space="preserve"><![CDATA[ATR(2) CANX(2) CLGN(2) DOCK1(2) EXOC8(2) FBXO2(2) FBXO6(2) GEMIN6(2) GEMIN8(2) PLXND1(2) PPP2R5A(2) STAG1(2) STAG2(2) TIMELESS(2) TNPO1(2) VDAC2(2) ATP5F1B(3) ATRIP(3) BRAT1(3) BZW2(3) CLCC1(3) COG2(3) COG4(3) COG5(3) COG6(3) COG7(3) COG8(3) DAD1(3) EXOC6B(3) GALNT1(3) HOOK3(3) IFT80(3) MT-ND4(3) NBAS(3) NCEH1(3) PDS5A(3) PDS5B(3) PLIN2(3) PPP2R1B(3) REEP5(3) RINT1(3) SLC23A1(3) STEAP3(3) SURF4(3) TBC1D20(3) TMUB1(3) TNPO2(3) UBE4A(3) UNC13D(3) VPS16(3) VPS18(3) VPS41(3) VPS53(3) VPS8(3) ZW10(3)]]></data>
      <data key="d11"/>
      <data key="d12"/>
      <data key="d15" xml:space="preserve">3.1520499735320836E-10</data>
      <data key="d16" xml:space="preserve">-3.4708245015519545</data>
      <data key="d17" xml:space="preserve">-3.4708245015519545</data>
      <data key="d18" xml:space="preserve">11</data>
      <data key="d19" xml:space="preserve">0.03636363636363637</data>
      <data key="d20" xml:space="preserve">1.0</data>
      <data key="d21" xml:space="preserve">-109.25021359036361</data>
      <data key="d22" xml:space="preserve">30.85076794073145</data>
      <data key="d24"/>
      <data key="d25">
        <y:ShapeNode>
          <y:Geometry height="40.0" width="40.0" x="-227.54113437035642" y="2.2370693801852504"/>
          <y:Fill color="#99FF99" transparent="false"/>
          <y:BorderStyle color="#3399FF" raised="false" type="line" width="3.0"/>
          <y:NodeLabel alignment="center" autoSizePolicy="content" fontFamily="Arial" fontSize="10" fontStyle="bold" hasBackgroundColor="false" hasLineColor="false" height="15.171875" horizontalTextPosition="center" iconTextGap="4" modelName="custom" textColor="#000000" verticalTextPosition="bottom" visible="true" width="37.9013671875" x="1.04931640625" xml:space="preserve" y="12.4140625">MYO16<y:LabelModel><y:SmartNodeLabelModel distance="4.0"/></y:LabelModel><y:ModelParameter><y:SmartNodeLabelModelParameter labelRatioX="0.0" labelRatioY="0.0" nodeRatioX="0.0" nodeRatioY="0.0" offsetX="0.0" offsetY="0.0" upX="0.0" upY="-1.0"/></y:ModelParameter></y:NodeLabel>
          <y:Shape type="ellipse"/>
        </y:ShapeNode>
      </data>
    </node>
    <node id="n49">
      <data key="d3" xml:space="preserve"><![CDATA[USP25]]></data>
      <data key="d4" xml:space="preserve"><![CDATA[Ubiquitin carboxyl-terminal hydrolase 25]]></data>
      <data key="d5" xml:space="preserve"><![CDATA[source]]></data>
      <data key="d6" xml:space="preserve">8.291037306124837</data>
      <data key="d7" xml:space="preserve">3.338092431141409</data>
      <data key="d8" xml:space="preserve">true</data>
      <data key="d9" xml:space="preserve">0.0</data>
      <data key="d10" xml:space="preserve"><![CDATA[ATR(2) CANX(2) DOCK1(2) FBXO2(2) FBXO6(2) PPP2R1B(2) PPP2R5A(2) STAG2(2) TIMELESS(2) TKFC(2) TMUB1(2) UBE4A(2) VDAC2(2) ATP5F1B(3) ATRIP(3) BRAT1(3) BZW2(3) CLCC1(3) CLGN(3) COG2(3) COG4(3) COG5(3) COG6(3) COG7(3) COG8(3) DAD1(3) EXOC6B(3) EXOC8(3) GALNT1(3) GEMIN6(3) GEMIN8(3) HOOK3(3) IFT80(3) MT-ND4(3) NBAS(3) NCEH1(3) PDS5A(3) PDS5B(3) PLIN2(3) PLXND1(3) REEP5(3) RINT1(3) SLC23A1(3) STAG1(3) STEAP3(3) SURF4(3) TBC1D20(3) TNPO1(3) TNPO2(3) UNC13D(3) VPS16(3) VPS18(3) VPS41(3) VPS53(3) VPS8(3) ZW10(3)]]></data>
      <data key="d11"/>
      <data key="d12"/>
      <data key="d15" xml:space="preserve">1.7314650807004566E-140</data>
      <data key="d16" xml:space="preserve">3.4370649805776883</data>
      <data key="d17" xml:space="preserve">3.4370649805776883</data>
      <data key="d18" xml:space="preserve">12</data>
      <data key="d19" xml:space="preserve">0.03636363636363637</data>
      <data key="d20" xml:space="preserve">1.0</data>
      <data key="d21" xml:space="preserve">-15.504730952388622</data>
      <data key="d22" xml:space="preserve">-61.59545451923996</data>
      <data key="d24"/>
      <data key="d25">
        <y:ShapeNode>
          <y:Geometry height="40.0" width="40.0" x="-109.93986903366041" y="-163.63904527769733"/>
          <y:Fill color="#99FF99" transparent="false"/>
          <y:BorderStyle color="#CC3300" raised="false" type="line" width="3.0"/>
          <y:NodeLabel alignment="center" autoSizePolicy="content" fontFamily="Arial" fontSize="10" fontStyle="bold" hasBackgroundColor="false" hasLineColor="false" height="15.171875" horizontalTextPosition="center" iconTextGap="4" modelName="custom" textColor="#000000" verticalTextPosition="bottom" visible="true" width="35.6845703125" x="2.15771484375" xml:space="preserve" y="12.4140625">USP25<y:LabelModel><y:SmartNodeLabelModel distance="4.0"/></y:LabelModel><y:ModelParameter><y:SmartNodeLabelModelParameter labelRatioX="0.0" labelRatioY="0.0" nodeRatioX="0.0" nodeRatioY="0.0" offsetX="0.0" offsetY="0.0" upX="0.0" upY="-1.0"/></y:ModelParameter></y:NodeLabel>
          <y:Shape type="ellipse"/>
        </y:ShapeNode>
      </data>
    </node>
    <node id="n50">
      <data key="d3" xml:space="preserve"><![CDATA[NIF3L1]]></data>
      <data key="d4" xml:space="preserve"><![CDATA[NIF3-like protein 1]]></data>
      <data key="d5" xml:space="preserve"><![CDATA[source]]></data>
      <data key="d6" xml:space="preserve">5.562657705447357</data>
      <data key="d7" xml:space="preserve">2.279211540551013</data>
      <data key="d8" xml:space="preserve">true</data>
      <data key="d9" xml:space="preserve">0.0020000000000000018</data>
      <data key="d10" xml:space="preserve"><![CDATA[DOCK1(2) FBXO2(2) FBXO6(2) ATP5F1B(3) ATR(3) ATRIP(3) BRAT1(3) BZW2(3) CANX(3) CLCC1(3) CLGN(3) COG2(3) COG4(3) COG5(3) COG6(3) COG7(3) COG8(3) DAD1(3) EXOC6B(3) EXOC8(3) GALNT1(3) GEMIN6(3) GEMIN8(3) GLMN(3) HOOK3(3) IFT80(3) MT-ND4(3) NBAS(3) NCEH1(3) PDS5A(3) PDS5B(3) PLIN2(3) PLXND1(3) PPP2R1B(3) PPP2R5A(3) REEP5(3) RINT1(3) SLC23A1(3) STAG1(3) STAG2(3) STEAP3(3) SURF4(3) TBC1D20(3) TIMELESS(3) TMUB1(3) TNPO1(3) TNPO2(3) UBE4A(3) UNC13D(3) VDAC2(3) VPS16(3) VPS18(3) VPS41(3) VPS53(3) VPS8(3) ZW10(3) CS(4)]]></data>
      <data key="d11"/>
      <data key="d12"/>
      <data key="d15" xml:space="preserve">2.0330334220066177E-184</data>
      <data key="d16" xml:space="preserve">1.5471580373986427</data>
      <data key="d17" xml:space="preserve">1.5471580373986427</data>
      <data key="d18" xml:space="preserve">13</data>
      <data key="d19" xml:space="preserve">0.03636363636363637</data>
      <data key="d20" xml:space="preserve">1.0</data>
      <data key="d21" xml:space="preserve">-22.699940813676356</data>
      <data key="d22" xml:space="preserve">-167.5416617077151</data>
      <data key="d24"/>
      <data key="d25">
        <y:ShapeNode>
          <y:Geometry height="40.0" width="40.0" x="-52.4336700013519" y="-262.9973862695311"/>
          <y:Fill color="#99FF99" transparent="false"/>
          <y:BorderStyle color="#CC3300" raised="false" type="line" width="3.0"/>
          <y:NodeLabel alignment="center" autoSizePolicy="content" fontFamily="Arial" fontSize="10" fontStyle="bold" hasBackgroundColor="false" hasLineColor="false" height="15.171875" horizontalTextPosition="center" iconTextGap="4" modelName="custom" textColor="#000000" verticalTextPosition="bottom" visible="true" width="37.33984375" x="1.330078125" xml:space="preserve" y="12.4140625">NIF3L1<y:LabelModel><y:SmartNodeLabelModel distance="4.0"/></y:LabelModel><y:ModelParameter><y:SmartNodeLabelModelParameter labelRatioX="0.0" labelRatioY="0.0" nodeRatioX="0.0" nodeRatioY="0.0" offsetX="0.0" offsetY="0.0" upX="0.0" upY="-1.0"/></y:ModelParameter></y:NodeLabel>
          <y:Shape type="ellipse"/>
        </y:ShapeNode>
      </data>
    </node>
    <node id="n51">
      <data key="d3" xml:space="preserve"><![CDATA[RANBP6]]></data>
      <data key="d4" xml:space="preserve"><![CDATA[Ran-binding protein 6]]></data>
      <data key="d5" xml:space="preserve"><![CDATA[source]]></data>
      <data key="d6" xml:space="preserve">2.2347258408359583</data>
      <data key="d7" xml:space="preserve">0.8981423392113758</data>
      <data key="d8" xml:space="preserve">true</data>
      <data key="d9" xml:space="preserve">0.0030000000000000027</data>
      <data key="d10" xml:space="preserve"><![CDATA[ATP5F1B(2) CANX(2) CLGN(2) GEMIN6(2) GEMIN8(2) VDAC2(2) ATR(3) ATRIP(3) BRAT1(3) BZW2(3) CLCC1(3) COG2(3) COG4(3) COG5(3) COG6(3) COG7(3) COG8(3) DAD1(3) DOCK1(3) EXOC6B(3) EXOC8(3) FBXO2(3) FBXO6(3) GALNT1(3) HOOK3(3) IFT80(3) MT-ND4(3) NBAS(3) NCEH1(3) PDS5A(3) PDS5B(3) PLIN2(3) PLXND1(3) PPP2R1B(3) PPP2R5A(3) REEP5(3) RINT1(3) SLC23A1(3) STAG1(3) STAG2(3) STEAP3(3) SURF4(3) TBC1D20(3) TIMELESS(3) TMUB1(3) TNPO1(3) TNPO2(3) UBE4A(3) UNC13D(3) VPS16(3) VPS18(3) VPS41(3) VPS53(3) VPS8(3) ZW10(3)]]></data>
      <data key="d11"/>
      <data key="d12"/>
      <data key="d15" xml:space="preserve">1.0503984589036701E-4</data>
      <data key="d16" xml:space="preserve">-1.255200809264254</data>
      <data key="d17" xml:space="preserve">-1.255200809264254</data>
      <data key="d18" xml:space="preserve">14</data>
      <data key="d19" xml:space="preserve">0.03636363636363637</data>
      <data key="d20" xml:space="preserve">1.0</data>
      <data key="d21" xml:space="preserve">266.3432306361441</data>
      <data key="d22" xml:space="preserve">-87.3881965994855</data>
      <data key="d24"/>
      <data key="d25">
        <y:ShapeNode>
          <y:Geometry height="40.0" width="40.0" x="335.7200719185089" y="-141.448415350012"/>
          <y:Fill color="#99FF99" transparent="false"/>
          <y:BorderStyle color="#3399FF" raised="false" type="line" width="3.0"/>
          <y:NodeLabel alignment="center" autoSizePolicy="content" fontFamily="Arial" fontSize="10" fontStyle="bold" hasBackgroundColor="false" hasLineColor="false" height="15.171875" horizontalTextPosition="center" iconTextGap="4" modelName="custom" textColor="#000000" verticalTextPosition="bottom" visible="true" width="45.1181640625" x="-2.55908203125" xml:space="preserve" y="12.4140625">RANBP6<y:LabelModel><y:SmartNodeLabelModel distance="4.0"/></y:LabelModel><y:ModelParameter><y:SmartNodeLabelModelParameter labelRatioX="0.0" labelRatioY="0.0" nodeRatioX="0.0" nodeRatioY="0.0" offsetX="0.0" offsetY="0.0" upX="0.0" upY="-1.0"/></y:ModelParameter></y:NodeLabel>
          <y:Shape type="ellipse"/>
        </y:ShapeNode>
      </data>
    </node>
    <node id="n52">
      <data key="d3" xml:space="preserve"><![CDATA[TTC7B]]></data>
      <data key="d4" xml:space="preserve"><![CDATA[Tetratricopeptide repeat protein 7B]]></data>
      <data key="d5" xml:space="preserve"><![CDATA[source]]></data>
      <data key="d6" xml:space="preserve">5.285417466364494</data>
      <data key="d7" xml:space="preserve">2.735866209181425</data>
      <data key="d8" xml:space="preserve">true</data>
      <data key="d9" xml:space="preserve">0.0030000000000000027</data>
      <data key="d10" xml:space="preserve"><![CDATA[ATP5F1B(3) ATR(3) ATRIP(3) BRAT1(3) BZW2(3) CANX(3) CLCC1(3) CLGN(3) COG2(3) COG4(3) COG5(3) COG6(3) COG7(3) COG8(3) DAD1(3) DOCK1(3) EXOC6B(3) EXOC8(3) FBXO2(3) FBXO6(3) GALNT1(3) GEMIN6(3) GEMIN8(3) HOOK3(3) IFT80(3) MT-ND4(3) NBAS(3) NCEH1(3) PDS5A(3) PDS5B(3) PLIN2(3) PLXND1(3) PPP2R1B(3) PPP2R5A(3) REEP5(3) RINT1(3) SLC23A1(3) STAG1(3) STAG2(3) STEAP3(3) SURF4(3) TBC1D20(3) TIMELESS(3) TMUB1(3) TNPO1(3) TNPO2(3) UBE4A(3) UNC13D(3) VDAC2(3) VPS16(3) VPS18(3) VPS41(3) VPS53(3) VPS8(3) ZW10(3)]]></data>
      <data key="d11"/>
      <data key="d12"/>
      <data key="d15" xml:space="preserve">1.1572218166753424E-66</data>
      <data key="d16" xml:space="preserve">1.3967818896875432</data>
      <data key="d17" xml:space="preserve">1.3967818896875432</data>
      <data key="d18" xml:space="preserve">15</data>
      <data key="d19" xml:space="preserve">0.03636363636363637</data>
      <data key="d20" xml:space="preserve">1.0</data>
      <data key="d21" xml:space="preserve">-301.8596208932953</data>
      <data key="d22" xml:space="preserve">-59.555664351345925</data>
      <data key="d24"/>
      <data key="d25">
        <y:ShapeNode>
          <y:Geometry height="40.0" width="40.0" x="-424.22105850623547" y="-87.76048249993717"/>
          <y:Fill color="#99FF99" transparent="false"/>
          <y:BorderStyle color="#CC3300" raised="false" type="line" width="3.0"/>
          <y:NodeLabel alignment="center" autoSizePolicy="content" fontFamily="Arial" fontSize="10" fontStyle="bold" hasBackgroundColor="false" hasLineColor="false" height="15.171875" horizontalTextPosition="center" iconTextGap="4" modelName="custom" textColor="#000000" verticalTextPosition="bottom" visible="true" width="36.2216796875" x="1.88916015625" xml:space="preserve" y="12.4140625">TTC7B<y:LabelModel><y:SmartNodeLabelModel distance="4.0"/></y:LabelModel><y:ModelParameter><y:SmartNodeLabelModelParameter labelRatioX="0.0" labelRatioY="0.0" nodeRatioX="0.0" nodeRatioY="0.0" offsetX="0.0" offsetY="0.0" upX="0.0" upY="-1.0"/></y:ModelParameter></y:NodeLabel>
          <y:Shape type="ellipse"/>
        </y:ShapeNode>
      </data>
    </node>
    <node id="n53">
      <data key="d3" xml:space="preserve"><![CDATA[CKAP2]]></data>
      <data key="d4" xml:space="preserve"><![CDATA[Cytoskeleton-associated protein 2]]></data>
      <data key="d5" xml:space="preserve"><![CDATA[source]]></data>
      <data key="d6" xml:space="preserve">5.970285627707782</data>
      <data key="d7" xml:space="preserve">2.400910301328547</data>
      <data key="d8" xml:space="preserve">true</data>
      <data key="d9" xml:space="preserve">0.0</data>
      <data key="d10" xml:space="preserve"><![CDATA[FBXO2(2) FBXO6(2) HOOK3(2) VPS16(2) VPS18(2) VPS41(2) ATP5F1B(3) ATR(3) ATRIP(3) BRAT1(3) BZW2(3) CANX(3) CLCC1(3) CLGN(3) COG2(3) COG4(3) COG5(3) COG6(3) COG7(3) COG8(3) DAD1(3) DOCK1(3) EXOC6B(3) EXOC8(3) GALNT1(3) GEMIN6(3) GEMIN8(3) IFT80(3) MT-ND4(3) NBAS(3) NCEH1(3) PDS5A(3) PDS5B(3) PLIN2(3) PLXND1(3) PPP2R1B(3) PPP2R5A(3) REEP5(3) RINT1(3) SLC23A1(3) STAG1(3) STAG2(3) STEAP3(3) SURF4(3) TBC1D20(3) TIMELESS(3) TMUB1(3) TNPO1(3) TNPO2(3) UBE4A(3) UNC13D(3) VDAC2(3) VPS53(3) VPS8(3) ZW10(3)]]></data>
      <data key="d11"/>
      <data key="d12"/>
      <data key="d15" xml:space="preserve">1.379173620813867E-15</data>
      <data key="d16" xml:space="preserve">-2.3986134902624525</data>
      <data key="d17" xml:space="preserve">-2.3986134902624525</data>
      <data key="d18" xml:space="preserve">17</data>
      <data key="d19" xml:space="preserve">0.03636363636363637</data>
      <data key="d20" xml:space="preserve">1.0</data>
      <data key="d21" xml:space="preserve">113.84928162394245</data>
      <data key="d22" xml:space="preserve">93.39565720841848</data>
      <data key="d24"/>
      <data key="d25">
        <y:ShapeNode>
          <y:Geometry height="40.0" width="40.0" x="218.04677350452917" y="135.95221387628092"/>
          <y:Fill color="#99FF99" transparent="false"/>
          <y:BorderStyle color="#3399FF" raised="false" type="line" width="3.0"/>
          <y:NodeLabel alignment="center" autoSizePolicy="content" fontFamily="Arial" fontSize="10" fontStyle="bold" hasBackgroundColor="false" hasLineColor="false" height="15.171875" horizontalTextPosition="center" iconTextGap="4" modelName="custom" textColor="#000000" verticalTextPosition="bottom" visible="true" width="37.896484375" x="1.0517578125" xml:space="preserve" y="12.4140625">CKAP2<y:LabelModel><y:SmartNodeLabelModel distance="4.0"/></y:LabelModel><y:ModelParameter><y:SmartNodeLabelModelParameter labelRatioX="0.0" labelRatioY="0.0" nodeRatioX="0.0" nodeRatioY="0.0" offsetX="0.0" offsetY="0.0" upX="0.0" upY="-1.0"/></y:ModelParameter></y:NodeLabel>
          <y:Shape type="ellipse"/>
        </y:ShapeNode>
      </data>
    </node>
    <node id="n54">
      <data key="d3" xml:space="preserve"><![CDATA[ATP5F1B]]></data>
      <data key="d4" xml:space="preserve"><![CDATA[ATP synthase subunit beta, mitochondrial]]></data>
      <data key="d5" xml:space="preserve"><![CDATA[sink]]></data>
      <data key="d6" xml:space="preserve">0.0</data>
      <data key="d7" xml:space="preserve">0.01530785540622019</data>
      <data key="d8" xml:space="preserve">false</data>
      <data key="d9" xml:space="preserve">0.44199999999999995</data>
      <data key="d10"/>
      <data key="d11" xml:space="preserve"><![CDATA[ACTBL2(2) ACTN1(2) ACTN4(2) CEP170(2) CHD1(2) DUSP12(2) ERBIN(2) EYA3(2) FLNB(2) GGA3(2) GOSR1(2) GRB14(2) HGH1(2) HSF1(2) INTS11(2) KIDINS220(2) KSR1(2) MAP1LC3B(2) MAP1LC3B2(2) MLH1(2) MOB2(2) NDUFB2(2) PARD3(2) PARP14(2) PPM1A(2) PPM1L(2) PROCR(2) PRTFDC1(2) RANBP6(2) RBFOX2(2) RPL36AL(2) RPL37A(2) SEMA3A(2) SLC2A1(2) SMARCD2(2) TOM1L1(2) TRIM3(2) VPS11(2) WASH2P(2) CEACAM1(3) CHST14(3) CKAP2(3) DCAF8(3) FEM1A(3) FEM1C(3) HABP4(3) MYO16(3) NIF3L1(3) PTPRM(3) RP9(3) TTC7B(3) USP25(3) ZNF622(3)]]></data>
      <data key="d12"/>
      <data key="d13" xml:space="preserve">6.451039771701171E-5</data>
      <data key="d14" xml:space="preserve">4.90488170539351</data>
      <data key="d15" xml:space="preserve">0.2761302669495397</data>
      <data key="d16" xml:space="preserve">-0.14232427113535331</data>
      <data key="d18" xml:space="preserve">884</data>
      <data key="d19" xml:space="preserve">0.03636363636363637</data>
      <data key="d20" xml:space="preserve">1.0</data>
      <data key="d21" xml:space="preserve">6.684943169192794</data>
      <data key="d22" xml:space="preserve">-79.04112874068068</data>
      <data key="d24"/>
      <data key="d25">
        <y:ShapeNode>
          <y:Geometry height="40.0" width="40.0" x="-52.08804985714405" y="-189.50541404776143"/>
          <y:Fill color="#C0C0C0" transparent="false"/>
          <y:BorderStyle hasColor="false" raised="false" type="line" width="4.0"/>
          <y:NodeLabel alignment="center" autoSizePolicy="content" fontFamily="Arial" fontSize="10" fontStyle="bold" hasBackgroundColor="false" hasLineColor="false" height="15.171875" horizontalTextPosition="center" iconTextGap="4" modelName="custom" textColor="#000000" verticalTextPosition="bottom" visible="true" width="48.453125" x="-4.2265625" xml:space="preserve" y="12.4140625">ATP5F1B<y:LabelModel><y:SmartNodeLabelModel distance="4.0"/></y:LabelModel><y:ModelParameter><y:SmartNodeLabelModelParameter labelRatioX="0.0" labelRatioY="0.0" nodeRatioX="0.0" nodeRatioY="0.0" offsetX="0.0" offsetY="0.0" upX="0.0" upY="-1.0"/></y:ModelParameter></y:NodeLabel>
          <y:Shape type="ellipse"/>
        </y:ShapeNode>
      </data>
    </node>
    <node id="n55">
      <data key="d3" xml:space="preserve"><![CDATA[ATR]]></data>
      <data key="d4" xml:space="preserve"><![CDATA[Serine/threonine-protein kinase ATR]]></data>
      <data key="d5" xml:space="preserve"><![CDATA[sink]]></data>
      <data key="d6" xml:space="preserve">0.0</data>
      <data key="d7" xml:space="preserve">0.014633423590261702</data>
      <data key="d8" xml:space="preserve">false</data>
      <data key="d9" xml:space="preserve">0.42100000000000004</data>
      <data key="d10"/>
      <data key="d11" xml:space="preserve"><![CDATA[ACTBL2(2) ACTN1(2) ACTN4(2) CEP170(2) CHD1(2) DCAF8(2) DUSP12(2) ERBIN(2) EYA3(2) FEM1A(2) FEM1C(2) FLNB(2) GGA3(2) GOSR1(2) GRB14(2) HABP4(2) HGH1(2) HSF1(2) INTS11(2) KIDINS220(2) KSR1(2) MAP1LC3B(2) MAP1LC3B2(2) MLH1(2) MOB2(2) MYO16(2) PARD3(2) PPM1A(2) PPM1L(2) PROCR(2) RBFOX2(2) RP9(2) RPL36AL(2) RPL37A(2) SEMA3A(2) SLC2A1(2) SMARCD2(2) TOM1L1(2) TRIM3(2) USP25(2) VPS11(2) WASH2P(2) ZNF622(2) CEACAM1(3) CHST14(3) CKAP2(3) NIF3L1(3) PARP14(3) PRTFDC1(3) PTPRM(3) RANBP6(3) TTC7B(3)]]></data>
      <data key="d12"/>
      <data key="d13" xml:space="preserve">2.811175255520618E-28</data>
      <data key="d14" xml:space="preserve">10.95055940019392</data>
      <data key="d15" xml:space="preserve">0.42565254596591146</data>
      <data key="d16" xml:space="preserve">0.12284123248306417</data>
      <data key="d18" xml:space="preserve">936</data>
      <data key="d19" xml:space="preserve">0.03636363636363637</data>
      <data key="d20" xml:space="preserve">1.0</data>
      <data key="d21" xml:space="preserve">112.6926293662086</data>
      <data key="d22" xml:space="preserve">-85.83748394044241</data>
      <data key="d24"/>
      <data key="d25">
        <y:ShapeNode>
          <y:Geometry height="40.0" width="40.0" x="134.001853281613" y="-160.5114620225622"/>
          <y:Fill color="#C0C0C0" transparent="false"/>
          <y:BorderStyle hasColor="false" raised="false" type="line" width="4.0"/>
          <y:NodeLabel alignment="center" autoSizePolicy="content" fontFamily="Arial" fontSize="10" fontStyle="bold" hasBackgroundColor="false" hasLineColor="false" height="15.171875" horizontalTextPosition="center" iconTextGap="4" modelName="custom" textColor="#000000" verticalTextPosition="bottom" visible="true" width="24.5517578125" x="7.72412109375" xml:space="preserve" y="12.4140625">ATR<y:LabelModel><y:SmartNodeLabelModel distance="4.0"/></y:LabelModel><y:ModelParameter><y:SmartNodeLabelModelParameter labelRatioX="0.0" labelRatioY="0.0" nodeRatioX="0.0" nodeRatioY="0.0" offsetX="0.0" offsetY="0.0" upX="0.0" upY="-1.0"/></y:ModelParameter></y:NodeLabel>
          <y:Shape type="ellipse"/>
        </y:ShapeNode>
      </data>
    </node>
    <node id="n56">
      <data key="d3" xml:space="preserve"><![CDATA[ATRIP]]></data>
      <data key="d4" xml:space="preserve"><![CDATA[ATR-interacting protein]]></data>
      <data key="d5" xml:space="preserve"><![CDATA[sink]]></data>
      <data key="d6" xml:space="preserve">0.0</data>
      <data key="d7" xml:space="preserve">0.010069705313544461</data>
      <data key="d8" xml:space="preserve">false</data>
      <data key="d9" xml:space="preserve">0.45399999999999996</data>
      <data key="d10"/>
      <data key="d11" xml:space="preserve"><![CDATA[ACTBL2(2) ACTN1(2) ACTN4(2) CEP170(2) CHD1(2) DUSP12(2) ERBIN(2) EYA3(2) FLNB(2) GGA3(2) GOSR1(2) GRB14(2) HGH1(2) HSF1(2) INTS11(2) KIDINS220(2) KSR1(2) MAP1LC3B(2) MAP1LC3B2(2) MLH1(2) MOB2(2) PARD3(2) PPM1A(2) PPM1L(2) PROCR(2) RBFOX2(2) RPL36AL(2) RPL37A(2) SEMA3A(2) SLC2A1(2) SMARCD2(2) TOM1L1(2) TRIM3(2) VPS11(2) WASH2P(2) CEACAM1(3) CHST14(3) CKAP2(3) DCAF8(3) FEM1A(3) FEM1C(3) HABP4(3) MYO16(3) NIF3L1(3) PARP14(3) PRTFDC1(3) PTPRM(3) RANBP6(3) RP9(3) TTC7B(3) USP25(3) ZNF622(3)]]></data>
      <data key="d12"/>
      <data key="d13" xml:space="preserve">4.2396050339494007E-16</data>
      <data key="d14" xml:space="preserve">8.228237889461422</data>
      <data key="d18" xml:space="preserve">938</data>
      <data key="d19" xml:space="preserve">0.03636363636363637</data>
      <data key="d20" xml:space="preserve">1.0</data>
      <data key="d21" xml:space="preserve">155.19708982748224</data>
      <data key="d22" xml:space="preserve">-116.74583570140584</data>
      <data key="d24"/>
      <data key="d25">
        <y:ShapeNode>
          <y:Geometry height="40.0" width="40.0" x="186.21181291229001" y="-216.1011221682651"/>
          <y:Fill color="#C0C0C0" transparent="false"/>
          <y:BorderStyle hasColor="false" raised="false" type="line" width="4.0"/>
          <y:NodeLabel alignment="center" autoSizePolicy="content" fontFamily="Arial" fontSize="10" fontStyle="bold" hasBackgroundColor="false" hasLineColor="false" height="15.171875" horizontalTextPosition="center" iconTextGap="4" modelName="custom" textColor="#000000" verticalTextPosition="bottom" visible="true" width="34.0" x="3.0" xml:space="preserve" y="12.4140625">ATRIP<y:LabelModel><y:SmartNodeLabelModel distance="4.0"/></y:LabelModel><y:ModelParameter><y:SmartNodeLabelModelParameter labelRatioX="0.0" labelRatioY="0.0" nodeRatioX="0.0" nodeRatioY="0.0" offsetX="0.0" offsetY="0.0" upX="0.0" upY="-1.0"/></y:ModelParameter></y:NodeLabel>
          <y:Shape type="ellipse"/>
        </y:ShapeNode>
      </data>
    </node>
    <node id="n57">
      <data key="d3" xml:space="preserve"><![CDATA[BRAT1]]></data>
      <data key="d4" xml:space="preserve"><![CDATA[BRCA1-associated ATM activator 1]]></data>
      <data key="d5" xml:space="preserve"><![CDATA[sink]]></data>
      <data key="d6" xml:space="preserve">0.0</data>
      <data key="d7" xml:space="preserve">0.0015796488204506878</data>
      <data key="d8" xml:space="preserve">false</data>
      <data key="d9" xml:space="preserve">0.41500000000000004</data>
      <data key="d10"/>
      <data key="d11" xml:space="preserve"><![CDATA[ACTBL2(2) ACTN1(2) ACTN4(2) CEP170(2) CHD1(2) DUSP12(2) ERBIN(2) EYA3(2) FLNB(2) GGA3(2) GOSR1(2) GRB14(2) HSF1(2) INTS11(2) KIDINS220(2) KSR1(2) MAP1LC3B(2) MAP1LC3B2(2) MLH1(2) MOB2(2) PARD3(2) PPM1A(2) PPM1L(2) PROCR(2) RBFOX2(2) RPL36AL(2) RPL37A(2) SEMA3A(2) SLC2A1(2) SMARCD2(2) TOM1L1(2) TRIM3(2) VPS11(2) WASH2P(2) CEACAM1(3) CHST14(3) CKAP2(3) DCAF8(3) FEM1A(3) FEM1C(3) HABP4(3) HGH1(3) MYO16(3) NIF3L1(3) PARP14(3) PRTFDC1(3) PTPRM(3) RANBP6(3) RP9(3) TTC7B(3) USP25(3) ZNF622(3)]]></data>
      <data key="d12"/>
      <data key="d13" xml:space="preserve">6.111785433128745E-5</data>
      <data key="d14" xml:space="preserve">9.095863435182606</data>
      <data key="d15" xml:space="preserve">2.588134059501712E-4</data>
      <data key="d16" xml:space="preserve">-1.5016445813652677</data>
      <data key="d17" xml:space="preserve">-1.5016445813652677</data>
      <data key="d18" xml:space="preserve">1195</data>
      <data key="d19" xml:space="preserve">0.03636363636363637</data>
      <data key="d20" xml:space="preserve">1.0</data>
      <data key="d21" xml:space="preserve">256.3547934265054</data>
      <data key="d22" xml:space="preserve">-224.29936842289226</data>
      <data key="d24"/>
      <data key="d25">
        <y:ShapeNode>
          <y:Geometry height="40.0" width="40.0" x="286.76694940873614" y="-298.13387388491185"/>
          <y:Fill color="#C0C0C0" transparent="false"/>
          <y:BorderStyle color="#3399FF" raised="false" type="line" width="3.0"/>
          <y:NodeLabel alignment="center" autoSizePolicy="content" fontFamily="Arial" fontSize="10" fontStyle="bold" hasBackgroundColor="false" hasLineColor="false" height="15.171875" horizontalTextPosition="center" iconTextGap="4" modelName="custom" textColor="#000000" verticalTextPosition="bottom" visible="true" width="37.3349609375" x="1.33251953125" xml:space="preserve" y="12.4140625">BRAT1<y:LabelModel><y:SmartNodeLabelModel distance="4.0"/></y:LabelModel><y:ModelParameter><y:SmartNodeLabelModelParameter labelRatioX="0.0" labelRatioY="0.0" nodeRatioX="0.0" nodeRatioY="0.0" offsetX="0.0" offsetY="0.0" upX="0.0" upY="-1.0"/></y:ModelParameter></y:NodeLabel>
          <y:Shape type="ellipse"/>
        </y:ShapeNode>
      </data>
    </node>
    <node id="n58">
      <data key="d3" xml:space="preserve"><![CDATA[BZW2]]></data>
      <data key="d4" xml:space="preserve"><![CDATA[Basic leucine zipper and W2 domain-containing protein 2]]></data>
      <data key="d5" xml:space="preserve"><![CDATA[sink]]></data>
      <data key="d6" xml:space="preserve">0.0</data>
      <data key="d7" xml:space="preserve">0.001061220452044378</data>
      <data key="d8" xml:space="preserve">false</data>
      <data key="d9" xml:space="preserve">0.675</data>
      <data key="d10"/>
      <data key="d11" xml:space="preserve"><![CDATA[ACTBL2(2) ACTN1(2) ACTN4(2) CEP170(2) CHD1(2) DUSP12(2) ERBIN(2) EYA3(2) FLNB(2) GGA3(2) GOSR1(2) GRB14(2) HSF1(2) INTS11(2) KIDINS220(2) KSR1(2) MAP1LC3B(2) MAP1LC3B2(2) MLH1(2) MOB2(2) PARD3(2) PPM1A(2) PPM1L(2) PROCR(2) RBFOX2(2) RPL36AL(2) RPL37A(2) SEMA3A(2) SLC2A1(2) SMARCD2(2) TOM1L1(2) TRIM3(2) VPS11(2) WASH2P(2) CEACAM1(3) CHST14(3) CKAP2(3) DCAF8(3) FEM1A(3) FEM1C(3) HABP4(3) HGH1(3) MYO16(3) NIF3L1(3) PARP14(3) PRTFDC1(3) PTPRM(3) RANBP6(3) RP9(3) TTC7B(3) USP25(3) ZNF622(3)]]></data>
      <data key="d12"/>
      <data key="d13" xml:space="preserve">3.2554890342048287E-7</data>
      <data key="d14" xml:space="preserve">11.209846375834616</data>
      <data key="d15" xml:space="preserve">0.007808290832212431</data>
      <data key="d16" xml:space="preserve">0.3170536305684747</data>
      <data key="d17" xml:space="preserve">0.3170536305684747</data>
      <data key="d18" xml:space="preserve">1256</data>
      <data key="d19" xml:space="preserve">0.03636363636363637</data>
      <data key="d20" xml:space="preserve">1.0</data>
      <data key="d21" xml:space="preserve">444.8941853094032</data>
      <data key="d22" xml:space="preserve">-217.27008152455085</data>
      <data key="d24"/>
      <data key="d25">
        <y:ShapeNode>
          <y:Geometry height="40.0" width="40.0" x="488.4571276273323" y="-270.03137961009963"/>
          <y:Fill color="#C0C0C0" transparent="false"/>
          <y:BorderStyle color="#CC3300" raised="false" type="line" width="3.0"/>
          <y:NodeLabel alignment="center" autoSizePolicy="content" fontFamily="Arial" fontSize="10" fontStyle="bold" hasBackgroundColor="false" hasLineColor="false" height="15.171875" horizontalTextPosition="center" iconTextGap="4" modelName="custom" textColor="#000000" verticalTextPosition="bottom" visible="true" width="32.330078125" x="3.8349609375" xml:space="preserve" y="12.4140625">BZW2<y:LabelModel><y:SmartNodeLabelModel distance="4.0"/></y:LabelModel><y:ModelParameter><y:SmartNodeLabelModelParameter labelRatioX="0.0" labelRatioY="0.0" nodeRatioX="0.0" nodeRatioY="0.0" offsetX="0.0" offsetY="0.0" upX="0.0" upY="-1.0"/></y:ModelParameter></y:NodeLabel>
          <y:Shape type="ellipse"/>
        </y:ShapeNode>
      </data>
    </node>
    <node id="n59">
      <data key="d3" xml:space="preserve"><![CDATA[CANX]]></data>
      <data key="d4" xml:space="preserve"><![CDATA[Calnexin]]></data>
      <data key="d5" xml:space="preserve"><![CDATA[sink]]></data>
      <data key="d6" xml:space="preserve">0.0</data>
      <data key="d7" xml:space="preserve">0.01660327041709838</data>
      <data key="d8" xml:space="preserve">false</data>
      <data key="d9" xml:space="preserve">0.479</data>
      <data key="d10"/>
      <data key="d11" xml:space="preserve"><![CDATA[ACTBL2(2) ACTN1(2) ACTN4(2) CEP170(2) CHD1(2) DCAF8(2) DUSP12(2) ERBIN(2) EYA3(2) FEM1A(2) FEM1C(2) FLNB(2) GGA3(2) GOSR1(2) GRB14(2) HABP4(2) HGH1(2) HSF1(2) INTS11(2) KIDINS220(2) KSR1(2) MAP1LC3B(2) MAP1LC3B2(2) MLH1(2) MOB2(2) MYO16(2) PARD3(2) PPM1A(2) PPM1L(2) PROCR(2) RANBP6(2) RBFOX2(2) RPL36AL(2) RPL37A(2) SEMA3A(2) SLC2A1(2) SMARCD2(2) TOM1L1(2) TRIM3(2) USP25(2) VPS11(2) WASH2P(2) CEACAM1(3) CHST14(3) CKAP2(3) NIF3L1(3) PARP14(3) PRTFDC1(3) PTPRM(3) RP9(3) TTC7B(3) ZNF622(3)]]></data>
      <data key="d12"/>
      <data key="d13" xml:space="preserve">4.7062597492545455E-5</data>
      <data key="d14" xml:space="preserve">4.078800478574564</data>
      <data key="d15" xml:space="preserve">5.792255268080163E-4</data>
      <data key="d16" xml:space="preserve">0.32635487851992606</data>
      <data key="d17" xml:space="preserve">0.32635487851992606</data>
      <data key="d18" xml:space="preserve">1393</data>
      <data key="d19" xml:space="preserve">0.03636363636363637</data>
      <data key="d20" xml:space="preserve">1.0</data>
      <data key="d21" xml:space="preserve">76.2493874727307</data>
      <data key="d22" xml:space="preserve">33.03498463819416</data>
      <data key="d24"/>
      <data key="d25">
        <y:ShapeNode>
          <y:Geometry height="40.0" width="40.0" x="107.00332637269695" y="66.56068453726604"/>
          <y:Fill color="#C0C0C0" transparent="false"/>
          <y:BorderStyle color="#CC3300" raised="false" type="line" width="3.0"/>
          <y:NodeLabel alignment="center" autoSizePolicy="content" fontFamily="Arial" fontSize="10" fontStyle="bold" hasBackgroundColor="false" hasLineColor="false" height="15.171875" horizontalTextPosition="center" iconTextGap="4" modelName="custom" textColor="#000000" verticalTextPosition="bottom" visible="true" width="32.3349609375" x="3.83251953125" xml:space="preserve" y="12.4140625">CANX<y:LabelModel><y:SmartNodeLabelModel distance="4.0"/></y:LabelModel><y:ModelParameter><y:SmartNodeLabelModelParameter labelRatioX="0.0" labelRatioY="0.0" nodeRatioX="0.0" nodeRatioY="0.0" offsetX="0.0" offsetY="0.0" upX="0.0" upY="-1.0"/></y:ModelParameter></y:NodeLabel>
          <y:Shape type="ellipse"/>
        </y:ShapeNode>
      </data>
    </node>
    <node id="n60">
      <data key="d3" xml:space="preserve"><![CDATA[CHST14]]></data>
      <data key="d4" xml:space="preserve"><![CDATA[Carbohydrate sulfotransferase 14]]></data>
      <data key="d5" xml:space="preserve"><![CDATA[source]]></data>
      <data key="d6" xml:space="preserve">1.6326433103676123</data>
      <data key="d7" xml:space="preserve">0.653057324147045</data>
      <data key="d8" xml:space="preserve">true</data>
      <data key="d9" xml:space="preserve">0.006000000000000005</data>
      <data key="d10" xml:space="preserve"><![CDATA[ATP5F1B(3) ATR(3) ATRIP(3) BRAT1(3) BZW2(3) CANX(3) CLCC1(3) CLGN(3) COG2(3) COG4(3) COG5(3) COG6(3) COG7(3) COG8(3) DAD1(3) DOCK1(3) EXOC6B(3) EXOC8(3) FBXO2(3) FBXO6(3) GALNT1(3) GEMIN6(3) GEMIN8(3) HOOK3(3) IFT80(3) MT-ND4(3) NBAS(3) NCEH1(3) PDS5A(3) PDS5B(3) PLIN2(3) PLXND1(3) PPP2R1B(3) PPP2R5A(3) REEP5(3) RINT1(3) SLC23A1(3) STAG1(3) STAG2(3) STEAP3(3) SURF4(3) TBC1D20(3) TIMELESS(3) TMUB1(3) TNPO1(3) TNPO2(3) UBE4A(3) UNC13D(3) VDAC2(3) VPS16(3) VPS18(3) VPS41(3) VPS53(3) VPS8(3) ZW10(3)]]></data>
      <data key="d11"/>
      <data key="d12"/>
      <data key="d15" xml:space="preserve">7.584899040399899E-4</data>
      <data key="d16" xml:space="preserve">0.8543209281312629</data>
      <data key="d17" xml:space="preserve">0.8543209281312629</data>
      <data key="d18" xml:space="preserve">2019</data>
      <data key="d19" xml:space="preserve">0.03636363636363637</data>
      <data key="d20" xml:space="preserve">1.0</data>
      <data key="d21" xml:space="preserve">-227.88261222684804</data>
      <data key="d22" xml:space="preserve">-40.5344274513698</data>
      <data key="d24"/>
      <data key="d25">
        <y:ShapeNode>
          <y:Geometry height="40.0" width="40.0" x="-357.84411814290854" y="-73.03448687696603"/>
          <y:Fill color="#99FF99" transparent="false"/>
          <y:BorderStyle color="#CC3300" raised="false" type="line" width="3.0"/>
          <y:NodeLabel alignment="center" autoSizePolicy="content" fontFamily="Arial" fontSize="10" fontStyle="bold" hasBackgroundColor="false" hasLineColor="false" height="15.171875" horizontalTextPosition="center" iconTextGap="4" modelName="custom" textColor="#000000" verticalTextPosition="bottom" visible="true" width="42.3447265625" x="-1.17236328125" xml:space="preserve" y="12.4140625">CHST14<y:LabelModel><y:SmartNodeLabelModel distance="4.0"/></y:LabelModel><y:ModelParameter><y:SmartNodeLabelModelParameter labelRatioX="0.0" labelRatioY="0.0" nodeRatioX="0.0" nodeRatioY="0.0" offsetX="0.0" offsetY="0.0" upX="0.0" upY="-1.0"/></y:ModelParameter></y:NodeLabel>
          <y:Shape type="ellipse"/>
        </y:ShapeNode>
      </data>
    </node>
    <node id="n61">
      <data key="d3" xml:space="preserve"><![CDATA[CLCC1]]></data>
      <data key="d4" xml:space="preserve"><![CDATA[Chloride channel CLIC-like protein 1]]></data>
      <data key="d5" xml:space="preserve"><![CDATA[sink]]></data>
      <data key="d6" xml:space="preserve">0.0</data>
      <data key="d7" xml:space="preserve">4.118957593541815E-4</data>
      <data key="d8" xml:space="preserve">false</data>
      <data key="d9" xml:space="preserve">0.15400000000000003</data>
      <data key="d10"/>
      <data key="d11" xml:space="preserve"><![CDATA[ACTBL2(2) ACTN1(2) ACTN4(2) CEP170(2) CHD1(2) DUSP12(2) ERBIN(2) EYA3(2) FLNB(2) GGA3(2) GOSR1(2) GRB14(2) HSF1(2) INTS11(2) KIDINS220(2) KSR1(2) MAP1LC3B(2) MAP1LC3B2(2) MLH1(2) MOB2(2) PARD3(2) PPM1A(2) PPM1L(2) PROCR(2) RBFOX2(2) RPL36AL(2) RPL37A(2) SEMA3A(2) SLC2A1(2) SMARCD2(2) TOM1L1(2) TRIM3(2) VPS11(2) WASH2P(2) CEACAM1(3) CHST14(3) CKAP2(3) DCAF8(3) FEM1A(3) FEM1C(3) HABP4(3) HGH1(3) MYO16(3) NIF3L1(3) PARP14(3) PRTFDC1(3) PTPRM(3) RANBP6(3) RP9(3) TTC7B(3) USP25(3) ZNF622(3)]]></data>
      <data key="d12"/>
      <data key="d13" xml:space="preserve">1.5509890511245883E-4</data>
      <data key="d14" xml:space="preserve">6.1131365421410475</data>
      <data key="d15" xml:space="preserve">0.41614533384790314</data>
      <data key="d16" xml:space="preserve">-0.07312980885429365</data>
      <data key="d18" xml:space="preserve">2076</data>
      <data key="d19" xml:space="preserve">0.03636363636363637</data>
      <data key="d20" xml:space="preserve">1.0</data>
      <data key="d21" xml:space="preserve">-270.0858076875011</data>
      <data key="d22" xml:space="preserve">123.6451491492428</data>
      <data key="d24"/>
      <data key="d25">
        <y:ShapeNode>
          <y:Geometry height="40.0" width="40.0" x="-372.5282947962858" y="116.89954254605448"/>
          <y:Fill color="#C0C0C0" transparent="false"/>
          <y:BorderStyle hasColor="false" raised="false" type="line" width="4.0"/>
          <y:NodeLabel alignment="center" autoSizePolicy="content" fontFamily="Arial" fontSize="10" fontStyle="bold" hasBackgroundColor="false" hasLineColor="false" height="15.171875" horizontalTextPosition="center" iconTextGap="4" modelName="custom" textColor="#000000" verticalTextPosition="bottom" visible="true" width="37.3349609375" x="1.33251953125" xml:space="preserve" y="12.4140625">CLCC1<y:LabelModel><y:SmartNodeLabelModel distance="4.0"/></y:LabelModel><y:ModelParameter><y:SmartNodeLabelModelParameter labelRatioX="0.0" labelRatioY="0.0" nodeRatioX="0.0" nodeRatioY="0.0" offsetX="0.0" offsetY="0.0" upX="0.0" upY="-1.0"/></y:ModelParameter></y:NodeLabel>
          <y:Shape type="ellipse"/>
        </y:ShapeNode>
      </data>
    </node>
    <node id="n62">
      <data key="d3" xml:space="preserve"><![CDATA[CLGN]]></data>
      <data key="d4" xml:space="preserve"><![CDATA[Calmegin]]></data>
      <data key="d5" xml:space="preserve"><![CDATA[sink]]></data>
      <data key="d6" xml:space="preserve">0.0</data>
      <data key="d7" xml:space="preserve">0.007133606542351209</data>
      <data key="d8" xml:space="preserve">false</data>
      <data key="d9" xml:space="preserve">0.28500000000000003</data>
      <data key="d10"/>
      <data key="d11" xml:space="preserve"><![CDATA[ACTBL2(2) ACTN1(2) ACTN4(2) CEP170(2) CHD1(2) DUSP12(2) ERBIN(2) EYA3(2) FLNB(2) GGA3(2) GOSR1(2) GRB14(2) HABP4(2) HGH1(2) HSF1(2) INTS11(2) KIDINS220(2) KSR1(2) MAP1LC3B(2) MAP1LC3B2(2) MLH1(2) MOB2(2) MYO16(2) PARD3(2) PPM1A(2) PPM1L(2) PROCR(2) RANBP6(2) RBFOX2(2) RPL36AL(2) RPL37A(2) SEMA3A(2) SLC2A1(2) SMARCD2(2) TOM1L1(2) TRIM3(2) VPS11(2) WASH2P(2) CEACAM1(3) CHST14(3) CKAP2(3) DCAF8(3) FEM1A(3) FEM1C(3) NIF3L1(3) PARP14(3) PRTFDC1(3) PTPRM(3) RP9(3) TTC7B(3) USP25(3) ZNF622(3)]]></data>
      <data key="d12"/>
      <data key="d13" xml:space="preserve">1.2534653992537308E-4</data>
      <data key="d14" xml:space="preserve">8.02584441597573</data>
      <data key="d15" xml:space="preserve">0.02676298852938699</data>
      <data key="d16" xml:space="preserve">0.4990705313273897</data>
      <data key="d18" xml:space="preserve">2115</data>
      <data key="d19" xml:space="preserve">0.03636363636363637</data>
      <data key="d20" xml:space="preserve">1.0</data>
      <data key="d21" xml:space="preserve">295.5235728035466</data>
      <data key="d22" xml:space="preserve">-44.97669980313332</data>
      <data key="d24"/>
      <data key="d25">
        <y:ShapeNode>
          <y:Geometry height="40.0" width="40.0" x="387.80963053238423" y="-86.14316382387767"/>
          <y:Fill color="#C0C0C0" transparent="false"/>
          <y:BorderStyle hasColor="false" raised="false" type="line" width="4.0"/>
          <y:NodeLabel alignment="center" autoSizePolicy="content" fontFamily="Arial" fontSize="10" fontStyle="bold" hasBackgroundColor="false" hasLineColor="false" height="15.171875" horizontalTextPosition="center" iconTextGap="4" modelName="custom" textColor="#000000" verticalTextPosition="bottom" visible="true" width="32.330078125" x="3.8349609375" xml:space="preserve" y="12.4140625">CLGN<y:LabelModel><y:SmartNodeLabelModel distance="4.0"/></y:LabelModel><y:ModelParameter><y:SmartNodeLabelModelParameter labelRatioX="0.0" labelRatioY="0.0" nodeRatioX="0.0" nodeRatioY="0.0" offsetX="0.0" offsetY="0.0" upX="0.0" upY="-1.0"/></y:ModelParameter></y:NodeLabel>
          <y:Shape type="ellipse"/>
        </y:ShapeNode>
      </data>
    </node>
    <node id="n63">
      <data key="d3" xml:space="preserve"><![CDATA[COG2]]></data>
      <data key="d4" xml:space="preserve"><![CDATA[Conserved oligomeric Golgi complex subunit 2]]></data>
      <data key="d5" xml:space="preserve"><![CDATA[sink]]></data>
      <data key="d6" xml:space="preserve">0.0</data>
      <data key="d7" xml:space="preserve">0.04350698787614617</data>
      <data key="d8" xml:space="preserve">false</data>
      <data key="d9" xml:space="preserve">0.17200000000000004</data>
      <data key="d10"/>
      <data key="d11" xml:space="preserve"><![CDATA[ACTBL2(2) ACTN1(2) ACTN4(2) CEP170(2) CHD1(2) DUSP12(2) ERBIN(2) EYA3(2) FLNB(2) GGA3(2) GOSR1(2) GRB14(2) HSF1(2) INTS11(2) KIDINS220(2) KSR1(2) MAP1LC3B(2) MAP1LC3B2(2) MLH1(2) MOB2(2) PARD3(2) PPM1A(2) PPM1L(2) PROCR(2) RBFOX2(2) RPL36AL(2) RPL37A(2) SEMA3A(2) SLC2A1(2) SMARCD2(2) TOM1L1(2) TRIM3(2) VPS11(2) WASH2P(2) CEACAM1(3) CHST14(3) CKAP2(3) DCAF8(3) FEM1A(3) FEM1C(3) HABP4(3) HGH1(3) MYO16(3) NIF3L1(3) PARP14(3) PRTFDC1(3) PTPRM(3) RANBP6(3) RP9(3) TTC7B(3) USP25(3) ZNF622(3)]]></data>
      <data key="d12"/>
      <data key="d13" xml:space="preserve">4.70501743586798E-4</data>
      <data key="d14" xml:space="preserve">10.472286195233147</data>
      <data key="d15" xml:space="preserve">0.04086773818311722</data>
      <data key="d16" xml:space="preserve">-0.38395583848891734</data>
      <data key="d18" xml:space="preserve">2216</data>
      <data key="d19" xml:space="preserve">0.03636363636363637</data>
      <data key="d20" xml:space="preserve">1.0</data>
      <data key="d21" xml:space="preserve">13.167146199488824</data>
      <data key="d22" xml:space="preserve">133.13347434486187</data>
      <data key="d24"/>
      <data key="d25">
        <y:ShapeNode>
          <y:Geometry height="40.0" width="40.0" x="-6.008743440934198" y="143.88049062584528"/>
          <y:Fill color="#C0C0C0" transparent="false"/>
          <y:BorderStyle hasColor="false" raised="false" type="line" width="4.0"/>
          <y:NodeLabel alignment="center" autoSizePolicy="content" fontFamily="Arial" fontSize="10" fontStyle="bold" hasBackgroundColor="false" hasLineColor="false" height="15.171875" horizontalTextPosition="center" iconTextGap="4" modelName="custom" textColor="#000000" verticalTextPosition="bottom" visible="true" width="32.33984375" x="3.830078125" xml:space="preserve" y="12.4140625">COG2<y:LabelModel><y:SmartNodeLabelModel distance="4.0"/></y:LabelModel><y:ModelParameter><y:SmartNodeLabelModelParameter labelRatioX="0.0" labelRatioY="0.0" nodeRatioX="0.0" nodeRatioY="0.0" offsetX="0.0" offsetY="0.0" upX="0.0" upY="-1.0"/></y:ModelParameter></y:NodeLabel>
          <y:Shape type="ellipse"/>
        </y:ShapeNode>
      </data>
    </node>
    <node id="n64">
      <data key="d3" xml:space="preserve"><![CDATA[COG4]]></data>
      <data key="d4" xml:space="preserve"><![CDATA[Conserved oligomeric Golgi complex subunit 4]]></data>
      <data key="d5" xml:space="preserve"><![CDATA[sink]]></data>
      <data key="d6" xml:space="preserve">0.0</data>
      <data key="d7" xml:space="preserve">0.04341184869964962</data>
      <data key="d8" xml:space="preserve">false</data>
      <data key="d9" xml:space="preserve">0.16800000000000004</data>
      <data key="d10"/>
      <data key="d11" xml:space="preserve"><![CDATA[ACTBL2(2) ACTN1(2) ACTN4(2) CEP170(2) CHD1(2) DUSP12(2) ERBIN(2) EYA3(2) FLNB(2) GGA3(2) GOSR1(2) GRB14(2) HSF1(2) INTS11(2) KIDINS220(2) KSR1(2) MAP1LC3B(2) MAP1LC3B2(2) MLH1(2) MOB2(2) PARD3(2) PPM1A(2) PPM1L(2) PROCR(2) RBFOX2(2) RPL36AL(2) RPL37A(2) SEMA3A(2) SLC2A1(2) SMARCD2(2) TOM1L1(2) TRIM3(2) VPS11(2) WASH2P(2) CEACAM1(3) CHST14(3) CKAP2(3) DCAF8(3) FEM1A(3) FEM1C(3) HABP4(3) HGH1(3) MYO16(3) NIF3L1(3) PARP14(3) PRTFDC1(3) PTPRM(3) RANBP6(3) RP9(3) TTC7B(3) USP25(3) ZNF622(3)]]></data>
      <data key="d12"/>
      <data key="d13" xml:space="preserve">2.4867262339768874E-4</data>
      <data key="d14" xml:space="preserve">11.403244957870983</data>
      <data key="d15" xml:space="preserve">0.30653909299528026</data>
      <data key="d16" xml:space="preserve">-0.1742281081031449</data>
      <data key="d18" xml:space="preserve">2218</data>
      <data key="d19" xml:space="preserve">0.03636363636363637</data>
      <data key="d20" xml:space="preserve">1.0</data>
      <data key="d21" xml:space="preserve">77.5595664142862</data>
      <data key="d22" xml:space="preserve">195.77464364098407</data>
      <data key="d24"/>
      <data key="d25">
        <y:ShapeNode>
          <y:Geometry height="40.0" width="40.0" x="121.25181315825364" y="269.11753999323463"/>
          <y:Fill color="#C0C0C0" transparent="false"/>
          <y:BorderStyle hasColor="false" raised="false" type="line" width="4.0"/>
          <y:NodeLabel alignment="center" autoSizePolicy="content" fontFamily="Arial" fontSize="10" fontStyle="bold" hasBackgroundColor="false" hasLineColor="false" height="15.171875" horizontalTextPosition="center" iconTextGap="4" modelName="custom" textColor="#000000" verticalTextPosition="bottom" visible="true" width="32.33984375" x="3.830078125" xml:space="preserve" y="12.4140625">COG4<y:LabelModel><y:SmartNodeLabelModel distance="4.0"/></y:LabelModel><y:ModelParameter><y:SmartNodeLabelModelParameter labelRatioX="0.0" labelRatioY="0.0" nodeRatioX="0.0" nodeRatioY="0.0" offsetX="0.0" offsetY="0.0" upX="0.0" upY="-1.0"/></y:ModelParameter></y:NodeLabel>
          <y:Shape type="ellipse"/>
        </y:ShapeNode>
      </data>
    </node>
    <node id="n65">
      <data key="d3" xml:space="preserve"><![CDATA[COG5]]></data>
      <data key="d4" xml:space="preserve"><![CDATA[Conserved oligomeric Golgi complex subunit 5]]></data>
      <data key="d5" xml:space="preserve"><![CDATA[sink]]></data>
      <data key="d6" xml:space="preserve">0.0</data>
      <data key="d7" xml:space="preserve">0.043006979412862766</data>
      <data key="d8" xml:space="preserve">false</data>
      <data key="d9" xml:space="preserve">0.16700000000000004</data>
      <data key="d10"/>
      <data key="d11" xml:space="preserve"><![CDATA[ACTBL2(2) ACTN1(2) ACTN4(2) CEP170(2) CHD1(2) DUSP12(2) ERBIN(2) EYA3(2) FLNB(2) GGA3(2) GOSR1(2) GRB14(2) HSF1(2) INTS11(2) KIDINS220(2) KSR1(2) MAP1LC3B(2) MAP1LC3B2(2) MLH1(2) MOB2(2) PARD3(2) PPM1A(2) PPM1L(2) PROCR(2) RBFOX2(2) RPL36AL(2) RPL37A(2) SEMA3A(2) SLC2A1(2) SMARCD2(2) TOM1L1(2) TRIM3(2) VPS11(2) WASH2P(2) CEACAM1(3) CHST14(3) CKAP2(3) DCAF8(3) FEM1A(3) FEM1C(3) HABP4(3) HGH1(3) MYO16(3) NIF3L1(3) PARP14(3) PRTFDC1(3) PTPRM(3) RANBP6(3) RP9(3) TTC7B(3) USP25(3) ZNF622(3)]]></data>
      <data key="d12"/>
      <data key="d13" xml:space="preserve">2.3316789071819158E-5</data>
      <data key="d14" xml:space="preserve">12.288002437883948</data>
      <data key="d15" xml:space="preserve">0.15125872374357754</data>
      <data key="d16" xml:space="preserve">-0.24716712968896185</data>
      <data key="d18" xml:space="preserve">2219</data>
      <data key="d19" xml:space="preserve">0.03636363636363637</data>
      <data key="d20" xml:space="preserve">1.0</data>
      <data key="d21" xml:space="preserve">67.52096835192192</data>
      <data key="d22" xml:space="preserve">167.32104810994394</data>
      <data key="d24"/>
      <data key="d25">
        <y:ShapeNode>
          <y:Geometry height="40.0" width="40.0" x="104.89385750129874" y="205.4093928115752"/>
          <y:Fill color="#C0C0C0" transparent="false"/>
          <y:BorderStyle hasColor="false" raised="false" type="line" width="4.0"/>
          <y:NodeLabel alignment="center" autoSizePolicy="content" fontFamily="Arial" fontSize="10" fontStyle="bold" hasBackgroundColor="false" hasLineColor="false" height="15.171875" horizontalTextPosition="center" iconTextGap="4" modelName="custom" textColor="#000000" verticalTextPosition="bottom" visible="true" width="32.33984375" x="3.830078125" xml:space="preserve" y="12.4140625">COG5<y:LabelModel><y:SmartNodeLabelModel distance="4.0"/></y:LabelModel><y:ModelParameter><y:SmartNodeLabelModelParameter labelRatioX="0.0" labelRatioY="0.0" nodeRatioX="0.0" nodeRatioY="0.0" offsetX="0.0" offsetY="0.0" upX="0.0" upY="-1.0"/></y:ModelParameter></y:NodeLabel>
          <y:Shape type="ellipse"/>
        </y:ShapeNode>
      </data>
    </node>
    <node id="n66">
      <data key="d3" xml:space="preserve"><![CDATA[COG6]]></data>
      <data key="d4" xml:space="preserve"><![CDATA[Conserved oligomeric Golgi complex subunit 6]]></data>
      <data key="d5" xml:space="preserve"><![CDATA[sink]]></data>
      <data key="d6" xml:space="preserve">0.0</data>
      <data key="d7" xml:space="preserve">0.05189816547759349</data>
      <data key="d8" xml:space="preserve">false</data>
      <data key="d9" xml:space="preserve">0.138</data>
      <data key="d10"/>
      <data key="d11" xml:space="preserve"><![CDATA[ACTBL2(2) ACTN1(2) ACTN4(2) CEP170(2) CHD1(2) DUSP12(2) ERBIN(2) EYA3(2) FLNB(2) GGA3(2) GOSR1(2) GRB14(2) HSF1(2) INTS11(2) KIDINS220(2) KSR1(2) MAP1LC3B(2) MAP1LC3B2(2) MLH1(2) MOB2(2) PARD3(2) PPM1A(2) PPM1L(2) PROCR(2) RBFOX2(2) RPL36AL(2) RPL37A(2) SEMA3A(2) SLC2A1(2) SMARCD2(2) TOM1L1(2) TRIM3(2) VPS11(2) WASH2P(2) CEACAM1(3) CHST14(3) CKAP2(3) DCAF8(3) FEM1A(3) FEM1C(3) HABP4(3) HGH1(3) MYO16(3) NIF3L1(3) PARP14(3) PRTFDC1(3) PTPRM(3) RANBP6(3) RP9(3) TTC7B(3) USP25(3) ZNF622(3)]]></data>
      <data key="d12"/>
      <data key="d13" xml:space="preserve">3.171121118633383E-5</data>
      <data key="d14" xml:space="preserve">11.161424101120183</data>
      <data key="d15" xml:space="preserve">0.0010263044228526993</data>
      <data key="d16" xml:space="preserve">-0.6068574204393713</data>
      <data key="d17" xml:space="preserve">-0.6068574204393713</data>
      <data key="d18" xml:space="preserve">2220</data>
      <data key="d19" xml:space="preserve">0.03636363636363637</data>
      <data key="d20" xml:space="preserve">1.0</data>
      <data key="d21" xml:space="preserve">-24.1471386757823</data>
      <data key="d22" xml:space="preserve">177.15012771892276</data>
      <data key="d24"/>
      <data key="d25">
        <y:ShapeNode>
          <y:Geometry height="40.0" width="40.0" x="-99.84798469738259" y="210.9118498985723"/>
          <y:Fill color="#C0C0C0" transparent="false"/>
          <y:BorderStyle color="#3399FF" raised="false" type="line" width="3.0"/>
          <y:NodeLabel alignment="center" autoSizePolicy="content" fontFamily="Arial" fontSize="10" fontStyle="bold" hasBackgroundColor="false" hasLineColor="false" height="15.171875" horizontalTextPosition="center" iconTextGap="4" modelName="custom" textColor="#000000" verticalTextPosition="bottom" visible="true" width="32.33984375" x="3.830078125" xml:space="preserve" y="12.4140625">COG6<y:LabelModel><y:SmartNodeLabelModel distance="4.0"/></y:LabelModel><y:ModelParameter><y:SmartNodeLabelModelParameter labelRatioX="0.0" labelRatioY="0.0" nodeRatioX="0.0" nodeRatioY="0.0" offsetX="0.0" offsetY="0.0" upX="0.0" upY="-1.0"/></y:ModelParameter></y:NodeLabel>
          <y:Shape type="ellipse"/>
        </y:ShapeNode>
      </data>
    </node>
    <node id="n67">
      <data key="d3" xml:space="preserve"><![CDATA[COG7]]></data>
      <data key="d4" xml:space="preserve"><![CDATA[Conserved oligomeric Golgi complex subunit 7]]></data>
      <data key="d5" xml:space="preserve"><![CDATA[sink]]></data>
      <data key="d6" xml:space="preserve">0.0</data>
      <data key="d7" xml:space="preserve">0.043210658949403125</data>
      <data key="d8" xml:space="preserve">false</data>
      <data key="d9" xml:space="preserve">0.16900000000000004</data>
      <data key="d10"/>
      <data key="d11" xml:space="preserve"><![CDATA[ACTBL2(2) ACTN1(2) ACTN4(2) CEP170(2) CHD1(2) DUSP12(2) ERBIN(2) EYA3(2) FLNB(2) GGA3(2) GOSR1(2) GRB14(2) HSF1(2) INTS11(2) KIDINS220(2) KSR1(2) MAP1LC3B(2) MAP1LC3B2(2) MLH1(2) MOB2(2) PARD3(2) PPM1A(2) PPM1L(2) PROCR(2) RBFOX2(2) RPL36AL(2) RPL37A(2) SEMA3A(2) SLC2A1(2) SMARCD2(2) TOM1L1(2) TRIM3(2) VPS11(2) WASH2P(2) CEACAM1(3) CHST14(3) CKAP2(3) DCAF8(3) FEM1A(3) FEM1C(3) HABP4(3) HGH1(3) MYO16(3) NIF3L1(3) PARP14(3) PRTFDC1(3) PTPRM(3) RANBP6(3) RP9(3) TTC7B(3) USP25(3) ZNF622(3)]]></data>
      <data key="d12"/>
      <data key="d13" xml:space="preserve">4.341207545976233E-5</data>
      <data key="d14" xml:space="preserve">11.4485874497829</data>
      <data key="d15" xml:space="preserve">0.2685208269250071</data>
      <data key="d16" xml:space="preserve">-0.19474854968666136</data>
      <data key="d18" xml:space="preserve">2221</data>
      <data key="d19" xml:space="preserve">0.03636363636363637</data>
      <data key="d20" xml:space="preserve">1.0</data>
      <data key="d21" xml:space="preserve">40.32024536808889</data>
      <data key="d22" xml:space="preserve">161.1793602162253</data>
      <data key="d24"/>
      <data key="d25">
        <y:ShapeNode>
          <y:Geometry height="40.0" width="40.0" x="44.96753035352063" y="199.7419788600292"/>
          <y:Fill color="#C0C0C0" transparent="false"/>
          <y:BorderStyle hasColor="false" raised="false" type="line" width="4.0"/>
          <y:NodeLabel alignment="center" autoSizePolicy="content" fontFamily="Arial" fontSize="10" fontStyle="bold" hasBackgroundColor="false" hasLineColor="false" height="15.171875" horizontalTextPosition="center" iconTextGap="4" modelName="custom" textColor="#000000" verticalTextPosition="bottom" visible="true" width="32.33984375" x="3.830078125" xml:space="preserve" y="12.4140625">COG7<y:LabelModel><y:SmartNodeLabelModel distance="4.0"/></y:LabelModel><y:ModelParameter><y:SmartNodeLabelModelParameter labelRatioX="0.0" labelRatioY="0.0" nodeRatioX="0.0" nodeRatioY="0.0" offsetX="0.0" offsetY="0.0" upX="0.0" upY="-1.0"/></y:ModelParameter></y:NodeLabel>
          <y:Shape type="ellipse"/>
        </y:ShapeNode>
      </data>
    </node>
    <node id="n68">
      <data key="d3" xml:space="preserve"><![CDATA[COG8]]></data>
      <data key="d4" xml:space="preserve"><![CDATA[Conserved oligomeric Golgi complex subunit 8]]></data>
      <data key="d5" xml:space="preserve"><![CDATA[sink]]></data>
      <data key="d6" xml:space="preserve">0.0</data>
      <data key="d7" xml:space="preserve">0.043034406973129595</data>
      <data key="d8" xml:space="preserve">false</data>
      <data key="d9" xml:space="preserve">0.17000000000000004</data>
      <data key="d10"/>
      <data key="d11" xml:space="preserve"><![CDATA[ACTBL2(2) ACTN1(2) ACTN4(2) CEP170(2) CHD1(2) DUSP12(2) ERBIN(2) EYA3(2) FLNB(2) GGA3(2) GOSR1(2) GRB14(2) HSF1(2) INTS11(2) KIDINS220(2) KSR1(2) MAP1LC3B(2) MAP1LC3B2(2) MLH1(2) MOB2(2) PARD3(2) PPM1A(2) PPM1L(2) PROCR(2) RBFOX2(2) RPL36AL(2) RPL37A(2) SEMA3A(2) SLC2A1(2) SMARCD2(2) TOM1L1(2) TRIM3(2) VPS11(2) WASH2P(2) CEACAM1(3) CHST14(3) CKAP2(3) DCAF8(3) FEM1A(3) FEM1C(3) HABP4(3) HGH1(3) MYO16(3) NIF3L1(3) PARP14(3) PRTFDC1(3) PTPRM(3) RANBP6(3) RP9(3) TTC7B(3) USP25(3) ZNF622(3)]]></data>
      <data key="d12"/>
      <data key="d13" xml:space="preserve">2.7984702575886277E-4</data>
      <data key="d14" xml:space="preserve">10.796383096421419</data>
      <data key="d15" xml:space="preserve">0.023958422030706996</data>
      <data key="d16" xml:space="preserve">-0.3733822626905735</data>
      <data key="d18" xml:space="preserve">2222</data>
      <data key="d19" xml:space="preserve">0.03636363636363637</data>
      <data key="d20" xml:space="preserve">1.0</data>
      <data key="d21" xml:space="preserve">9.096403413016617</data>
      <data key="d22" xml:space="preserve">168.8314268650656</data>
      <data key="d24"/>
      <data key="d25">
        <y:ShapeNode>
          <y:Geometry height="40.0" width="40.0" x="-23.419268177608572" y="198.8928883679354"/>
          <y:Fill color="#C0C0C0" transparent="false"/>
          <y:BorderStyle hasColor="false" raised="false" type="line" width="4.0"/>
          <y:NodeLabel alignment="center" autoSizePolicy="content" fontFamily="Arial" fontSize="10" fontStyle="bold" hasBackgroundColor="false" hasLineColor="false" height="15.171875" horizontalTextPosition="center" iconTextGap="4" modelName="custom" textColor="#000000" verticalTextPosition="bottom" visible="true" width="32.33984375" x="3.830078125" xml:space="preserve" y="12.4140625">COG8<y:LabelModel><y:SmartNodeLabelModel distance="4.0"/></y:LabelModel><y:ModelParameter><y:SmartNodeLabelModelParameter labelRatioX="0.0" labelRatioY="0.0" nodeRatioX="0.0" nodeRatioY="0.0" offsetX="0.0" offsetY="0.0" upX="0.0" upY="-1.0"/></y:ModelParameter></y:NodeLabel>
          <y:Shape type="ellipse"/>
        </y:ShapeNode>
      </data>
    </node>
    <node id="n69">
      <data key="d3" xml:space="preserve"><![CDATA[CS]]></data>
      <data key="d4" xml:space="preserve"><![CDATA[Citrate synthase, mitochondrial]]></data>
      <data key="d5" xml:space="preserve"><![CDATA[sink]]></data>
      <data key="d6" xml:space="preserve">0.0</data>
      <data key="d7" xml:space="preserve">0.014586966498314436</data>
      <data key="d8" xml:space="preserve">false</data>
      <data key="d9" xml:space="preserve">0.14600000000000002</data>
      <data key="d10"/>
      <data key="d11" xml:space="preserve"><![CDATA[HGH1(2) PARP14(2) PRTFDC1(2) DCAF8(3) FEM1A(3) FEM1C(3) NIF3L1(4)]]></data>
      <data key="d12"/>
      <data key="d13" xml:space="preserve">5.893112550129767E-28</data>
      <data key="d14" xml:space="preserve">10.23911904912512</data>
      <data key="d15" xml:space="preserve">0.44446314428624145</data>
      <data key="d16" xml:space="preserve">0.06105207674050025</data>
      <data key="d18" xml:space="preserve">2444</data>
      <data key="d19" xml:space="preserve">0.03636363636363637</data>
      <data key="d20" xml:space="preserve">1.0</data>
      <data key="d21" xml:space="preserve">173.07018781389763</data>
      <data key="d22" xml:space="preserve">-294.9170005984711</data>
      <data key="d24"/>
      <data key="d25">
        <y:ShapeNode>
          <y:Geometry height="40.0" width="40.0" x="192.30521885423477" y="-371.97325303570335"/>
          <y:Fill color="#C0C0C0" transparent="false"/>
          <y:BorderStyle hasColor="false" raised="false" type="line" width="4.0"/>
          <y:NodeLabel alignment="center" autoSizePolicy="content" fontFamily="Arial" fontSize="10" fontStyle="bold" hasBackgroundColor="false" hasLineColor="false" height="15.171875" horizontalTextPosition="center" iconTextGap="4" modelName="custom" textColor="#000000" verticalTextPosition="bottom" visible="true" width="17.8916015625" x="11.05419921875" xml:space="preserve" y="12.4140625">CS<y:LabelModel><y:SmartNodeLabelModel distance="4.0"/></y:LabelModel><y:ModelParameter><y:SmartNodeLabelModelParameter labelRatioX="0.0" labelRatioY="0.0" nodeRatioX="0.0" nodeRatioY="0.0" offsetX="0.0" offsetY="0.0" upX="0.0" upY="-1.0"/></y:ModelParameter></y:NodeLabel>
          <y:Shape type="ellipse"/>
        </y:ShapeNode>
      </data>
    </node>
    <node id="n70">
      <data key="d3" xml:space="preserve"><![CDATA[DAD1]]></data>
      <data key="d4" xml:space="preserve"><![CDATA[Dolichyl-diphosphooligosaccharide--protein glycosyltransferase subunit DAD1]]></data>
      <data key="d5" xml:space="preserve"><![CDATA[sink]]></data>
      <data key="d6" xml:space="preserve">0.0</data>
      <data key="d7" xml:space="preserve">0.0014976946490584228</data>
      <data key="d8" xml:space="preserve">false</data>
      <data key="d9" xml:space="preserve">0.469</data>
      <data key="d10"/>
      <data key="d11" xml:space="preserve"><![CDATA[ACTBL2(2) ACTN1(2) ACTN4(2) CEP170(2) CHD1(2) DUSP12(2) ERBIN(2) EYA3(2) FLNB(2) GGA3(2) GOSR1(2) GRB14(2) HSF1(2) INTS11(2) KIDINS220(2) KSR1(2) MAP1LC3B(2) MAP1LC3B2(2) MLH1(2) MOB2(2) PARD3(2) PPM1A(2) PPM1L(2) PROCR(2) RBFOX2(2) RPL36AL(2) RPL37A(2) SEMA3A(2) SLC2A1(2) SMARCD2(2) TOM1L1(2) TRIM3(2) VPS11(2) WASH2P(2) CEACAM1(3) CHST14(3) CKAP2(3) DCAF8(3) FEM1A(3) FEM1C(3) HABP4(3) HGH1(3) MYO16(3) NIF3L1(3) PARP14(3) PRTFDC1(3) PTPRM(3) RANBP6(3) RP9(3) TTC7B(3) USP25(3) ZNF622(3)]]></data>
      <data key="d12"/>
      <data key="d13" xml:space="preserve">1.0680229822027282E-5</data>
      <data key="d14" xml:space="preserve">8.073432458683449</data>
      <data key="d18" xml:space="preserve">2656</data>
      <data key="d19" xml:space="preserve">0.03636363636363637</data>
      <data key="d20" xml:space="preserve">1.0</data>
      <data key="d21" xml:space="preserve">317.57213163286383</data>
      <data key="d22" xml:space="preserve">-204.00626240098552</data>
      <data key="d24"/>
      <data key="d25">
        <y:ShapeNode>
          <y:Geometry height="40.0" width="40.0" x="350.03976213290724" y="-268.06112540426784"/>
          <y:Fill color="#C0C0C0" transparent="false"/>
          <y:BorderStyle hasColor="false" raised="false" type="line" width="4.0"/>
          <y:NodeLabel alignment="center" autoSizePolicy="content" fontFamily="Arial" fontSize="10" fontStyle="bold" hasBackgroundColor="false" hasLineColor="false" height="15.171875" horizontalTextPosition="center" iconTextGap="4" modelName="custom" textColor="#000000" verticalTextPosition="bottom" visible="true" width="31.2265625" x="4.38671875" xml:space="preserve" y="12.4140625">DAD1<y:LabelModel><y:SmartNodeLabelModel distance="4.0"/></y:LabelModel><y:ModelParameter><y:SmartNodeLabelModelParameter labelRatioX="0.0" labelRatioY="0.0" nodeRatioX="0.0" nodeRatioY="0.0" offsetX="0.0" offsetY="0.0" upX="0.0" upY="-1.0"/></y:ModelParameter></y:NodeLabel>
          <y:Shape type="ellipse"/>
        </y:ShapeNode>
      </data>
    </node>
    <node id="n71">
      <data key="d3" xml:space="preserve"><![CDATA[DOCK1]]></data>
      <data key="d4" xml:space="preserve"><![CDATA[Dedicator of cytokinesis protein 1]]></data>
      <data key="d5" xml:space="preserve"><![CDATA[sink]]></data>
      <data key="d6" xml:space="preserve">0.0</data>
      <data key="d7" xml:space="preserve">0.012565280936212493</data>
      <data key="d8" xml:space="preserve">false</data>
      <data key="d9" xml:space="preserve">0.41300000000000003</data>
      <data key="d10"/>
      <data key="d11" xml:space="preserve"><![CDATA[ACTBL2(2) ACTN1(2) ACTN4(2) CEACAM1(2) CEP170(2) CHD1(2) DUSP12(2) ERBIN(2) EYA3(2) FLNB(2) GGA3(2) GOSR1(2) GRB14(2) HABP4(2) HSF1(2) INTS11(2) KIDINS220(2) KSR1(2) MAP1LC3B(2) MAP1LC3B2(2) MLH1(2) MOB2(2) MYO16(2) NIF3L1(2) PARD3(2) PPM1A(2) PPM1L(2) PROCR(2) RBFOX2(2) RPL36AL(2) RPL37A(2) SEMA3A(2) SLC2A1(2) SMARCD2(2) TOM1L1(2) TRIM3(2) USP25(2) VPS11(2) WASH2P(2) CHST14(3) CKAP2(3) DCAF8(3) FEM1A(3) FEM1C(3) HGH1(3) PARP14(3) PRTFDC1(3) PTPRM(3) RANBP6(3) RP9(3) TTC7B(3) ZNF622(3)]]></data>
      <data key="d12"/>
      <data key="d13" xml:space="preserve">1.1833955957004393E-6</data>
      <data key="d14" xml:space="preserve">8.597584901469178</data>
      <data key="d15" xml:space="preserve">0.5878375598240083</data>
      <data key="d16" xml:space="preserve">0.04727650037343475</data>
      <data key="d18" xml:space="preserve">3115</data>
      <data key="d19" xml:space="preserve">0.03636363636363637</data>
      <data key="d20" xml:space="preserve">1.0</data>
      <data key="d21" xml:space="preserve">-124.85729256355935</data>
      <data key="d22" xml:space="preserve">1.1630749433841012</data>
      <data key="d24"/>
      <data key="d25">
        <y:ShapeNode>
          <y:Geometry height="40.0" width="40.0" x="-282.6864721113853" y="-50.506300957151446"/>
          <y:Fill color="#C0C0C0" transparent="false"/>
          <y:BorderStyle hasColor="false" raised="false" type="line" width="4.0"/>
          <y:NodeLabel alignment="center" autoSizePolicy="content" fontFamily="Arial" fontSize="10" fontStyle="bold" hasBackgroundColor="false" hasLineColor="false" height="15.171875" horizontalTextPosition="center" iconTextGap="4" modelName="custom" textColor="#000000" verticalTextPosition="bottom" visible="true" width="39.0048828125" x="0.49755859375" xml:space="preserve" y="12.4140625">DOCK1<y:LabelModel><y:SmartNodeLabelModel distance="4.0"/></y:LabelModel><y:ModelParameter><y:SmartNodeLabelModelParameter labelRatioX="0.0" labelRatioY="0.0" nodeRatioX="0.0" nodeRatioY="0.0" offsetX="0.0" offsetY="0.0" upX="0.0" upY="-1.0"/></y:ModelParameter></y:NodeLabel>
          <y:Shape type="ellipse"/>
        </y:ShapeNode>
      </data>
    </node>
    <node id="n72">
      <data key="d3" xml:space="preserve"><![CDATA[EBP]]></data>
      <data key="d4" xml:space="preserve"><![CDATA[3-beta-hydroxysteroid-Delta(8),Delta(7)-isomerase]]></data>
      <data key="d5" xml:space="preserve"><![CDATA[sink]]></data>
      <data key="d6" xml:space="preserve">0.0</data>
      <data key="d7" xml:space="preserve">6.969006229097963E-4</data>
      <data key="d8" xml:space="preserve">false</data>
      <data key="d9" xml:space="preserve">0.15600000000000003</data>
      <data key="d10"/>
      <data key="d11" xml:space="preserve"><![CDATA[RP9(2) ZNF622(2)]]></data>
      <data key="d12"/>
      <data key="d13" xml:space="preserve">1.8150425185100897E-5</data>
      <data key="d14" xml:space="preserve">8.653526114646215</data>
      <data key="d15" xml:space="preserve">0.5356411321872925</data>
      <data key="d16" xml:space="preserve">0.0922524874951362</data>
      <data key="d18" xml:space="preserve">3288</data>
      <data key="d19" xml:space="preserve">0.03636363636363637</data>
      <data key="d20" xml:space="preserve">1.0</data>
      <data key="d21" xml:space="preserve">435.3196943204676</data>
      <data key="d22" xml:space="preserve">-6.321516727458144</data>
      <data key="d24"/>
      <data key="d25">
        <y:ShapeNode>
          <y:Geometry height="40.0" width="40.0" x="498.4595612898478" y="-53.265026803003906"/>
          <y:Fill color="#C0C0C0" transparent="false"/>
          <y:BorderStyle hasColor="false" raised="false" type="line" width="4.0"/>
          <y:NodeLabel alignment="center" autoSizePolicy="content" fontFamily="Arial" fontSize="10" fontStyle="bold" hasBackgroundColor="false" hasLineColor="false" height="15.171875" horizontalTextPosition="center" iconTextGap="4" modelName="custom" textColor="#000000" verticalTextPosition="bottom" visible="true" width="24.5615234375" x="7.71923828125" xml:space="preserve" y="12.4140625">EBP<y:LabelModel><y:SmartNodeLabelModel distance="4.0"/></y:LabelModel><y:ModelParameter><y:SmartNodeLabelModelParameter labelRatioX="0.0" labelRatioY="0.0" nodeRatioX="0.0" nodeRatioY="0.0" offsetX="0.0" offsetY="0.0" upX="0.0" upY="-1.0"/></y:ModelParameter></y:NodeLabel>
          <y:Shape type="ellipse"/>
        </y:ShapeNode>
      </data>
    </node>
    <node id="n73">
      <data key="d3" xml:space="preserve"><![CDATA[EXOC6B]]></data>
      <data key="d4" xml:space="preserve"><![CDATA[Exocyst complex component 6B]]></data>
      <data key="d5" xml:space="preserve"><![CDATA[sink]]></data>
      <data key="d6" xml:space="preserve">0.0</data>
      <data key="d7" xml:space="preserve">0.0060659930343203595</data>
      <data key="d8" xml:space="preserve">false</data>
      <data key="d9" xml:space="preserve">0.31899999999999995</data>
      <data key="d10"/>
      <data key="d11" xml:space="preserve"><![CDATA[ACTBL2(2) ACTN1(2) ACTN4(2) CEP170(2) CHD1(2) DUSP12(2) ERBIN(2) EYA3(2) FLNB(2) GGA3(2) GOSR1(2) GRB14(2) HGH1(2) HSF1(2) INTS11(2) KIDINS220(2) KSR1(2) MAP1LC3B(2) MAP1LC3B2(2) MLH1(2) MOB2(2) PARD3(2) PPM1A(2) PPM1L(2) PROCR(2) RBFOX2(2) RPL36AL(2) RPL37A(2) SEMA3A(2) SLC2A1(2) SMARCD2(2) TOM1L1(2) TRIM3(2) VPS11(2) WASH2P(2) CEACAM1(3) CHST14(3) CKAP2(3) DCAF8(3) FEM1A(3) FEM1C(3) HABP4(3) MYO16(3) NIF3L1(3) PARP14(3) PRTFDC1(3) PTPRM(3) RANBP6(3) RP9(3) TTC7B(3) USP25(3) ZNF622(3)]]></data>
      <data key="d12"/>
      <data key="d13" xml:space="preserve">1.4777871038581743E-5</data>
      <data key="d14" xml:space="preserve">13.305449267298682</data>
      <data key="d15" xml:space="preserve">0.09572665131772372</data>
      <data key="d16" xml:space="preserve">0.23753111021152562</data>
      <data key="d18" xml:space="preserve">3661</data>
      <data key="d19" xml:space="preserve">0.03636363636363637</data>
      <data key="d20" xml:space="preserve">1.0</data>
      <data key="d21" xml:space="preserve">-103.85604644697781</data>
      <data key="d22" xml:space="preserve">275.9427313298742</data>
      <data key="d24"/>
      <data key="d25">
        <y:ShapeNode>
          <y:Geometry height="40.0" width="40.0" x="-155.6932676468647" y="332.37332851758805"/>
          <y:Fill color="#C0C0C0" transparent="false"/>
          <y:BorderStyle hasColor="false" raised="false" type="line" width="4.0"/>
          <y:NodeLabel alignment="center" autoSizePolicy="content" fontFamily="Arial" fontSize="10" fontStyle="bold" hasBackgroundColor="false" hasLineColor="false" height="15.171875" horizontalTextPosition="center" iconTextGap="4" modelName="custom" textColor="#000000" verticalTextPosition="bottom" visible="true" width="45.123046875" x="-2.5615234375" xml:space="preserve" y="12.4140625">EXOC6B<y:LabelModel><y:SmartNodeLabelModel distance="4.0"/></y:LabelModel><y:ModelParameter><y:SmartNodeLabelModelParameter labelRatioX="0.0" labelRatioY="0.0" nodeRatioX="0.0" nodeRatioY="0.0" offsetX="0.0" offsetY="0.0" upX="0.0" upY="-1.0"/></y:ModelParameter></y:NodeLabel>
          <y:Shape type="ellipse"/>
        </y:ShapeNode>
      </data>
    </node>
    <node id="n74">
      <data key="d3" xml:space="preserve"><![CDATA[EXOC8]]></data>
      <data key="d4" xml:space="preserve"><![CDATA[Exocyst complex component 8]]></data>
      <data key="d5" xml:space="preserve"><![CDATA[sink]]></data>
      <data key="d6" xml:space="preserve">0.0</data>
      <data key="d7" xml:space="preserve">0.013816604676891418</data>
      <data key="d8" xml:space="preserve">false</data>
      <data key="d9" xml:space="preserve">0.4</data>
      <data key="d10"/>
      <data key="d11" xml:space="preserve"><![CDATA[ACTBL2(2) ACTN1(2) ACTN4(2) CEP170(2) CHD1(2) DUSP12(2) ERBIN(2) EYA3(2) FLNB(2) GGA3(2) GOSR1(2) GRB14(2) HABP4(2) HGH1(2) HSF1(2) INTS11(2) KIDINS220(2) KSR1(2) MAP1LC3B(2) MAP1LC3B2(2) MLH1(2) MOB2(2) MYO16(2) PARD3(2) PPM1A(2) PPM1L(2) PROCR(2) RBFOX2(2) RPL36AL(2) RPL37A(2) SEMA3A(2) SLC2A1(2) SMARCD2(2) TOM1L1(2) TRIM3(2) VPS11(2) WASH2P(2) CEACAM1(3) CHST14(3) CKAP2(3) DCAF8(3) FEM1A(3) FEM1C(3) NIF3L1(3) PARP14(3) PRTFDC1(3) PTPRM(3) RANBP6(3) RP9(3) TTC7B(3) USP25(3) ZNF622(3)]]></data>
      <data key="d12"/>
      <data key="d13" xml:space="preserve">2.1898357910185094E-5</data>
      <data key="d14" xml:space="preserve">9.681263620853294</data>
      <data key="d15" xml:space="preserve">0.40965933499031976</data>
      <data key="d16" xml:space="preserve">-0.0913555678988519</data>
      <data key="d18" xml:space="preserve">3663</data>
      <data key="d19" xml:space="preserve">0.03636363636363637</data>
      <data key="d20" xml:space="preserve">1.0</data>
      <data key="d21" xml:space="preserve">-65.37547290893878</data>
      <data key="d22" xml:space="preserve">129.42096853617434</data>
      <data key="d24"/>
      <data key="d25">
        <y:ShapeNode>
          <y:Geometry height="40.0" width="40.0" x="-143.32411975234936" y="148.76515512412897"/>
          <y:Fill color="#C0C0C0" transparent="false"/>
          <y:BorderStyle hasColor="false" raised="false" type="line" width="4.0"/>
          <y:NodeLabel alignment="center" autoSizePolicy="content" fontFamily="Arial" fontSize="10" fontStyle="bold" hasBackgroundColor="false" hasLineColor="false" height="15.171875" horizontalTextPosition="center" iconTextGap="4" modelName="custom" textColor="#000000" verticalTextPosition="bottom" visible="true" width="37.9013671875" x="1.04931640625" xml:space="preserve" y="12.4140625">EXOC8<y:LabelModel><y:SmartNodeLabelModel distance="4.0"/></y:LabelModel><y:ModelParameter><y:SmartNodeLabelModelParameter labelRatioX="0.0" labelRatioY="0.0" nodeRatioX="0.0" nodeRatioY="0.0" offsetX="0.0" offsetY="0.0" upX="0.0" upY="-1.0"/></y:ModelParameter></y:NodeLabel>
          <y:Shape type="ellipse"/>
        </y:ShapeNode>
      </data>
    </node>
    <node id="n75">
      <data key="d3" xml:space="preserve"><![CDATA[FBXO2]]></data>
      <data key="d4" xml:space="preserve"><![CDATA[F-box only protein 2]]></data>
      <data key="d5" xml:space="preserve"><![CDATA[sink]]></data>
      <data key="d6" xml:space="preserve">0.0</data>
      <data key="d7" xml:space="preserve">0.03749389318686715</data>
      <data key="d8" xml:space="preserve">false</data>
      <data key="d9" xml:space="preserve">0.08199999999999996</data>
      <data key="d10"/>
      <data key="d11" xml:space="preserve"><![CDATA[ACTBL2(2) ACTN1(2) ACTN4(2) CEP170(2) CHD1(2) CKAP2(2) DCAF8(2) DUSP12(2) ERBIN(2) EYA3(2) FEM1A(2) FEM1C(2) FLNB(2) GGA3(2) GOSR1(2) GRB14(2) HABP4(2) HGH1(2) HSF1(2) INTS11(2) KIDINS220(2) KSR1(2) MAP1LC3B(2) MAP1LC3B2(2) MLH1(2) MOB2(2) MYO16(2) NIF3L1(2) PARD3(2) PARP14(2) PPM1A(2) PPM1L(2) PROCR(2) PRTFDC1(2) RBFOX2(2) RPL36AL(2) RPL37A(2) SEMA3A(2) SLC2A1(2) SMARCD2(2) TOM1L1(2) TRIM3(2) USP25(2) VPS11(2) WASH2P(2) CEACAM1(3) CHST14(3) PTPRM(3) RANBP6(3) RP9(3) TTC7B(3) ZNF622(3)]]></data>
      <data key="d12"/>
      <data key="d13" xml:space="preserve">2.135877933060827E-46</data>
      <data key="d14" xml:space="preserve">9.051468322294031</data>
      <data key="d15" xml:space="preserve">0.9667687142888404</data>
      <data key="d16" xml:space="preserve">0.019317765326590835</data>
      <data key="d18" xml:space="preserve">3817</data>
      <data key="d19" xml:space="preserve">0.03636363636363637</data>
      <data key="d20" xml:space="preserve">1.0</data>
      <data key="d21" xml:space="preserve">32.55968645256458</data>
      <data key="d22" xml:space="preserve">-68.64009393454593</data>
      <data key="d24"/>
      <data key="d25">
        <y:ShapeNode>
          <y:Geometry height="40.0" width="40.0" x="3.087410218507884" y="-174.60195292391933"/>
          <y:Fill color="#C0C0C0" transparent="false"/>
          <y:BorderStyle hasColor="false" raised="false" type="line" width="4.0"/>
          <y:NodeLabel alignment="center" autoSizePolicy="content" fontFamily="Arial" fontSize="10" fontStyle="bold" hasBackgroundColor="false" hasLineColor="false" height="15.171875" horizontalTextPosition="center" iconTextGap="4" modelName="custom" textColor="#000000" verticalTextPosition="bottom" visible="true" width="37.33984375" x="1.330078125" xml:space="preserve" y="12.4140625">FBXO2<y:LabelModel><y:SmartNodeLabelModel distance="4.0"/></y:LabelModel><y:ModelParameter><y:SmartNodeLabelModelParameter labelRatioX="0.0" labelRatioY="0.0" nodeRatioX="0.0" nodeRatioY="0.0" offsetX="0.0" offsetY="0.0" upX="0.0" upY="-1.0"/></y:ModelParameter></y:NodeLabel>
          <y:Shape type="ellipse"/>
        </y:ShapeNode>
      </data>
    </node>
    <node id="n76">
      <data key="d3" xml:space="preserve"><![CDATA[FBXO6]]></data>
      <data key="d4" xml:space="preserve"><![CDATA[F-box only protein 6]]></data>
      <data key="d5" xml:space="preserve"><![CDATA[sink]]></data>
      <data key="d6" xml:space="preserve">0.0</data>
      <data key="d7" xml:space="preserve">0.03987935049625648</data>
      <data key="d8" xml:space="preserve">false</data>
      <data key="d9" xml:space="preserve">0.252</data>
      <data key="d10"/>
      <data key="d11" xml:space="preserve"><![CDATA[ACTBL2(2) ACTN1(2) ACTN4(2) CEP170(2) CHD1(2) CKAP2(2) DCAF8(2) DUSP12(2) ERBIN(2) EYA3(2) FEM1A(2) FEM1C(2) FLNB(2) GGA3(2) GOSR1(2) GRB14(2) HABP4(2) HGH1(2) HSF1(2) INTS11(2) KIDINS220(2) KSR1(2) MAP1LC3B(2) MAP1LC3B2(2) MLH1(2) MOB2(2) MYO16(2) NIF3L1(2) PARD3(2) PARP14(2) PPM1A(2) PPM1L(2) PROCR(2) PRTFDC1(2) RBFOX2(2) RP9(2) RPL36AL(2) RPL37A(2) SEMA3A(2) SLC2A1(2) SMARCD2(2) TOM1L1(2) TRIM3(2) USP25(2) VPS11(2) WASH2P(2) ZNF622(2) CEACAM1(3) CHST14(3) PTPRM(3) RANBP6(3) TTC7B(3)]]></data>
      <data key="d12"/>
      <data key="d13" xml:space="preserve">3.875313807404657E-6</data>
      <data key="d14" xml:space="preserve">7.082856874020708</data>
      <data key="d18" xml:space="preserve">3838</data>
      <data key="d19" xml:space="preserve">0.03636363636363637</data>
      <data key="d20" xml:space="preserve">1.0</data>
      <data key="d21" xml:space="preserve">61.48846434190207</data>
      <data key="d22" xml:space="preserve">-56.69978610294825</data>
      <data key="d24"/>
      <data key="d25">
        <y:ShapeNode>
          <y:Geometry height="40.0" width="40.0" x="58.700087177166736" y="-148.36779078538157"/>
          <y:Fill color="#C0C0C0" transparent="false"/>
          <y:BorderStyle hasColor="false" raised="false" type="line" width="4.0"/>
          <y:NodeLabel alignment="center" autoSizePolicy="content" fontFamily="Arial" fontSize="10" fontStyle="bold" hasBackgroundColor="false" hasLineColor="false" height="15.171875" horizontalTextPosition="center" iconTextGap="4" modelName="custom" textColor="#000000" verticalTextPosition="bottom" visible="true" width="37.33984375" x="1.330078125" xml:space="preserve" y="12.4140625">FBXO6<y:LabelModel><y:SmartNodeLabelModel distance="4.0"/></y:LabelModel><y:ModelParameter><y:SmartNodeLabelModelParameter labelRatioX="0.0" labelRatioY="0.0" nodeRatioX="0.0" nodeRatioY="0.0" offsetX="0.0" offsetY="0.0" upX="0.0" upY="-1.0"/></y:ModelParameter></y:NodeLabel>
          <y:Shape type="ellipse"/>
        </y:ShapeNode>
      </data>
    </node>
    <node id="n77">
      <data key="d3" xml:space="preserve"><![CDATA[GALNT1]]></data>
      <data key="d4" xml:space="preserve"><![CDATA[Polypeptide N-acetylgalactosaminyltransferase 1]]></data>
      <data key="d5" xml:space="preserve"><![CDATA[sink]]></data>
      <data key="d6" xml:space="preserve">0.0</data>
      <data key="d7" xml:space="preserve">0.0028129113652747843</data>
      <data key="d8" xml:space="preserve">false</data>
      <data key="d9" xml:space="preserve">0.5900000000000001</data>
      <data key="d10"/>
      <data key="d11" xml:space="preserve"><![CDATA[ACTBL2(2) ACTN1(2) ACTN4(2) CEP170(2) CHD1(2) DUSP12(2) ERBIN(2) EYA3(2) FLNB(2) GGA3(2) GOSR1(2) GRB14(2) HSF1(2) INTS11(2) KIDINS220(2) KSR1(2) MAP1LC3B(2) MAP1LC3B2(2) MLH1(2) MOB2(2) PARD3(2) PPM1A(2) PPM1L(2) PROCR(2) RBFOX2(2) RPL36AL(2) RPL37A(2) SEMA3A(2) SLC2A1(2) SMARCD2(2) TOM1L1(2) TRIM3(2) VPS11(2) WASH2P(2) CEACAM1(3) CHST14(3) CKAP2(3) DCAF8(3) FEM1A(3) FEM1C(3) HABP4(3) HGH1(3) MYO16(3) NIF3L1(3) PARP14(3) PRTFDC1(3) PTPRM(3) RANBP6(3) RP9(3) TTC7B(3) USP25(3) ZNF622(3)]]></data>
      <data key="d12"/>
      <data key="d13" xml:space="preserve">9.013419823263987E-4</data>
      <data key="d14" xml:space="preserve">8.714033495210911</data>
      <data key="d15" xml:space="preserve">1.0977125503127206E-4</data>
      <data key="d16" xml:space="preserve">0.5343449517356633</data>
      <data key="d17" xml:space="preserve">0.5343449517356633</data>
      <data key="d18" xml:space="preserve">4191</data>
      <data key="d19" xml:space="preserve">0.03636363636363637</data>
      <data key="d20" xml:space="preserve">1.0</data>
      <data key="d21" xml:space="preserve">-197.01997371279032</data>
      <data key="d22" xml:space="preserve">272.4150291952033</data>
      <data key="d24"/>
      <data key="d25">
        <y:ShapeNode>
          <y:Geometry height="40.0" width="40.0" x="-238.48150947439493" y="282.0406711038365"/>
          <y:Fill color="#C0C0C0" transparent="false"/>
          <y:BorderStyle color="#CC3300" raised="false" type="line" width="3.0"/>
          <y:NodeLabel alignment="center" autoSizePolicy="content" fontFamily="Arial" fontSize="10" fontStyle="bold" hasBackgroundColor="false" hasLineColor="false" height="15.171875" horizontalTextPosition="center" iconTextGap="4" modelName="custom" textColor="#000000" verticalTextPosition="bottom" visible="true" width="44.0" x="-2.0" xml:space="preserve" y="12.4140625">GALNT1<y:LabelModel><y:SmartNodeLabelModel distance="4.0"/></y:LabelModel><y:ModelParameter><y:SmartNodeLabelModelParameter labelRatioX="0.0" labelRatioY="0.0" nodeRatioX="0.0" nodeRatioY="0.0" offsetX="0.0" offsetY="0.0" upX="0.0" upY="-1.0"/></y:ModelParameter></y:NodeLabel>
          <y:Shape type="ellipse"/>
        </y:ShapeNode>
      </data>
    </node>
    <node id="n78">
      <data key="d3" xml:space="preserve"><![CDATA[GEMIN6]]></data>
      <data key="d4" xml:space="preserve"><![CDATA[Gem-associated protein 6]]></data>
      <data key="d5" xml:space="preserve"><![CDATA[sink]]></data>
      <data key="d6" xml:space="preserve">0.0</data>
      <data key="d7" xml:space="preserve">0.0033955549610559634</data>
      <data key="d8" xml:space="preserve">false</data>
      <data key="d9" xml:space="preserve">0.359</data>
      <data key="d10"/>
      <data key="d11" xml:space="preserve"><![CDATA[ACTBL2(2) ACTN1(2) ACTN4(2) CEP170(2) CHD1(2) DUSP12(2) ERBIN(2) EYA3(2) FLNB(2) GGA3(2) GOSR1(2) GRB14(2) HABP4(2) HSF1(2) INTS11(2) KIDINS220(2) KSR1(2) MAP1LC3B(2) MAP1LC3B2(2) MLH1(2) MOB2(2) MYO16(2) PARD3(2) PPM1A(2) PPM1L(2) PROCR(2) RANBP6(2) RBFOX2(2) RPL36AL(2) RPL37A(2) SEMA3A(2) SLC2A1(2) SMARCD2(2) TOM1L1(2) TRIM3(2) VPS11(2) WASH2P(2) CEACAM1(3) CHST14(3) CKAP2(3) DCAF8(3) FEM1A(3) FEM1C(3) HGH1(3) NIF3L1(3) PARP14(3) PRTFDC1(3) PTPRM(3) RP9(3) TTC7B(3) USP25(3) ZNF622(3)]]></data>
      <data key="d12"/>
      <data key="d13" xml:space="preserve">2.0167172550274137E-5</data>
      <data key="d14" xml:space="preserve">8.528347754179315</data>
      <data key="d15" xml:space="preserve">0.8762109645664486</data>
      <data key="d16" xml:space="preserve">-0.022283753543535446</data>
      <data key="d18" xml:space="preserve">4296</data>
      <data key="d19" xml:space="preserve">0.03636363636363637</data>
      <data key="d20" xml:space="preserve">1.0</data>
      <data key="d21" xml:space="preserve">310.95867297946324</data>
      <data key="d22" xml:space="preserve">-145.10784207500294</data>
      <data key="d24"/>
      <data key="d25">
        <y:ShapeNode>
          <y:Geometry height="40.0" width="40.0" x="341.95388493669697" y="-212.402619459187"/>
          <y:Fill color="#C0C0C0" transparent="false"/>
          <y:BorderStyle hasColor="false" raised="false" type="line" width="4.0"/>
          <y:NodeLabel alignment="center" autoSizePolicy="content" fontFamily="Arial" fontSize="10" fontStyle="bold" hasBackgroundColor="false" hasLineColor="false" height="15.171875" horizontalTextPosition="center" iconTextGap="4" modelName="custom" textColor="#000000" verticalTextPosition="bottom" visible="true" width="42.33984375" x="-1.169921875" xml:space="preserve" y="12.4140625">GEMIN6<y:LabelModel><y:SmartNodeLabelModel distance="4.0"/></y:LabelModel><y:ModelParameter><y:SmartNodeLabelModelParameter labelRatioX="0.0" labelRatioY="0.0" nodeRatioX="0.0" nodeRatioY="0.0" offsetX="0.0" offsetY="0.0" upX="0.0" upY="-1.0"/></y:ModelParameter></y:NodeLabel>
          <y:Shape type="ellipse"/>
        </y:ShapeNode>
      </data>
    </node>
    <node id="n79">
      <data key="d3" xml:space="preserve"><![CDATA[GEMIN8]]></data>
      <data key="d4" xml:space="preserve"><![CDATA[Gem-associated protein 8]]></data>
      <data key="d5" xml:space="preserve"><![CDATA[sink]]></data>
      <data key="d6" xml:space="preserve">0.0</data>
      <data key="d7" xml:space="preserve">0.0029746819361966795</data>
      <data key="d8" xml:space="preserve">false</data>
      <data key="d9" xml:space="preserve">0.42200000000000004</data>
      <data key="d10"/>
      <data key="d11" xml:space="preserve"><![CDATA[ACTBL2(2) ACTN1(2) ACTN4(2) CEP170(2) CHD1(2) DUSP12(2) ERBIN(2) EYA3(2) FLNB(2) GGA3(2) GOSR1(2) GRB14(2) HABP4(2) HSF1(2) INTS11(2) KIDINS220(2) KSR1(2) MAP1LC3B(2) MAP1LC3B2(2) MLH1(2) MOB2(2) MYO16(2) PARD3(2) PPM1A(2) PPM1L(2) PROCR(2) RANBP6(2) RBFOX2(2) RPL36AL(2) RPL37A(2) SEMA3A(2) SLC2A1(2) SMARCD2(2) TOM1L1(2) TRIM3(2) VPS11(2) WASH2P(2) CEACAM1(3) CHST14(3) CKAP2(3) DCAF8(3) FEM1A(3) FEM1C(3) HGH1(3) NIF3L1(3) PARP14(3) PRTFDC1(3) PTPRM(3) RP9(3) TTC7B(3) USP25(3) ZNF622(3)]]></data>
      <data key="d12"/>
      <data key="d13" xml:space="preserve">6.888158265637933E-32</data>
      <data key="d14" xml:space="preserve">8.38531657714261</data>
      <data key="d18" xml:space="preserve">4298</data>
      <data key="d19" xml:space="preserve">0.03636363636363637</data>
      <data key="d20" xml:space="preserve">1.0</data>
      <data key="d21" xml:space="preserve">340.57500247539366</data>
      <data key="d22" xml:space="preserve">-106.39823793703229</data>
      <data key="d24"/>
      <data key="d25">
        <y:ShapeNode>
          <y:Geometry height="40.0" width="40.0" x="403.9140468090948" y="-161.16232212290257"/>
          <y:Fill color="#C0C0C0" transparent="false"/>
          <y:BorderStyle hasColor="false" raised="false" type="line" width="4.0"/>
          <y:NodeLabel alignment="center" autoSizePolicy="content" fontFamily="Arial" fontSize="10" fontStyle="bold" hasBackgroundColor="false" hasLineColor="false" height="15.171875" horizontalTextPosition="center" iconTextGap="4" modelName="custom" textColor="#000000" verticalTextPosition="bottom" visible="true" width="42.33984375" x="-1.169921875" xml:space="preserve" y="12.4140625">GEMIN8<y:LabelModel><y:SmartNodeLabelModel distance="4.0"/></y:LabelModel><y:ModelParameter><y:SmartNodeLabelModelParameter labelRatioX="0.0" labelRatioY="0.0" nodeRatioX="0.0" nodeRatioY="0.0" offsetX="0.0" offsetY="0.0" upX="0.0" upY="-1.0"/></y:ModelParameter></y:NodeLabel>
          <y:Shape type="ellipse"/>
        </y:ShapeNode>
      </data>
    </node>
    <node id="n80">
      <data key="d3" xml:space="preserve"><![CDATA[GLMN]]></data>
      <data key="d4" xml:space="preserve"><![CDATA[Glomulin]]></data>
      <data key="d5" xml:space="preserve"><![CDATA[sink]]></data>
      <data key="d6" xml:space="preserve">0.0</data>
      <data key="d7" xml:space="preserve">0.0019471600492272285</data>
      <data key="d8" xml:space="preserve">false</data>
      <data key="d9" xml:space="preserve">0.06299999999999994</data>
      <data key="d10"/>
      <data key="d11" xml:space="preserve"><![CDATA[DCAF8(2) FEM1A(2) FEM1C(2) HGH1(3) NIF3L1(3)]]></data>
      <data key="d12"/>
      <data key="d13" xml:space="preserve">6.47056719851043E-37</data>
      <data key="d14" xml:space="preserve">8.535779437514412</data>
      <data key="d15" xml:space="preserve">0.8040639773830499</data>
      <data key="d16" xml:space="preserve">-0.023150525123565645</data>
      <data key="d18" xml:space="preserve">4385</data>
      <data key="d19" xml:space="preserve">0.03636363636363637</data>
      <data key="d20" xml:space="preserve">1.0</data>
      <data key="d21" xml:space="preserve">49.812427768338594</data>
      <data key="d22" xml:space="preserve">-311.4394095116365</data>
      <data key="d24"/>
      <data key="d25">
        <y:ShapeNode>
          <y:Geometry height="40.0" width="40.0" x="63.11429404684064" y="-421.13585486988694"/>
          <y:Fill color="#C0C0C0" transparent="false"/>
          <y:BorderStyle hasColor="false" raised="false" type="line" width="4.0"/>
          <y:NodeLabel alignment="center" autoSizePolicy="content" fontFamily="Arial" fontSize="10" fontStyle="bold" hasBackgroundColor="false" hasLineColor="false" height="15.171875" horizontalTextPosition="center" iconTextGap="4" modelName="custom" textColor="#000000" verticalTextPosition="bottom" visible="true" width="33.4384765625" x="3.28076171875" xml:space="preserve" y="12.4140625">GLMN<y:LabelModel><y:SmartNodeLabelModel distance="4.0"/></y:LabelModel><y:ModelParameter><y:SmartNodeLabelModelParameter labelRatioX="0.0" labelRatioY="0.0" nodeRatioX="0.0" nodeRatioY="0.0" offsetX="0.0" offsetY="0.0" upX="0.0" upY="-1.0"/></y:ModelParameter></y:NodeLabel>
          <y:Shape type="ellipse"/>
        </y:ShapeNode>
      </data>
    </node>
    <node id="n81">
      <data key="d3" xml:space="preserve"><![CDATA[HMOX2]]></data>
      <data key="d4" xml:space="preserve"><![CDATA[Heme oxygenase 2]]></data>
      <data key="d5" xml:space="preserve"><![CDATA[sink]]></data>
      <data key="d6" xml:space="preserve">0.0</data>
      <data key="d7" xml:space="preserve">5.114133656100158E-4</data>
      <data key="d8" xml:space="preserve">false</data>
      <data key="d9" xml:space="preserve">0.75</data>
      <data key="d10"/>
      <data key="d11" xml:space="preserve"><![CDATA[NDUFB2(2)]]></data>
      <data key="d12"/>
      <data key="d13" xml:space="preserve">0.0</data>
      <data key="d14" xml:space="preserve">9.772143615215953</data>
      <data key="d15" xml:space="preserve">0.8164075258603725</data>
      <data key="d16" xml:space="preserve">-0.015080299227184533</data>
      <data key="d18" xml:space="preserve">5048</data>
      <data key="d19" xml:space="preserve">0.03636363636363637</data>
      <data key="d20" xml:space="preserve">1.0</data>
      <data key="d21" xml:space="preserve">-560.3472880222325</data>
      <data key="d22" xml:space="preserve">-294.15155245898296</data>
      <data key="d24"/>
      <data key="d25">
        <y:ShapeNode>
          <y:Geometry height="40.0" width="40.0" x="-615.5742377880433" y="-359.4670755225838"/>
          <y:Fill color="#C0C0C0" transparent="false"/>
          <y:BorderStyle hasColor="false" raised="false" type="line" width="4.0"/>
          <y:NodeLabel alignment="center" autoSizePolicy="content" fontFamily="Arial" fontSize="10" fontStyle="bold" hasBackgroundColor="false" hasLineColor="false" height="15.171875" horizontalTextPosition="center" iconTextGap="4" modelName="custom" textColor="#000000" verticalTextPosition="bottom" visible="true" width="39.5615234375" x="0.21923828125" xml:space="preserve" y="12.4140625">HMOX2<y:LabelModel><y:SmartNodeLabelModel distance="4.0"/></y:LabelModel><y:ModelParameter><y:SmartNodeLabelModelParameter labelRatioX="0.0" labelRatioY="0.0" nodeRatioX="0.0" nodeRatioY="0.0" offsetX="0.0" offsetY="0.0" upX="0.0" upY="-1.0"/></y:ModelParameter></y:NodeLabel>
          <y:Shape type="ellipse"/>
        </y:ShapeNode>
      </data>
    </node>
    <node id="n82">
      <data key="d3" xml:space="preserve"><![CDATA[HOOK3]]></data>
      <data key="d4" xml:space="preserve"><![CDATA[Protein Hook homolog 3]]></data>
      <data key="d5" xml:space="preserve"><![CDATA[sink]]></data>
      <data key="d6" xml:space="preserve">0.0</data>
      <data key="d7" xml:space="preserve">0.004778275145468421</data>
      <data key="d8" xml:space="preserve">false</data>
      <data key="d9" xml:space="preserve">0.07799999999999996</data>
      <data key="d10"/>
      <data key="d11" xml:space="preserve"><![CDATA[ACTBL2(2) ACTN1(2) ACTN4(2) CEP170(2) CHD1(2) CKAP2(2) DUSP12(2) ERBIN(2) EYA3(2) FLNB(2) GGA3(2) GOSR1(2) GRB14(2) HSF1(2) INTS11(2) KIDINS220(2) KSR1(2) MAP1LC3B(2) MAP1LC3B2(2) MLH1(2) MOB2(2) PARD3(2) PPM1A(2) PPM1L(2) PROCR(2) RBFOX2(2) RPL36AL(2) RPL37A(2) SEMA3A(2) SLC2A1(2) SMARCD2(2) TOM1L1(2) TRIM3(2) VPS11(2) WASH2P(2) CEACAM1(3) CHST14(3) DCAF8(3) FEM1A(3) FEM1C(3) HABP4(3) HGH1(3) MYO16(3) NIF3L1(3) PARP14(3) PRTFDC1(3) PTPRM(3) RANBP6(3) RP9(3) TTC7B(3) USP25(3) ZNF622(3)]]></data>
      <data key="d12"/>
      <data key="d13" xml:space="preserve">0.0</data>
      <data key="d14" xml:space="preserve">10.373957902754125</data>
      <data key="d15" xml:space="preserve">0.6711784686114365</data>
      <data key="d16" xml:space="preserve">-0.07440377368635347</data>
      <data key="d18" xml:space="preserve">5081</data>
      <data key="d19" xml:space="preserve">0.03636363636363637</data>
      <data key="d20" xml:space="preserve">1.0</data>
      <data key="d21" xml:space="preserve">212.01527597985154</data>
      <data key="d22" xml:space="preserve">262.50811958974646</data>
      <data key="d24"/>
      <data key="d25">
        <y:ShapeNode>
          <y:Geometry height="40.0" width="40.0" x="234.40222189909866" y="318.09057562111525"/>
          <y:Fill color="#C0C0C0" transparent="false"/>
          <y:BorderStyle hasColor="false" raised="false" type="line" width="4.0"/>
          <y:NodeLabel alignment="center" autoSizePolicy="content" fontFamily="Arial" fontSize="10" fontStyle="bold" hasBackgroundColor="false" hasLineColor="false" height="15.171875" horizontalTextPosition="center" iconTextGap="4" modelName="custom" textColor="#000000" verticalTextPosition="bottom" visible="true" width="39.5615234375" x="0.21923828125" xml:space="preserve" y="12.4140625">HOOK3<y:LabelModel><y:SmartNodeLabelModel distance="4.0"/></y:LabelModel><y:ModelParameter><y:SmartNodeLabelModelParameter labelRatioX="0.0" labelRatioY="0.0" nodeRatioX="0.0" nodeRatioY="0.0" offsetX="0.0" offsetY="0.0" upX="0.0" upY="-1.0"/></y:ModelParameter></y:NodeLabel>
          <y:Shape type="ellipse"/>
        </y:ShapeNode>
      </data>
    </node>
    <node id="n83">
      <data key="d3" xml:space="preserve"><![CDATA[IFT80]]></data>
      <data key="d4" xml:space="preserve"><![CDATA[Isoform IFT80-L of Intraflagellar transport protein 80 homolog]]></data>
      <data key="d5" xml:space="preserve"><![CDATA[sink]]></data>
      <data key="d6" xml:space="preserve">0.0</data>
      <data key="d7" xml:space="preserve">0.001782424465817884</data>
      <data key="d8" xml:space="preserve">false</data>
      <data key="d9" xml:space="preserve">0.752</data>
      <data key="d10"/>
      <data key="d11" xml:space="preserve"><![CDATA[ACTBL2(2) ACTN1(2) ACTN4(2) CEP170(2) CHD1(2) DUSP12(2) ERBIN(2) EYA3(2) FLNB(2) GGA3(2) GOSR1(2) GRB14(2) HSF1(2) INTS11(2) KIDINS220(2) KSR1(2) MAP1LC3B(2) MAP1LC3B2(2) MLH1(2) MOB2(2) PARD3(2) PPM1A(2) PPM1L(2) PROCR(2) RBFOX2(2) RPL36AL(2) RPL37A(2) SEMA3A(2) SLC2A1(2) SMARCD2(2) TOM1L1(2) TRIM3(2) VPS11(2) WASH2P(2) CEACAM1(3) CHST14(3) CKAP2(3) DCAF8(3) FEM1A(3) FEM1C(3) HABP4(3) HGH1(3) MYO16(3) NIF3L1(3) PARP14(3) PRTFDC1(3) PTPRM(3) RANBP6(3) RP9(3) TTC7B(3) USP25(3) ZNF622(3)]]></data>
      <data key="d12"/>
      <data key="d13" xml:space="preserve">3.094799177680427E-5</data>
      <data key="d14" xml:space="preserve">7.34327999416355</data>
      <data key="d18" xml:space="preserve">5337</data>
      <data key="d19" xml:space="preserve">0.03636363636363637</data>
      <data key="d20" xml:space="preserve">1.0</data>
      <data key="d21" xml:space="preserve">-208.14454278402454</data>
      <data key="d22" xml:space="preserve">219.49999974555658</data>
      <data key="d24"/>
      <data key="d25">
        <y:ShapeNode>
          <y:Geometry height="40.0" width="40.0" x="-277.17492369725534" y="225.59384457840463"/>
          <y:Fill color="#C0C0C0" transparent="false"/>
          <y:BorderStyle hasColor="false" raised="false" type="line" width="4.0"/>
          <y:NodeLabel alignment="center" autoSizePolicy="content" fontFamily="Arial" fontSize="10" fontStyle="bold" hasBackgroundColor="false" hasLineColor="false" height="15.171875" horizontalTextPosition="center" iconTextGap="4" modelName="custom" textColor="#000000" verticalTextPosition="bottom" visible="true" width="30.1181640625" x="4.94091796875" xml:space="preserve" y="12.4140625">IFT80<y:LabelModel><y:SmartNodeLabelModel distance="4.0"/></y:LabelModel><y:ModelParameter><y:SmartNodeLabelModelParameter labelRatioX="0.0" labelRatioY="0.0" nodeRatioX="0.0" nodeRatioY="0.0" offsetX="0.0" offsetY="0.0" upX="0.0" upY="-1.0"/></y:ModelParameter></y:NodeLabel>
          <y:Shape type="ellipse"/>
        </y:ShapeNode>
      </data>
    </node>
    <node id="n84">
      <data key="d3" xml:space="preserve"><![CDATA[IPO8]]></data>
      <data key="d4" xml:space="preserve"><![CDATA[Importin-8]]></data>
      <data key="d5" xml:space="preserve"><![CDATA[sink]]></data>
      <data key="d6" xml:space="preserve">0.0</data>
      <data key="d7" xml:space="preserve">0.0011782450638943395</data>
      <data key="d8" xml:space="preserve">false</data>
      <data key="d9" xml:space="preserve">0.665</data>
      <data key="d10"/>
      <data key="d11" xml:space="preserve"><![CDATA[RP9(2) ZNF622(2)]]></data>
      <data key="d12"/>
      <data key="d13" xml:space="preserve">1.0428821223352185E-9</data>
      <data key="d14" xml:space="preserve">9.529190971464462</data>
      <data key="d15" xml:space="preserve">0.4328267919434449</data>
      <data key="d16" xml:space="preserve">0.06636446164639825</data>
      <data key="d18" xml:space="preserve">5661</data>
      <data key="d19" xml:space="preserve">0.03636363636363637</data>
      <data key="d20" xml:space="preserve">1.0</data>
      <data key="d21" xml:space="preserve">548.0822520078035</data>
      <data key="d22" xml:space="preserve">14.923056687876521</data>
      <data key="d24"/>
      <data key="d25">
        <y:ShapeNode>
          <y:Geometry height="40.0" width="40.0" x="607.2739452493606" y="-18.721633144274055"/>
          <y:Fill color="#C0C0C0" transparent="false"/>
          <y:BorderStyle hasColor="false" raised="false" type="line" width="4.0"/>
          <y:NodeLabel alignment="center" autoSizePolicy="content" fontFamily="Arial" fontSize="10" fontStyle="bold" hasBackgroundColor="false" hasLineColor="false" height="15.171875" horizontalTextPosition="center" iconTextGap="4" modelName="custom" textColor="#000000" verticalTextPosition="bottom" visible="true" width="26.7880859375" x="6.60595703125" xml:space="preserve" y="12.4140625">IPO8<y:LabelModel><y:SmartNodeLabelModel distance="4.0"/></y:LabelModel><y:ModelParameter><y:SmartNodeLabelModelParameter labelRatioX="0.0" labelRatioY="0.0" nodeRatioX="0.0" nodeRatioY="0.0" offsetX="0.0" offsetY="0.0" upX="0.0" upY="-1.0"/></y:ModelParameter></y:NodeLabel>
          <y:Shape type="ellipse"/>
        </y:ShapeNode>
      </data>
    </node>
    <node id="n85">
      <data key="d3" xml:space="preserve"><![CDATA[MT-ND4]]></data>
      <data key="d4" xml:space="preserve"><![CDATA[NADH-ubiquinone oxidoreductase chain 4]]></data>
      <data key="d5" xml:space="preserve"><![CDATA[sink]]></data>
      <data key="d6" xml:space="preserve">0.0</data>
      <data key="d7" xml:space="preserve">0.04864664941466936</data>
      <data key="d8" xml:space="preserve">false</data>
      <data key="d9" xml:space="preserve">0.15500000000000003</data>
      <data key="d10"/>
      <data key="d11" xml:space="preserve"><![CDATA[ACTBL2(2) ACTN1(2) ACTN4(2) CEP170(2) CHD1(2) DUSP12(2) ERBIN(2) EYA3(2) FLNB(2) GGA3(2) GOSR1(2) GRB14(2) HSF1(2) INTS11(2) KIDINS220(2) KSR1(2) MAP1LC3B(2) MAP1LC3B2(2) MLH1(2) MOB2(2) NDUFB2(2) PARD3(2) PPM1A(2) PPM1L(2) PROCR(2) RBFOX2(2) RPL36AL(2) RPL37A(2) SEMA3A(2) SLC2A1(2) SMARCD2(2) TOM1L1(2) TRIM3(2) VPS11(2) WASH2P(2) CEACAM1(3) CHST14(3) CKAP2(3) DCAF8(3) FEM1A(3) FEM1C(3) HABP4(3) HGH1(3) MYO16(3) NIF3L1(3) PARP14(3) PRTFDC1(3) PTPRM(3) RANBP6(3) RP9(3) TTC7B(3) USP25(3) ZNF622(3)]]></data>
      <data key="d12"/>
      <data key="d13" xml:space="preserve">5.513337722427308E-11</data>
      <data key="d14" xml:space="preserve">8.121435481212545</data>
      <data key="d18" xml:space="preserve">7166</data>
      <data key="d19" xml:space="preserve">0.03636363636363637</data>
      <data key="d20" xml:space="preserve">1.0</data>
      <data key="d21" xml:space="preserve">-289.5280726539378</data>
      <data key="d22" xml:space="preserve">-293.4381409708809</data>
      <data key="d24"/>
      <data key="d25">
        <y:ShapeNode>
          <y:Geometry height="40.0" width="40.0" x="-349.2460764989441" y="-338.2168509917776"/>
          <y:Fill color="#C0C0C0" transparent="false"/>
          <y:BorderStyle hasColor="false" raised="false" type="line" width="4.0"/>
          <y:NodeLabel alignment="center" autoSizePolicy="content" fontFamily="Arial" fontSize="10" fontStyle="bold" hasBackgroundColor="false" hasLineColor="false" height="15.171875" horizontalTextPosition="center" iconTextGap="4" modelName="custom" textColor="#000000" verticalTextPosition="bottom" visible="true" width="41.7734375" x="-0.88671875" xml:space="preserve" y="12.4140625">MT-ND4<y:LabelModel><y:SmartNodeLabelModel distance="4.0"/></y:LabelModel><y:ModelParameter><y:SmartNodeLabelModelParameter labelRatioX="0.0" labelRatioY="0.0" nodeRatioX="0.0" nodeRatioY="0.0" offsetX="0.0" offsetY="0.0" upX="0.0" upY="-1.0"/></y:ModelParameter></y:NodeLabel>
          <y:Shape type="ellipse"/>
        </y:ShapeNode>
      </data>
    </node>
    <node id="n86">
      <data key="d3" xml:space="preserve"><![CDATA[NBAS]]></data>
      <data key="d4" xml:space="preserve"><![CDATA[Neuroblastoma-amplified sequence]]></data>
      <data key="d5" xml:space="preserve"><![CDATA[sink]]></data>
      <data key="d6" xml:space="preserve">0.0</data>
      <data key="d7" xml:space="preserve">0.0071153645301136334</data>
      <data key="d8" xml:space="preserve">false</data>
      <data key="d9" xml:space="preserve">0.41900000000000004</data>
      <data key="d10"/>
      <data key="d11" xml:space="preserve"><![CDATA[ACTBL2(2) ACTN1(2) ACTN4(2) CEP170(2) CHD1(2) DUSP12(2) ERBIN(2) EYA3(2) FLNB(2) GGA3(2) GOSR1(2) GRB14(2) HSF1(2) INTS11(2) KIDINS220(2) KSR1(2) MAP1LC3B(2) MAP1LC3B2(2) MLH1(2) MOB2(2) PARD3(2) PPM1A(2) PPM1L(2) PROCR(2) RBFOX2(2) RPL36AL(2) RPL37A(2) SEMA3A(2) SLC2A1(2) SMARCD2(2) TOM1L1(2) TRIM3(2) VPS11(2) WASH2P(2) CEACAM1(3) CHST14(3) CKAP2(3) DCAF8(3) FEM1A(3) FEM1C(3) HABP4(3) HGH1(3) MYO16(3) NIF3L1(3) PARP14(3) PRTFDC1(3) PTPRM(3) RANBP6(3) RP9(3) TTC7B(3) USP25(3) ZNF622(3)]]></data>
      <data key="d12"/>
      <data key="d13" xml:space="preserve">1.229190454441958E-5</data>
      <data key="d14" xml:space="preserve">10.941500798561535</data>
      <data key="d15" xml:space="preserve">0.4298624230114009</data>
      <data key="d16" xml:space="preserve">0.12009932845921124</data>
      <data key="d18" xml:space="preserve">7423</data>
      <data key="d19" xml:space="preserve">0.03636363636363637</data>
      <data key="d20" xml:space="preserve">1.0</data>
      <data key="d21" xml:space="preserve">-6.549645368867301</data>
      <data key="d22" xml:space="preserve">311.3350528603821</data>
      <data key="d24"/>
      <data key="d25">
        <y:ShapeNode>
          <y:Geometry height="40.0" width="40.0" x="-51.63055340974878" y="400.820734211329"/>
          <y:Fill color="#C0C0C0" transparent="false"/>
          <y:BorderStyle hasColor="false" raised="false" type="line" width="4.0"/>
          <y:NodeLabel alignment="center" autoSizePolicy="content" fontFamily="Arial" fontSize="10" fontStyle="bold" hasBackgroundColor="false" hasLineColor="false" height="15.171875" horizontalTextPosition="center" iconTextGap="4" modelName="custom" textColor="#000000" verticalTextPosition="bottom" visible="true" width="32.3349609375" x="3.83251953125" xml:space="preserve" y="12.4140625">NBAS<y:LabelModel><y:SmartNodeLabelModel distance="4.0"/></y:LabelModel><y:ModelParameter><y:SmartNodeLabelModelParameter labelRatioX="0.0" labelRatioY="0.0" nodeRatioX="0.0" nodeRatioY="0.0" offsetX="0.0" offsetY="0.0" upX="0.0" upY="-1.0"/></y:ModelParameter></y:NodeLabel>
          <y:Shape type="ellipse"/>
        </y:ShapeNode>
      </data>
    </node>
    <node id="n87">
      <data key="d3" xml:space="preserve"><![CDATA[NCDN]]></data>
      <data key="d4" xml:space="preserve"><![CDATA[Neurochondrin]]></data>
      <data key="d5" xml:space="preserve"><![CDATA[sink]]></data>
      <data key="d6" xml:space="preserve">0.0</data>
      <data key="d7" xml:space="preserve">0.004658595434939284</data>
      <data key="d8" xml:space="preserve">true</data>
      <data key="d9" xml:space="preserve">0.04300000000000004</data>
      <data key="d10"/>
      <data key="d11" xml:space="preserve"><![CDATA[PTPRM(2)]]></data>
      <data key="d12"/>
      <data key="d13" xml:space="preserve">8.88127864412933E-5</data>
      <data key="d14" xml:space="preserve">6.723852192434491</data>
      <data key="d15" xml:space="preserve">0.8184141474395302</data>
      <data key="d16" xml:space="preserve">-0.046315316833225526</data>
      <data key="d18" xml:space="preserve">7444</data>
      <data key="d19" xml:space="preserve">0.03636363636363637</data>
      <data key="d20" xml:space="preserve">1.0</data>
      <data key="d21" xml:space="preserve">-464.3921361392855</data>
      <data key="d22" xml:space="preserve">-97.07014110973275</data>
      <data key="d24"/>
      <data key="d25">
        <y:ShapeNode>
          <y:Geometry height="40.0" width="40.0" x="-555.249554717656" y="-145.60900714475542"/>
          <y:Fill color="#C0C0C0" transparent="false"/>
          <y:BorderStyle hasColor="false" raised="false" type="line" width="4.0"/>
          <y:NodeLabel alignment="center" autoSizePolicy="content" fontFamily="Arial" fontSize="10" fontStyle="bold" hasBackgroundColor="false" hasLineColor="false" height="15.171875" horizontalTextPosition="center" iconTextGap="4" modelName="custom" textColor="#000000" verticalTextPosition="bottom" visible="true" width="32.88671875" x="3.556640625" xml:space="preserve" y="12.4140625">NCDN<y:LabelModel><y:SmartNodeLabelModel distance="4.0"/></y:LabelModel><y:ModelParameter><y:SmartNodeLabelModelParameter labelRatioX="0.0" labelRatioY="0.0" nodeRatioX="0.0" nodeRatioY="0.0" offsetX="0.0" offsetY="0.0" upX="0.0" upY="-1.0"/></y:ModelParameter></y:NodeLabel>
          <y:Shape type="ellipse"/>
        </y:ShapeNode>
      </data>
    </node>
    <node id="n88">
      <data key="d3" xml:space="preserve"><![CDATA[NCEH1]]></data>
      <data key="d4" xml:space="preserve"><![CDATA[Neutral cholesterol ester hydrolase 1]]></data>
      <data key="d5" xml:space="preserve"><![CDATA[sink]]></data>
      <data key="d6" xml:space="preserve">0.0</data>
      <data key="d7" xml:space="preserve">0.002417531513119023</data>
      <data key="d8" xml:space="preserve">false</data>
      <data key="d9" xml:space="preserve">0.376</data>
      <data key="d10"/>
      <data key="d11" xml:space="preserve"><![CDATA[ACTBL2(2) ACTN1(2) ACTN4(2) CEP170(2) CHD1(2) DUSP12(2) ERBIN(2) EYA3(2) FLNB(2) GGA3(2) GOSR1(2) GRB14(2) HSF1(2) INTS11(2) KIDINS220(2) KSR1(2) MAP1LC3B(2) MAP1LC3B2(2) MLH1(2) MOB2(2) PARD3(2) PPM1A(2) PPM1L(2) PROCR(2) RBFOX2(2) RPL36AL(2) RPL37A(2) SEMA3A(2) SLC2A1(2) SMARCD2(2) TOM1L1(2) TRIM3(2) VPS11(2) WASH2P(2) CEACAM1(3) CHST14(3) CKAP2(3) DCAF8(3) FEM1A(3) FEM1C(3) HABP4(3) HGH1(3) MYO16(3) NIF3L1(3) PARP14(3) PRTFDC1(3) PTPRM(3) RANBP6(3) RP9(3) TTC7B(3) USP25(3) ZNF622(3)]]></data>
      <data key="d12"/>
      <data key="d13" xml:space="preserve">4.442549286065237E-233</data>
      <data key="d14" xml:space="preserve">8.303010974974718</data>
      <data key="d15" xml:space="preserve">0.08853584644461522</data>
      <data key="d16" xml:space="preserve">-0.17657261820699574</data>
      <data key="d18" xml:space="preserve">7445</data>
      <data key="d19" xml:space="preserve">0.03636363636363637</data>
      <data key="d20" xml:space="preserve">1.0</data>
      <data key="d21" xml:space="preserve">277.29866035884515</data>
      <data key="d22" xml:space="preserve">90.05016612065342</data>
      <data key="d24"/>
      <data key="d25">
        <y:ShapeNode>
          <y:Geometry height="40.0" width="40.0" x="352.8336309587115" y="72.11323096370884"/>
          <y:Fill color="#C0C0C0" transparent="false"/>
          <y:BorderStyle hasColor="false" raised="false" type="line" width="4.0"/>
          <y:NodeLabel alignment="center" autoSizePolicy="content" fontFamily="Arial" fontSize="10" fontStyle="bold" hasBackgroundColor="false" hasLineColor="false" height="15.171875" horizontalTextPosition="center" iconTextGap="4" modelName="custom" textColor="#000000" verticalTextPosition="bottom" visible="true" width="37.896484375" x="1.0517578125" xml:space="preserve" y="12.4140625">NCEH1<y:LabelModel><y:SmartNodeLabelModel distance="4.0"/></y:LabelModel><y:ModelParameter><y:SmartNodeLabelModelParameter labelRatioX="0.0" labelRatioY="0.0" nodeRatioX="0.0" nodeRatioY="0.0" offsetX="0.0" offsetY="0.0" upX="0.0" upY="-1.0"/></y:ModelParameter></y:NodeLabel>
          <y:Shape type="ellipse"/>
        </y:ShapeNode>
      </data>
    </node>
    <node id="n89">
      <data key="d3" xml:space="preserve"><![CDATA[NDUFB5]]></data>
      <data key="d4" xml:space="preserve"><![CDATA[NADH dehydrogenase [ubiquinone] 1 beta subcomplex subunit 5, mitochondrial]]></data>
      <data key="d5" xml:space="preserve"><![CDATA[sink]]></data>
      <data key="d6" xml:space="preserve">0.0</data>
      <data key="d7" xml:space="preserve">0.04813805585179396</data>
      <data key="d8" xml:space="preserve">false</data>
      <data key="d9" xml:space="preserve">0.19299999999999995</data>
      <data key="d10"/>
      <data key="d11" xml:space="preserve"><![CDATA[NDUFB2(2)]]></data>
      <data key="d12"/>
      <data key="d13" xml:space="preserve">2.1244318695907993E-4</data>
      <data key="d14" xml:space="preserve">7.229651865749191</data>
      <data key="d15" xml:space="preserve">0.7457879404756527</data>
      <data key="d16" xml:space="preserve">-0.02918091309908236</data>
      <data key="d18" xml:space="preserve">7517</data>
      <data key="d19" xml:space="preserve">0.03636363636363637</data>
      <data key="d20" xml:space="preserve">1.0</data>
      <data key="d21" xml:space="preserve">-474.2777637073849</data>
      <data key="d22" xml:space="preserve">-350.06669784131697</data>
      <data key="d24"/>
      <data key="d25">
        <y:ShapeNode>
          <y:Geometry height="40.0" width="40.0" x="-524.8237964488994" y="-409.8461168837314"/>
          <y:Fill color="#C0C0C0" transparent="false"/>
          <y:BorderStyle hasColor="false" raised="false" type="line" width="4.0"/>
          <y:NodeLabel alignment="center" autoSizePolicy="content" fontFamily="Arial" fontSize="10" fontStyle="bold" hasBackgroundColor="false" hasLineColor="false" height="15.171875" horizontalTextPosition="center" iconTextGap="4" modelName="custom" textColor="#000000" verticalTextPosition="bottom" visible="true" width="44.556640625" x="-2.2783203125" xml:space="preserve" y="12.4140625">NDUFB5<y:LabelModel><y:SmartNodeLabelModel distance="4.0"/></y:LabelModel><y:ModelParameter><y:SmartNodeLabelModelParameter labelRatioX="0.0" labelRatioY="0.0" nodeRatioX="0.0" nodeRatioY="0.0" offsetX="0.0" offsetY="0.0" upX="0.0" upY="-1.0"/></y:ModelParameter></y:NodeLabel>
          <y:Shape type="ellipse"/>
        </y:ShapeNode>
      </data>
    </node>
    <node id="n90">
      <data key="d3" xml:space="preserve"><![CDATA[PDS5A]]></data>
      <data key="d4" xml:space="preserve"><![CDATA[Sister chromatid cohesion protein PDS5 homolog A]]></data>
      <data key="d5" xml:space="preserve"><![CDATA[sink]]></data>
      <data key="d6" xml:space="preserve">0.0</data>
      <data key="d7" xml:space="preserve">0.005514960687846731</data>
      <data key="d8" xml:space="preserve">false</data>
      <data key="d9" xml:space="preserve">0.958</data>
      <data key="d10"/>
      <data key="d11" xml:space="preserve"><![CDATA[ACTBL2(2) ACTN1(2) ACTN4(2) CEP170(2) CHD1(2) DUSP12(2) ERBIN(2) EYA3(2) FLNB(2) GGA3(2) GOSR1(2) GRB14(2) HGH1(2) HSF1(2) INTS11(2) KIDINS220(2) KSR1(2) MAP1LC3B(2) MAP1LC3B2(2) MLH1(2) MOB2(2) PARD3(2) PPM1A(2) PPM1L(2) PROCR(2) RBFOX2(2) RPL36AL(2) RPL37A(2) SEMA3A(2) SLC2A1(2) SMARCD2(2) TOM1L1(2) TRIM3(2) VPS11(2) WASH2P(2) CEACAM1(3) CHST14(3) CKAP2(3) DCAF8(3) FEM1A(3) FEM1C(3) HABP4(3) MYO16(3) NIF3L1(3) PARP14(3) PRTFDC1(3) PTPRM(3) RANBP6(3) RP9(3) TTC7B(3) USP25(3) ZNF622(3)]]></data>
      <data key="d12"/>
      <data key="d13" xml:space="preserve">1.6576680001234036E-4</data>
      <data key="d14" xml:space="preserve">5.242289558949716</data>
      <data key="d15" xml:space="preserve">0.6242372913026087</data>
      <data key="d16" xml:space="preserve">-0.027732550985198487</data>
      <data key="d18" xml:space="preserve">8786</data>
      <data key="d19" xml:space="preserve">0.03636363636363637</data>
      <data key="d20" xml:space="preserve">1.0</data>
      <data key="d21" xml:space="preserve">174.00568747244182</data>
      <data key="d22" xml:space="preserve">93.86186951991412</data>
      <data key="d24"/>
      <data key="d25">
        <y:ShapeNode>
          <y:Geometry height="40.0" width="40.0" x="274.2766059086398" y="117.1999327667711"/>
          <y:Fill color="#C0C0C0" transparent="false"/>
          <y:BorderStyle hasColor="false" raised="false" type="line" width="4.0"/>
          <y:NodeLabel alignment="center" autoSizePolicy="content" fontFamily="Arial" fontSize="10" fontStyle="bold" hasBackgroundColor="false" hasLineColor="false" height="15.171875" horizontalTextPosition="center" iconTextGap="4" modelName="custom" textColor="#000000" verticalTextPosition="bottom" visible="true" width="37.3447265625" x="1.32763671875" xml:space="preserve" y="12.4140625">PDS5A<y:LabelModel><y:SmartNodeLabelModel distance="4.0"/></y:LabelModel><y:ModelParameter><y:SmartNodeLabelModelParameter labelRatioX="0.0" labelRatioY="0.0" nodeRatioX="0.0" nodeRatioY="0.0" offsetX="0.0" offsetY="0.0" upX="0.0" upY="-1.0"/></y:ModelParameter></y:NodeLabel>
          <y:Shape type="ellipse"/>
        </y:ShapeNode>
      </data>
    </node>
    <node id="n91">
      <data key="d3" xml:space="preserve"><![CDATA[PDS5B]]></data>
      <data key="d4" xml:space="preserve"><![CDATA[Sister chromatid cohesion protein PDS5 homolog B]]></data>
      <data key="d5" xml:space="preserve"><![CDATA[sink]]></data>
      <data key="d6" xml:space="preserve">0.0</data>
      <data key="d7" xml:space="preserve">0.006251415259361528</data>
      <data key="d8" xml:space="preserve">false</data>
      <data key="d9" xml:space="preserve">0.95</data>
      <data key="d10"/>
      <data key="d11" xml:space="preserve"><![CDATA[ACTBL2(2) ACTN1(2) ACTN4(2) CEP170(2) CHD1(2) DUSP12(2) ERBIN(2) EYA3(2) FLNB(2) GGA3(2) GOSR1(2) GRB14(2) HGH1(2) HSF1(2) INTS11(2) KIDINS220(2) KSR1(2) MAP1LC3B(2) MAP1LC3B2(2) MLH1(2) MOB2(2) PARD3(2) PPM1A(2) PPM1L(2) PROCR(2) RBFOX2(2) RP9(2) RPL36AL(2) RPL37A(2) SEMA3A(2) SLC2A1(2) SMARCD2(2) TOM1L1(2) TRIM3(2) VPS11(2) WASH2P(2) ZNF622(2) CEACAM1(3) CHST14(3) CKAP2(3) DCAF8(3) FEM1A(3) FEM1C(3) HABP4(3) MYO16(3) NIF3L1(3) PARP14(3) PRTFDC1(3) PTPRM(3) RANBP6(3) TTC7B(3) USP25(3)]]></data>
      <data key="d12"/>
      <data key="d13" xml:space="preserve">1.0701854024392515E-4</data>
      <data key="d14" xml:space="preserve">4.918451159841489</data>
      <data key="d15" xml:space="preserve">0.5240467675297</data>
      <data key="d16" xml:space="preserve">0.04486663733784092</data>
      <data key="d18" xml:space="preserve">8787</data>
      <data key="d19" xml:space="preserve">0.03636363636363637</data>
      <data key="d20" xml:space="preserve">1.0</data>
      <data key="d21" xml:space="preserve">172.10820182710216</data>
      <data key="d22" xml:space="preserve">57.59991784675723</data>
      <data key="d24"/>
      <data key="d25">
        <y:ShapeNode>
          <y:Geometry height="40.0" width="40.0" x="221.77945942653704" y="61.766640530255685"/>
          <y:Fill color="#C0C0C0" transparent="false"/>
          <y:BorderStyle hasColor="false" raised="false" type="line" width="4.0"/>
          <y:NodeLabel alignment="center" autoSizePolicy="content" fontFamily="Arial" fontSize="10" fontStyle="bold" hasBackgroundColor="false" hasLineColor="false" height="15.171875" horizontalTextPosition="center" iconTextGap="4" modelName="custom" textColor="#000000" verticalTextPosition="bottom" visible="true" width="37.3447265625" x="1.32763671875" xml:space="preserve" y="12.4140625">PDS5B<y:LabelModel><y:SmartNodeLabelModel distance="4.0"/></y:LabelModel><y:ModelParameter><y:SmartNodeLabelModelParameter labelRatioX="0.0" labelRatioY="0.0" nodeRatioX="0.0" nodeRatioY="0.0" offsetX="0.0" offsetY="0.0" upX="0.0" upY="-1.0"/></y:ModelParameter></y:NodeLabel>
          <y:Shape type="ellipse"/>
        </y:ShapeNode>
      </data>
    </node>
    <node id="n92">
      <data key="d3" xml:space="preserve"><![CDATA[PLIN2]]></data>
      <data key="d4" xml:space="preserve"><![CDATA[Perilipin-2]]></data>
      <data key="d5" xml:space="preserve"><![CDATA[sink]]></data>
      <data key="d6" xml:space="preserve">0.0</data>
      <data key="d7" xml:space="preserve">0.009561455468519315</data>
      <data key="d8" xml:space="preserve">false</data>
      <data key="d9" xml:space="preserve">0.244</data>
      <data key="d10"/>
      <data key="d11" xml:space="preserve"><![CDATA[ACTBL2(2) ACTN1(2) ACTN4(2) CEP170(2) CHD1(2) DUSP12(2) ERBIN(2) EYA3(2) FLNB(2) GGA3(2) GOSR1(2) GRB14(2) HGH1(2) HSF1(2) INTS11(2) KIDINS220(2) KSR1(2) MAP1LC3B(2) MAP1LC3B2(2) MLH1(2) MOB2(2) PARD3(2) PPM1A(2) PPM1L(2) PROCR(2) RBFOX2(2) RPL36AL(2) RPL37A(2) SEMA3A(2) SLC2A1(2) SMARCD2(2) TOM1L1(2) TRIM3(2) VPS11(2) WASH2P(2) CEACAM1(3) CHST14(3) CKAP2(3) DCAF8(3) FEM1A(3) FEM1C(3) HABP4(3) MYO16(3) NIF3L1(3) PARP14(3) PRTFDC1(3) PTPRM(3) RANBP6(3) RP9(3) TTC7B(3) USP25(3) ZNF622(3)]]></data>
      <data key="d12"/>
      <data key="d13" xml:space="preserve">2.160971261575069E-7</data>
      <data key="d14" xml:space="preserve">8.13676016293035</data>
      <data key="d15" xml:space="preserve">0.5284204463597281</data>
      <data key="d16" xml:space="preserve">0.0661851218033198</data>
      <data key="d18" xml:space="preserve">9096</data>
      <data key="d19" xml:space="preserve">0.03636363636363637</data>
      <data key="d20" xml:space="preserve">1.0</data>
      <data key="d21" xml:space="preserve">-100.64087657336447</data>
      <data key="d22" xml:space="preserve">110.01992737460371</data>
      <data key="d24"/>
      <data key="d25">
        <y:ShapeNode>
          <y:Geometry height="40.0" width="40.0" x="-209.06665463883172" y="117.09357266559172"/>
          <y:Fill color="#C0C0C0" transparent="false"/>
          <y:BorderStyle hasColor="false" raised="false" type="line" width="4.0"/>
          <y:NodeLabel alignment="center" autoSizePolicy="content" fontFamily="Arial" fontSize="10" fontStyle="bold" hasBackgroundColor="false" hasLineColor="false" height="15.171875" horizontalTextPosition="center" iconTextGap="4" modelName="custom" textColor="#000000" verticalTextPosition="bottom" visible="true" width="32.33984375" x="3.830078125" xml:space="preserve" y="12.4140625">PLIN2<y:LabelModel><y:SmartNodeLabelModel distance="4.0"/></y:LabelModel><y:ModelParameter><y:SmartNodeLabelModelParameter labelRatioX="0.0" labelRatioY="0.0" nodeRatioX="0.0" nodeRatioY="0.0" offsetX="0.0" offsetY="0.0" upX="0.0" upY="-1.0"/></y:ModelParameter></y:NodeLabel>
          <y:Shape type="ellipse"/>
        </y:ShapeNode>
      </data>
    </node>
    <node id="n93">
      <data key="d3" xml:space="preserve"><![CDATA[PLXND1]]></data>
      <data key="d4" xml:space="preserve"><![CDATA[Plexin-D1]]></data>
      <data key="d5" xml:space="preserve"><![CDATA[sink]]></data>
      <data key="d6" xml:space="preserve">0.0</data>
      <data key="d7" xml:space="preserve">0.008707118148291535</data>
      <data key="d8" xml:space="preserve">false</data>
      <data key="d9" xml:space="preserve">0.17500000000000004</data>
      <data key="d10"/>
      <data key="d11" xml:space="preserve"><![CDATA[ACTBL2(2) ACTN1(2) ACTN4(2) CEP170(2) CHD1(2) DUSP12(2) ERBIN(2) EYA3(2) FLNB(2) GGA3(2) GOSR1(2) GRB14(2) HABP4(2) HSF1(2) INTS11(2) KIDINS220(2) KSR1(2) MAP1LC3B(2) MAP1LC3B2(2) MLH1(2) MOB2(2) MYO16(2) PARD3(2) PPM1A(2) PPM1L(2) PROCR(2) RBFOX2(2) RPL36AL(2) RPL37A(2) SEMA3A(2) SLC2A1(2) SMARCD2(2) TOM1L1(2) TRIM3(2) VPS11(2) WASH2P(2) CEACAM1(3) CHST14(3) CKAP2(3) DCAF8(3) FEM1A(3) FEM1C(3) HGH1(3) NIF3L1(3) PARP14(3) PRTFDC1(3) PTPRM(3) RANBP6(3) RP9(3) TTC7B(3) USP25(3) ZNF622(3)]]></data>
      <data key="d12"/>
      <data key="d13" xml:space="preserve">2.6697804555658954E-20</data>
      <data key="d14" xml:space="preserve">6.721230075614826</data>
      <data key="d15" xml:space="preserve">0.1838852028859932</data>
      <data key="d16" xml:space="preserve">0.1541888143681275</data>
      <data key="d18" xml:space="preserve">9129</data>
      <data key="d19" xml:space="preserve">0.03636363636363637</data>
      <data key="d20" xml:space="preserve">1.0</data>
      <data key="d21" xml:space="preserve">-129.1319942236342</data>
      <data key="d22" xml:space="preserve">68.76485339786787</data>
      <data key="d24"/>
      <data key="d25">
        <y:ShapeNode>
          <y:Geometry height="40.0" width="40.0" x="-262.2235700157447" y="58.27791403771417"/>
          <y:Fill color="#C0C0C0" transparent="false"/>
          <y:BorderStyle hasColor="false" raised="false" type="line" width="4.0"/>
          <y:NodeLabel alignment="center" autoSizePolicy="content" fontFamily="Arial" fontSize="10" fontStyle="bold" hasBackgroundColor="false" hasLineColor="false" height="15.171875" horizontalTextPosition="center" iconTextGap="4" modelName="custom" textColor="#000000" verticalTextPosition="bottom" visible="true" width="43.453125" x="-1.7265625" xml:space="preserve" y="12.4140625">PLXND1<y:LabelModel><y:SmartNodeLabelModel distance="4.0"/></y:LabelModel><y:ModelParameter><y:SmartNodeLabelModelParameter labelRatioX="0.0" labelRatioY="0.0" nodeRatioX="0.0" nodeRatioY="0.0" offsetX="0.0" offsetY="0.0" upX="0.0" upY="-1.0"/></y:ModelParameter></y:NodeLabel>
          <y:Shape type="ellipse"/>
        </y:ShapeNode>
      </data>
    </node>
    <node id="n94">
      <data key="d3" xml:space="preserve"><![CDATA[PPP2R1B]]></data>
      <data key="d4" xml:space="preserve"><![CDATA[Serine/threonine-protein phosphatase 2A 65 kDa regulatory subunit A beta isoform]]></data>
      <data key="d5" xml:space="preserve"><![CDATA[sink]]></data>
      <data key="d6" xml:space="preserve">0.0</data>
      <data key="d7" xml:space="preserve">0.012295056201865575</data>
      <data key="d8" xml:space="preserve">false</data>
      <data key="d9" xml:space="preserve">0.371</data>
      <data key="d10"/>
      <data key="d11" xml:space="preserve"><![CDATA[ACTBL2(2) ACTN1(2) ACTN4(2) CEP170(2) CHD1(2) DCAF8(2) DUSP12(2) ERBIN(2) EYA3(2) FEM1A(2) FEM1C(2) FLNB(2) GGA3(2) GOSR1(2) GRB14(2) HGH1(2) HSF1(2) INTS11(2) KIDINS220(2) KSR1(2) MAP1LC3B(2) MAP1LC3B2(2) MLH1(2) MOB2(2) PARD3(2) PPM1A(2) PPM1L(2) PROCR(2) RBFOX2(2) RP9(2) RPL36AL(2) RPL37A(2) SEMA3A(2) SLC2A1(2) SMARCD2(2) TOM1L1(2) TRIM3(2) USP25(2) VPS11(2) WASH2P(2) ZNF622(2) CEACAM1(3) CHST14(3) CKAP2(3) HABP4(3) MYO16(3) NIF3L1(3) PARP14(3) PRTFDC1(3) PTPRM(3) RANBP6(3) TTC7B(3)]]></data>
      <data key="d12"/>
      <data key="d13" xml:space="preserve">1.550149799026717E-4</data>
      <data key="d14" xml:space="preserve">7.891928328175991</data>
      <data key="d15" xml:space="preserve">0.4967826785536767</data>
      <data key="d16" xml:space="preserve">0.11868260575498495</data>
      <data key="d18" xml:space="preserve">9354</data>
      <data key="d19" xml:space="preserve">0.03636363636363637</data>
      <data key="d20" xml:space="preserve">1.0</data>
      <data key="d21" xml:space="preserve">37.125255580281284</data>
      <data key="d22" xml:space="preserve">-30.01204590373984</data>
      <data key="d24"/>
      <data key="d25">
        <y:ShapeNode>
          <y:Geometry height="40.0" width="40.0" x="1.3376966251641882" y="-107.33056395594788"/>
          <y:Fill color="#C0C0C0" transparent="false"/>
          <y:BorderStyle hasColor="false" raised="false" type="line" width="4.0"/>
          <y:NodeLabel alignment="center" autoSizePolicy="content" fontFamily="Arial" fontSize="10" fontStyle="bold" hasBackgroundColor="false" hasLineColor="false" height="15.171875" horizontalTextPosition="center" iconTextGap="4" modelName="custom" textColor="#000000" verticalTextPosition="bottom" visible="true" width="49.576171875" x="-4.7880859375" xml:space="preserve" y="12.4140625">PPP2R1B<y:LabelModel><y:SmartNodeLabelModel distance="4.0"/></y:LabelModel><y:ModelParameter><y:SmartNodeLabelModelParameter labelRatioX="0.0" labelRatioY="0.0" nodeRatioX="0.0" nodeRatioY="0.0" offsetX="0.0" offsetY="0.0" upX="0.0" upY="-1.0"/></y:ModelParameter></y:NodeLabel>
          <y:Shape type="ellipse"/>
        </y:ShapeNode>
      </data>
    </node>
    <node id="n95">
      <data key="d3" xml:space="preserve"><![CDATA[PPP2R5A]]></data>
      <data key="d4" xml:space="preserve"><![CDATA[Serine/threonine-protein phosphatase 2A 56 kDa regulatory subunit alpha isoform]]></data>
      <data key="d5" xml:space="preserve"><![CDATA[sink]]></data>
      <data key="d6" xml:space="preserve">0.0</data>
      <data key="d7" xml:space="preserve">0.011681668371750786</data>
      <data key="d8" xml:space="preserve">false</data>
      <data key="d9" xml:space="preserve">0.762</data>
      <data key="d10"/>
      <data key="d11" xml:space="preserve"><![CDATA[ACTBL2(2) ACTN1(2) ACTN4(2) CEP170(2) CHD1(2) DCAF8(2) DUSP12(2) ERBIN(2) EYA3(2) FEM1A(2) FEM1C(2) FLNB(2) GGA3(2) GOSR1(2) GRB14(2) HABP4(2) HGH1(2) HSF1(2) INTS11(2) KIDINS220(2) KSR1(2) MAP1LC3B(2) MAP1LC3B2(2) MLH1(2) MOB2(2) MYO16(2) PARD3(2) PPM1A(2) PPM1L(2) PROCR(2) RBFOX2(2) RP9(2) RPL36AL(2) RPL37A(2) SEMA3A(2) SLC2A1(2) SMARCD2(2) TOM1L1(2) TRIM3(2) USP25(2) VPS11(2) WASH2P(2) ZNF622(2) CEACAM1(3) CHST14(3) CKAP2(3) NIF3L1(3) PARP14(3) PRTFDC1(3) PTPRM(3) RANBP6(3) TTC7B(3)]]></data>
      <data key="d12"/>
      <data key="d13" xml:space="preserve">2.396488608768299E-17</data>
      <data key="d14" xml:space="preserve">7.560689398367729</data>
      <data key="d15" xml:space="preserve">0.772815286138583</data>
      <data key="d16" xml:space="preserve">0.052058273836302786</data>
      <data key="d18" xml:space="preserve">9362</data>
      <data key="d19" xml:space="preserve">0.03636363636363637</data>
      <data key="d20" xml:space="preserve">1.0</data>
      <data key="d21" xml:space="preserve">85.42861702636753</data>
      <data key="d22" xml:space="preserve">-30.45134315207075</data>
      <data key="d24"/>
      <data key="d25">
        <y:ShapeNode>
          <y:Geometry height="40.0" width="40.0" x="57.218785128824564" y="-92.90806345285424"/>
          <y:Fill color="#C0C0C0" transparent="false"/>
          <y:BorderStyle hasColor="false" raised="false" type="line" width="4.0"/>
          <y:NodeLabel alignment="center" autoSizePolicy="content" fontFamily="Arial" fontSize="10" fontStyle="bold" hasBackgroundColor="false" hasLineColor="false" height="15.171875" horizontalTextPosition="center" iconTextGap="4" modelName="custom" textColor="#000000" verticalTextPosition="bottom" visible="true" width="49.576171875" x="-4.7880859375" xml:space="preserve" y="12.4140625">PPP2R5A<y:LabelModel><y:SmartNodeLabelModel distance="4.0"/></y:LabelModel><y:ModelParameter><y:SmartNodeLabelModelParameter labelRatioX="0.0" labelRatioY="0.0" nodeRatioX="0.0" nodeRatioY="0.0" offsetX="0.0" offsetY="0.0" upX="0.0" upY="-1.0"/></y:ModelParameter></y:NodeLabel>
          <y:Shape type="ellipse"/>
        </y:ShapeNode>
      </data>
    </node>
    <node id="n96">
      <data key="d3" xml:space="preserve"><![CDATA[REEP5]]></data>
      <data key="d4" xml:space="preserve"><![CDATA[Receptor expression-enhancing protein 5]]></data>
      <data key="d5" xml:space="preserve"><![CDATA[sink]]></data>
      <data key="d6" xml:space="preserve">0.0</data>
      <data key="d7" xml:space="preserve">0.0022096009776514567</data>
      <data key="d8" xml:space="preserve">false</data>
      <data key="d9" xml:space="preserve">0.126</data>
      <data key="d10"/>
      <data key="d11" xml:space="preserve"><![CDATA[ACTBL2(2) ACTN1(2) ACTN4(2) CEP170(2) CHD1(2) DUSP12(2) ERBIN(2) EYA3(2) FLNB(2) GGA3(2) GOSR1(2) GRB14(2) HSF1(2) INTS11(2) KIDINS220(2) KSR1(2) MAP1LC3B(2) MAP1LC3B2(2) MLH1(2) MOB2(2) PARD3(2) PPM1A(2) PPM1L(2) PROCR(2) RBFOX2(2) RPL36AL(2) RPL37A(2) SEMA3A(2) SLC2A1(2) SMARCD2(2) TOM1L1(2) TRIM3(2) VPS11(2) WASH2P(2) CEACAM1(3) CHST14(3) CKAP2(3) DCAF8(3) FEM1A(3) FEM1C(3) HABP4(3) HGH1(3) MYO16(3) NIF3L1(3) PARP14(3) PRTFDC1(3) PTPRM(3) RANBP6(3) RP9(3) TTC7B(3) USP25(3) ZNF622(3)]]></data>
      <data key="d12"/>
      <data key="d13" xml:space="preserve">1.403707899554728E-4</data>
      <data key="d14" xml:space="preserve">12.524997262908599</data>
      <data key="d15" xml:space="preserve">0.2640875401346861</data>
      <data key="d16" xml:space="preserve">-0.11861029770203921</data>
      <data key="d18" xml:space="preserve">10012</data>
      <data key="d19" xml:space="preserve">0.03636363636363637</data>
      <data key="d20" xml:space="preserve">1.0</data>
      <data key="d21" xml:space="preserve">309.20536899431687</data>
      <data key="d22" xml:space="preserve">224.54348666099241</data>
      <data key="d24"/>
      <data key="d25">
        <y:ShapeNode>
          <y:Geometry height="40.0" width="40.0" x="344.10071512943387" y="247.903915703831"/>
          <y:Fill color="#C0C0C0" transparent="false"/>
          <y:BorderStyle hasColor="false" raised="false" type="line" width="4.0"/>
          <y:NodeLabel alignment="center" autoSizePolicy="content" fontFamily="Arial" fontSize="10" fontStyle="bold" hasBackgroundColor="false" hasLineColor="false" height="15.171875" horizontalTextPosition="center" iconTextGap="4" modelName="custom" textColor="#000000" verticalTextPosition="bottom" visible="true" width="36.79296875" x="1.603515625" xml:space="preserve" y="12.4140625">REEP5<y:LabelModel><y:SmartNodeLabelModel distance="4.0"/></y:LabelModel><y:ModelParameter><y:SmartNodeLabelModelParameter labelRatioX="0.0" labelRatioY="0.0" nodeRatioX="0.0" nodeRatioY="0.0" offsetX="0.0" offsetY="0.0" upX="0.0" upY="-1.0"/></y:ModelParameter></y:NodeLabel>
          <y:Shape type="ellipse"/>
        </y:ShapeNode>
      </data>
    </node>
    <node id="n97">
      <data key="d3" xml:space="preserve"><![CDATA[RINT1]]></data>
      <data key="d4" xml:space="preserve"><![CDATA[RAD50-interacting protein 1]]></data>
      <data key="d5" xml:space="preserve"><![CDATA[sink]]></data>
      <data key="d6" xml:space="preserve">0.0</data>
      <data key="d7" xml:space="preserve">0.007650294359974079</data>
      <data key="d8" xml:space="preserve">false</data>
      <data key="d9" xml:space="preserve">0.45899999999999996</data>
      <data key="d10"/>
      <data key="d11" xml:space="preserve"><![CDATA[ACTBL2(2) ACTN1(2) ACTN4(2) CEP170(2) CHD1(2) DUSP12(2) ERBIN(2) EYA3(2) FLNB(2) GGA3(2) GOSR1(2) GRB14(2) HSF1(2) INTS11(2) KIDINS220(2) KSR1(2) MAP1LC3B(2) MAP1LC3B2(2) MLH1(2) MOB2(2) PARD3(2) PPM1A(2) PPM1L(2) PROCR(2) RBFOX2(2) RPL36AL(2) RPL37A(2) SEMA3A(2) SLC2A1(2) SMARCD2(2) TOM1L1(2) TRIM3(2) VPS11(2) WASH2P(2) CEACAM1(3) CHST14(3) CKAP2(3) DCAF8(3) FEM1A(3) FEM1C(3) HABP4(3) HGH1(3) MYO16(3) NIF3L1(3) PARP14(3) PRTFDC1(3) PTPRM(3) RANBP6(3) RP9(3) TTC7B(3) USP25(3) ZNF622(3)]]></data>
      <data key="d12"/>
      <data key="d13" xml:space="preserve">4.550965466493501E-12</data>
      <data key="d14" xml:space="preserve">11.451652229314814</data>
      <data key="d15" xml:space="preserve">0.28421924466833853</data>
      <data key="d16" xml:space="preserve">0.23760573757025336</data>
      <data key="d18" xml:space="preserve">10136</data>
      <data key="d19" xml:space="preserve">0.03636363636363637</data>
      <data key="d20" xml:space="preserve">1.0</data>
      <data key="d21" xml:space="preserve">-34.455073473484646</data>
      <data key="d22" xml:space="preserve">282.01208882174393</data>
      <data key="d24"/>
      <data key="d25">
        <y:ShapeNode>
          <y:Geometry height="40.0" width="40.0" x="-78.2882543079837" y="344.39218766026045"/>
          <y:Fill color="#C0C0C0" transparent="false"/>
          <y:BorderStyle hasColor="false" raised="false" type="line" width="4.0"/>
          <y:NodeLabel alignment="center" autoSizePolicy="content" fontFamily="Arial" fontSize="10" fontStyle="bold" hasBackgroundColor="false" hasLineColor="false" height="15.171875" horizontalTextPosition="center" iconTextGap="4" modelName="custom" textColor="#000000" verticalTextPosition="bottom" visible="true" width="32.8916015625" x="3.55419921875" xml:space="preserve" y="12.4140625">RINT1<y:LabelModel><y:SmartNodeLabelModel distance="4.0"/></y:LabelModel><y:ModelParameter><y:SmartNodeLabelModelParameter labelRatioX="0.0" labelRatioY="0.0" nodeRatioX="0.0" nodeRatioY="0.0" offsetX="0.0" offsetY="0.0" upX="0.0" upY="-1.0"/></y:ModelParameter></y:NodeLabel>
          <y:Shape type="ellipse"/>
        </y:ShapeNode>
      </data>
    </node>
    <node id="n98">
      <data key="d3" xml:space="preserve"><![CDATA[SLC23A1]]></data>
      <data key="d4" xml:space="preserve"><![CDATA[Solute carrier family 23 member 1]]></data>
      <data key="d5" xml:space="preserve"><![CDATA[sink]]></data>
      <data key="d6" xml:space="preserve">0.0</data>
      <data key="d7" xml:space="preserve">3.048962805683507E-4</data>
      <data key="d8" xml:space="preserve">false</data>
      <data key="d9" xml:space="preserve">0.21299999999999997</data>
      <data key="d10"/>
      <data key="d11" xml:space="preserve"><![CDATA[ACTBL2(2) ACTN1(2) ACTN4(2) CEP170(2) CHD1(2) DUSP12(2) ERBIN(2) EYA3(2) FLNB(2) GGA3(2) GOSR1(2) GRB14(2) HSF1(2) INTS11(2) KIDINS220(2) KSR1(2) MAP1LC3B(2) MAP1LC3B2(2) MLH1(2) MOB2(2) PARD3(2) PPM1A(2) PPM1L(2) PROCR(2) RBFOX2(2) RPL36AL(2) RPL37A(2) SEMA3A(2) SLC2A1(2) SMARCD2(2) TOM1L1(2) TRIM3(2) VPS11(2) WASH2P(2) CEACAM1(3) CHST14(3) CKAP2(3) DCAF8(3) FEM1A(3) FEM1C(3) HABP4(3) HGH1(3) MYO16(3) NIF3L1(3) PARP14(3) PRTFDC1(3) PTPRM(3) RANBP6(3) RP9(3) TTC7B(3) USP25(3) ZNF622(3)]]></data>
      <data key="d12"/>
      <data key="d13" xml:space="preserve">1.4461119454274979E-9</data>
      <data key="d14" xml:space="preserve">8.3381365235366</data>
      <data key="d15" xml:space="preserve">0.7833133098477104</data>
      <data key="d16" xml:space="preserve">0.020181482921664537</data>
      <data key="d18" xml:space="preserve">10978</data>
      <data key="d19" xml:space="preserve">0.03636363636363637</data>
      <data key="d20" xml:space="preserve">1.0</data>
      <data key="d21" xml:space="preserve">223.47568339193867</data>
      <data key="d22" xml:space="preserve">452.53690731707735</data>
      <data key="d24"/>
      <data key="d25">
        <y:ShapeNode>
          <y:Geometry height="40.0" width="40.0" x="225.97541050870373" y="492.86977772970863"/>
          <y:Fill color="#C0C0C0" transparent="false"/>
          <y:BorderStyle hasColor="false" raised="false" type="line" width="4.0"/>
          <y:NodeLabel alignment="center" autoSizePolicy="content" fontFamily="Arial" fontSize="10" fontStyle="bold" hasBackgroundColor="false" hasLineColor="false" height="15.171875" horizontalTextPosition="center" iconTextGap="4" modelName="custom" textColor="#000000" verticalTextPosition="bottom" visible="true" width="47.90625" x="-3.953125" xml:space="preserve" y="12.4140625">SLC23A1<y:LabelModel><y:SmartNodeLabelModel distance="4.0"/></y:LabelModel><y:ModelParameter><y:SmartNodeLabelModelParameter labelRatioX="0.0" labelRatioY="0.0" nodeRatioX="0.0" nodeRatioY="0.0" offsetX="0.0" offsetY="0.0" upX="0.0" upY="-1.0"/></y:ModelParameter></y:NodeLabel>
          <y:Shape type="ellipse"/>
        </y:ShapeNode>
      </data>
    </node>
    <node id="n99">
      <data key="d3" xml:space="preserve"><![CDATA[STAG1]]></data>
      <data key="d4" xml:space="preserve"><![CDATA[Cohesin subunit SA-1]]></data>
      <data key="d5" xml:space="preserve"><![CDATA[sink]]></data>
      <data key="d6" xml:space="preserve">0.0</data>
      <data key="d7" xml:space="preserve">0.014988087656137069</data>
      <data key="d8" xml:space="preserve">false</data>
      <data key="d9" xml:space="preserve">0.7110000000000001</data>
      <data key="d10"/>
      <data key="d11" xml:space="preserve"><![CDATA[ACTBL2(2) ACTN1(2) ACTN4(2) CEP170(2) CHD1(2) DCAF8(2) DUSP12(2) ERBIN(2) EYA3(2) FEM1A(2) FEM1C(2) FLNB(2) GGA3(2) GOSR1(2) GRB14(2) HABP4(2) HGH1(2) HSF1(2) INTS11(2) KIDINS220(2) KSR1(2) MAP1LC3B(2) MAP1LC3B2(2) MLH1(2) MOB2(2) MYO16(2) PARD3(2) PPM1A(2) PPM1L(2) PROCR(2) RBFOX2(2) RP9(2) RPL36AL(2) RPL37A(2) SEMA3A(2) SLC2A1(2) SMARCD2(2) TOM1L1(2) TRIM3(2) VPS11(2) WASH2P(2) ZNF622(2) CEACAM1(3) CHST14(3) CKAP2(3) NIF3L1(3) PARP14(3) PRTFDC1(3) PTPRM(3) RANBP6(3) TTC7B(3) USP25(3)]]></data>
      <data key="d12"/>
      <data key="d13" xml:space="preserve">2.3322116286338205E-6</data>
      <data key="d14" xml:space="preserve">8.959314069259918</data>
      <data key="d15" xml:space="preserve">0.6307759085977512</data>
      <data key="d16" xml:space="preserve">-0.03883390417829712</data>
      <data key="d18" xml:space="preserve">11506</data>
      <data key="d19" xml:space="preserve">0.03636363636363637</data>
      <data key="d20" xml:space="preserve">1.0</data>
      <data key="d21" xml:space="preserve">130.29111157819665</data>
      <data key="d22" xml:space="preserve">33.846383874662806</data>
      <data key="d24"/>
      <data key="d25">
        <y:ShapeNode>
          <y:Geometry height="40.0" width="40.0" x="166.32788839863503" y="20.195999006315134"/>
          <y:Fill color="#C0C0C0" transparent="false"/>
          <y:BorderStyle hasColor="false" raised="false" type="line" width="4.0"/>
          <y:NodeLabel alignment="center" autoSizePolicy="content" fontFamily="Arial" fontSize="10" fontStyle="bold" hasBackgroundColor="false" hasLineColor="false" height="15.171875" horizontalTextPosition="center" iconTextGap="4" modelName="custom" textColor="#000000" verticalTextPosition="bottom" visible="true" width="37.33984375" x="1.330078125" xml:space="preserve" y="12.4140625">STAG1<y:LabelModel><y:SmartNodeLabelModel distance="4.0"/></y:LabelModel><y:ModelParameter><y:SmartNodeLabelModelParameter labelRatioX="0.0" labelRatioY="0.0" nodeRatioX="0.0" nodeRatioY="0.0" offsetX="0.0" offsetY="0.0" upX="0.0" upY="-1.0"/></y:ModelParameter></y:NodeLabel>
          <y:Shape type="ellipse"/>
        </y:ShapeNode>
      </data>
    </node>
    <node id="n100">
      <data key="d3" xml:space="preserve"><![CDATA[STAG2]]></data>
      <data key="d4" xml:space="preserve"><![CDATA[Cohesin subunit SA-2]]></data>
      <data key="d5" xml:space="preserve"><![CDATA[sink]]></data>
      <data key="d6" xml:space="preserve">0.0</data>
      <data key="d7" xml:space="preserve">0.016360833068591474</data>
      <data key="d8" xml:space="preserve">false</data>
      <data key="d9" xml:space="preserve">0.722</data>
      <data key="d10"/>
      <data key="d11" xml:space="preserve"><![CDATA[ACTBL2(2) ACTN1(2) ACTN4(2) CEP170(2) CHD1(2) DCAF8(2) DUSP12(2) ERBIN(2) EYA3(2) FEM1A(2) FEM1C(2) FLNB(2) GGA3(2) GOSR1(2) GRB14(2) HABP4(2) HGH1(2) HSF1(2) INTS11(2) KIDINS220(2) KSR1(2) MAP1LC3B(2) MAP1LC3B2(2) MLH1(2) MOB2(2) MYO16(2) PARD3(2) PPM1A(2) PPM1L(2) PROCR(2) RBFOX2(2) RP9(2) RPL36AL(2) RPL37A(2) SEMA3A(2) SLC2A1(2) SMARCD2(2) TOM1L1(2) TRIM3(2) USP25(2) VPS11(2) WASH2P(2) ZNF622(2) CEACAM1(3) CHST14(3) CKAP2(3) NIF3L1(3) PARP14(3) PRTFDC1(3) PTPRM(3) RANBP6(3) TTC7B(3)]]></data>
      <data key="d12"/>
      <data key="d13" xml:space="preserve">2.3322116286338205E-6</data>
      <data key="d14" xml:space="preserve">8.959314069259918</data>
      <data key="d15" xml:space="preserve">0.08740957910633672</data>
      <data key="d16" xml:space="preserve">0.1706249232878959</data>
      <data key="d18" xml:space="preserve">11508</data>
      <data key="d19" xml:space="preserve">0.03636363636363637</data>
      <data key="d20" xml:space="preserve">1.0</data>
      <data key="d21" xml:space="preserve">96.14610891384949</data>
      <data key="d22" xml:space="preserve">11.804988860717312</data>
      <data key="d24"/>
      <data key="d25">
        <y:ShapeNode>
          <y:Geometry height="40.0" width="40.0" x="111.09068368830657" y="11.484237456646717"/>
          <y:Fill color="#C0C0C0" transparent="false"/>
          <y:BorderStyle hasColor="false" raised="false" type="line" width="4.0"/>
          <y:NodeLabel alignment="center" autoSizePolicy="content" fontFamily="Arial" fontSize="10" fontStyle="bold" hasBackgroundColor="false" hasLineColor="false" height="15.171875" horizontalTextPosition="center" iconTextGap="4" modelName="custom" textColor="#000000" verticalTextPosition="bottom" visible="true" width="37.33984375" x="1.330078125" xml:space="preserve" y="12.4140625">STAG2<y:LabelModel><y:SmartNodeLabelModel distance="4.0"/></y:LabelModel><y:ModelParameter><y:SmartNodeLabelModelParameter labelRatioX="0.0" labelRatioY="0.0" nodeRatioX="0.0" nodeRatioY="0.0" offsetX="0.0" offsetY="0.0" upX="0.0" upY="-1.0"/></y:ModelParameter></y:NodeLabel>
          <y:Shape type="ellipse"/>
        </y:ShapeNode>
      </data>
    </node>
    <node id="n101">
      <data key="d3" xml:space="preserve"><![CDATA[STEAP3]]></data>
      <data key="d4" xml:space="preserve"><![CDATA[Metalloreductase STEAP3]]></data>
      <data key="d5" xml:space="preserve"><![CDATA[sink]]></data>
      <data key="d6" xml:space="preserve">0.0</data>
      <data key="d7" xml:space="preserve">6.576599538672039E-4</data>
      <data key="d8" xml:space="preserve">false</data>
      <data key="d9" xml:space="preserve">0.32699999999999996</data>
      <data key="d10"/>
      <data key="d11" xml:space="preserve"><![CDATA[ACTBL2(2) ACTN1(2) ACTN4(2) CEP170(2) CHD1(2) DUSP12(2) ERBIN(2) EYA3(2) FLNB(2) GGA3(2) GOSR1(2) GRB14(2) HSF1(2) INTS11(2) KIDINS220(2) KSR1(2) MAP1LC3B(2) MAP1LC3B2(2) MLH1(2) MOB2(2) PARD3(2) PPM1A(2) PPM1L(2) PROCR(2) RBFOX2(2) RPL36AL(2) RPL37A(2) SEMA3A(2) SLC2A1(2) SMARCD2(2) TOM1L1(2) TRIM3(2) VPS11(2) WASH2P(2) CEACAM1(3) CHST14(3) CKAP2(3) DCAF8(3) FEM1A(3) FEM1C(3) HABP4(3) HGH1(3) MYO16(3) NIF3L1(3) PARP14(3) PRTFDC1(3) PTPRM(3) RANBP6(3) RP9(3) TTC7B(3) USP25(3) ZNF622(3)]]></data>
      <data key="d12"/>
      <data key="d13" xml:space="preserve">7.166390763347374E-6</data>
      <data key="d14" xml:space="preserve">8.1291075732961</data>
      <data key="d15" xml:space="preserve">0.5939744167004758</data>
      <data key="d16" xml:space="preserve">0.06314796281214634</data>
      <data key="d18" xml:space="preserve">11537</data>
      <data key="d19" xml:space="preserve">0.03636363636363637</data>
      <data key="d20" xml:space="preserve">1.0</data>
      <data key="d21" xml:space="preserve">-301.3830614948204</data>
      <data key="d22" xml:space="preserve">67.66362633359608</data>
      <data key="d24"/>
      <data key="d25">
        <y:ShapeNode>
          <y:Geometry height="40.0" width="40.0" x="-412.0092959036881" y="59.21521081683491"/>
          <y:Fill color="#C0C0C0" transparent="false"/>
          <y:BorderStyle hasColor="false" raised="false" type="line" width="4.0"/>
          <y:NodeLabel alignment="center" autoSizePolicy="content" fontFamily="Arial" fontSize="10" fontStyle="bold" hasBackgroundColor="false" hasLineColor="false" height="15.171875" horizontalTextPosition="center" iconTextGap="4" modelName="custom" textColor="#000000" verticalTextPosition="bottom" visible="true" width="42.9013671875" x="-1.45068359375" xml:space="preserve" y="12.4140625">STEAP3<y:LabelModel><y:SmartNodeLabelModel distance="4.0"/></y:LabelModel><y:ModelParameter><y:SmartNodeLabelModelParameter labelRatioX="0.0" labelRatioY="0.0" nodeRatioX="0.0" nodeRatioY="0.0" offsetX="0.0" offsetY="0.0" upX="0.0" upY="-1.0"/></y:ModelParameter></y:NodeLabel>
          <y:Shape type="ellipse"/>
        </y:ShapeNode>
      </data>
    </node>
    <node id="n102">
      <data key="d3" xml:space="preserve"><![CDATA[SURF4]]></data>
      <data key="d4" xml:space="preserve"><![CDATA[Surfeit locus protein 4]]></data>
      <data key="d5" xml:space="preserve"><![CDATA[sink]]></data>
      <data key="d6" xml:space="preserve">0.0</data>
      <data key="d7" xml:space="preserve">0.008854145181507136</data>
      <data key="d8" xml:space="preserve">false</data>
      <data key="d9" xml:space="preserve">0.523</data>
      <data key="d10"/>
      <data key="d11" xml:space="preserve"><![CDATA[ACTBL2(2) ACTN1(2) ACTN4(2) CEP170(2) CHD1(2) DUSP12(2) ERBIN(2) EYA3(2) FLNB(2) GGA3(2) GOSR1(2) GRB14(2) HGH1(2) HSF1(2) INTS11(2) KIDINS220(2) KSR1(2) MAP1LC3B(2) MAP1LC3B2(2) MLH1(2) MOB2(2) PARD3(2) PPM1A(2) PPM1L(2) PROCR(2) RBFOX2(2) RPL36AL(2) RPL37A(2) SEMA3A(2) SLC2A1(2) SMARCD2(2) TOM1L1(2) TRIM3(2) VPS11(2) WASH2P(2) CEACAM1(3) CHST14(3) CKAP2(3) DCAF8(3) FEM1A(3) FEM1C(3) HABP4(3) MYO16(3) NIF3L1(3) PARP14(3) PRTFDC1(3) PTPRM(3) RANBP6(3) RP9(3) TTC7B(3) USP25(3) ZNF622(3)]]></data>
      <data key="d12"/>
      <data key="d13" xml:space="preserve">5.7721094400488496E-5</data>
      <data key="d14" xml:space="preserve">12.931151389651461</data>
      <data key="d15" xml:space="preserve">0.1163301263267685</data>
      <data key="d16" xml:space="preserve">0.24913404996326582</data>
      <data key="d18" xml:space="preserve">11664</data>
      <data key="d19" xml:space="preserve">0.03636363636363637</data>
      <data key="d20" xml:space="preserve">1.0</data>
      <data key="d21" xml:space="preserve">-35.7601030572132</data>
      <data key="d22" xml:space="preserve">225.8895915346565</data>
      <data key="d24"/>
      <data key="d25">
        <y:ShapeNode>
          <y:Geometry height="40.0" width="40.0" x="-100.26568937430477" y="288.14873923134115"/>
          <y:Fill color="#C0C0C0" transparent="false"/>
          <y:BorderStyle hasColor="false" raised="false" type="line" width="4.0"/>
          <y:NodeLabel alignment="center" autoSizePolicy="content" fontFamily="Arial" fontSize="10" fontStyle="bold" hasBackgroundColor="false" hasLineColor="false" height="15.171875" horizontalTextPosition="center" iconTextGap="4" modelName="custom" textColor="#000000" verticalTextPosition="bottom" visible="true" width="36.783203125" x="1.6083984375" xml:space="preserve" y="12.4140625">SURF4<y:LabelModel><y:SmartNodeLabelModel distance="4.0"/></y:LabelModel><y:ModelParameter><y:SmartNodeLabelModelParameter labelRatioX="0.0" labelRatioY="0.0" nodeRatioX="0.0" nodeRatioY="0.0" offsetX="0.0" offsetY="0.0" upX="0.0" upY="-1.0"/></y:ModelParameter></y:NodeLabel>
          <y:Shape type="ellipse"/>
        </y:ShapeNode>
      </data>
    </node>
    <node id="n103">
      <data key="d3" xml:space="preserve"><![CDATA[TBC1D20]]></data>
      <data key="d4" xml:space="preserve"><![CDATA[TBC1 domain family member 20]]></data>
      <data key="d5" xml:space="preserve"><![CDATA[sink]]></data>
      <data key="d6" xml:space="preserve">0.0</data>
      <data key="d7" xml:space="preserve">7.202174915378293E-4</data>
      <data key="d8" xml:space="preserve">false</data>
      <data key="d9" xml:space="preserve">0.32599999999999996</data>
      <data key="d10"/>
      <data key="d11" xml:space="preserve"><![CDATA[ACTBL2(2) ACTN1(2) ACTN4(2) CEP170(2) CHD1(2) DUSP12(2) ERBIN(2) EYA3(2) FLNB(2) GGA3(2) GOSR1(2) GRB14(2) HSF1(2) INTS11(2) KIDINS220(2) KSR1(2) MAP1LC3B(2) MAP1LC3B2(2) MLH1(2) MOB2(2) PARD3(2) PPM1A(2) PPM1L(2) PROCR(2) RBFOX2(2) RPL36AL(2) RPL37A(2) SEMA3A(2) SLC2A1(2) SMARCD2(2) TOM1L1(2) TRIM3(2) VPS11(2) WASH2P(2) CEACAM1(3) CHST14(3) CKAP2(3) DCAF8(3) FEM1A(3) FEM1C(3) HABP4(3) HGH1(3) MYO16(3) NIF3L1(3) PARP14(3) PRTFDC1(3) PTPRM(3) RANBP6(3) RP9(3) TTC7B(3) USP25(3) ZNF622(3)]]></data>
      <data key="d12"/>
      <data key="d13" xml:space="preserve">1.0399529173769767E-5</data>
      <data key="d14" xml:space="preserve">7.501756616354719</data>
      <data key="d15" xml:space="preserve">0.5601251979985932</data>
      <data key="d16" xml:space="preserve">-0.06552820736826012</data>
      <data key="d18" xml:space="preserve">11852</data>
      <data key="d19" xml:space="preserve">0.03636363636363637</data>
      <data key="d20" xml:space="preserve">1.0</data>
      <data key="d21" xml:space="preserve">-248.86330068682093</data>
      <data key="d22" xml:space="preserve">412.93434977996003</data>
      <data key="d24"/>
      <data key="d25">
        <y:ShapeNode>
          <y:Geometry height="40.0" width="40.0" x="-305.9819440933672" y="415.3169546743285"/>
          <y:Fill color="#C0C0C0" transparent="false"/>
          <y:BorderStyle hasColor="false" raised="false" type="line" width="4.0"/>
          <y:NodeLabel alignment="center" autoSizePolicy="content" fontFamily="Arial" fontSize="10" fontStyle="bold" hasBackgroundColor="false" hasLineColor="false" height="15.171875" horizontalTextPosition="center" iconTextGap="4" modelName="custom" textColor="#000000" verticalTextPosition="bottom" visible="true" width="48.4580078125" x="-4.22900390625" xml:space="preserve" y="12.4140625">TBC1D20<y:LabelModel><y:SmartNodeLabelModel distance="4.0"/></y:LabelModel><y:ModelParameter><y:SmartNodeLabelModelParameter labelRatioX="0.0" labelRatioY="0.0" nodeRatioX="0.0" nodeRatioY="0.0" offsetX="0.0" offsetY="0.0" upX="0.0" upY="-1.0"/></y:ModelParameter></y:NodeLabel>
          <y:Shape type="ellipse"/>
        </y:ShapeNode>
      </data>
    </node>
    <node id="n104">
      <data key="d3" xml:space="preserve"><![CDATA[TIMELESS]]></data>
      <data key="d4" xml:space="preserve"><![CDATA[Protein timeless homolog]]></data>
      <data key="d5" xml:space="preserve"><![CDATA[sink]]></data>
      <data key="d6" xml:space="preserve">0.0</data>
      <data key="d7" xml:space="preserve">0.013655801016542535</data>
      <data key="d8" xml:space="preserve">false</data>
      <data key="d9" xml:space="preserve">0.55</data>
      <data key="d10"/>
      <data key="d11" xml:space="preserve"><![CDATA[ACTBL2(2) ACTN1(2) ACTN4(2) CEP170(2) CHD1(2) DCAF8(2) DUSP12(2) ERBIN(2) EYA3(2) FEM1A(2) FEM1C(2) FLNB(2) GGA3(2) GOSR1(2) GRB14(2) HABP4(2) HGH1(2) HSF1(2) INTS11(2) KIDINS220(2) KSR1(2) MAP1LC3B(2) MAP1LC3B2(2) MLH1(2) MOB2(2) MYO16(2) PARD3(2) PARP14(2) PPM1A(2) PPM1L(2) PROCR(2) PRTFDC1(2) RBFOX2(2) RP9(2) RPL36AL(2) RPL37A(2) SEMA3A(2) SLC2A1(2) SMARCD2(2) TOM1L1(2) TRIM3(2) USP25(2) VPS11(2) WASH2P(2) ZNF622(2) CEACAM1(3) CHST14(3) CKAP2(3) NIF3L1(3) PTPRM(3) RANBP6(3) TTC7B(3)]]></data>
      <data key="d12"/>
      <data key="d13" xml:space="preserve">6.427003085347818E-11</data>
      <data key="d14" xml:space="preserve">7.905287101140334</data>
      <data key="d15" xml:space="preserve">0.7460132640598018</data>
      <data key="d16" xml:space="preserve">-0.09862913447729782</data>
      <data key="d18" xml:space="preserve">12082</data>
      <data key="d19" xml:space="preserve">0.03636363636363637</data>
      <data key="d20" xml:space="preserve">1.0</data>
      <data key="d21" xml:space="preserve">115.0858665646548</data>
      <data key="d22" xml:space="preserve">-117.24546405332333</data>
      <data key="d24"/>
      <data key="d25">
        <y:ShapeNode>
          <y:Geometry height="40.0" width="40.0" x="129.77312196877887" y="-225.82819321490194"/>
          <y:Fill color="#C0C0C0" transparent="false"/>
          <y:BorderStyle hasColor="false" raised="false" type="line" width="4.0"/>
          <y:NodeLabel alignment="center" autoSizePolicy="content" fontFamily="Arial" fontSize="10" fontStyle="bold" hasBackgroundColor="false" hasLineColor="false" height="15.171875" horizontalTextPosition="center" iconTextGap="4" modelName="custom" textColor="#000000" verticalTextPosition="bottom" visible="true" width="54.0048828125" x="-7.00244140625" xml:space="preserve" y="12.4140625">TIMELESS<y:LabelModel><y:SmartNodeLabelModel distance="4.0"/></y:LabelModel><y:ModelParameter><y:SmartNodeLabelModelParameter labelRatioX="0.0" labelRatioY="0.0" nodeRatioX="0.0" nodeRatioY="0.0" offsetX="0.0" offsetY="0.0" upX="0.0" upY="-1.0"/></y:ModelParameter></y:NodeLabel>
          <y:Shape type="ellipse"/>
        </y:ShapeNode>
      </data>
    </node>
    <node id="n105">
      <data key="d3" xml:space="preserve"><![CDATA[TKFC]]></data>
      <data key="d4" xml:space="preserve"><![CDATA[Triokinase/FMN cyclase]]></data>
      <data key="d5" xml:space="preserve"><![CDATA[sink]]></data>
      <data key="d6" xml:space="preserve">0.0</data>
      <data key="d7" xml:space="preserve">4.1138076731133484E-4</data>
      <data key="d8" xml:space="preserve">false</data>
      <data key="d9" xml:space="preserve">0.15200000000000002</data>
      <data key="d10"/>
      <data key="d11" xml:space="preserve"><![CDATA[USP25(2)]]></data>
      <data key="d12"/>
      <data key="d13" xml:space="preserve">4.586915177169642E-4</data>
      <data key="d14" xml:space="preserve">6.089083091686238</data>
      <data key="d15" xml:space="preserve">0.9986904340994637</data>
      <data key="d16" xml:space="preserve">0.0018414144709242586</data>
      <data key="d18" xml:space="preserve">12114</data>
      <data key="d19" xml:space="preserve">0.03636363636363637</data>
      <data key="d20" xml:space="preserve">1.0</data>
      <data key="d21" xml:space="preserve">-324.705655403184</data>
      <data key="d22" xml:space="preserve">-224.16387327246625</data>
      <data key="d24"/>
      <data key="d25">
        <y:ShapeNode>
          <y:Geometry height="40.0" width="40.0" x="-400.20537425178986" y="-272.96430488076726"/>
          <y:Fill color="#C0C0C0" transparent="false"/>
          <y:BorderStyle hasColor="false" raised="false" type="line" width="4.0"/>
          <y:NodeLabel alignment="center" autoSizePolicy="content" fontFamily="Arial" fontSize="10" fontStyle="bold" hasBackgroundColor="false" hasLineColor="false" height="15.171875" horizontalTextPosition="center" iconTextGap="4" modelName="custom" textColor="#000000" verticalTextPosition="bottom" visible="true" width="30.66015625" x="4.669921875" xml:space="preserve" y="12.4140625">TKFC<y:LabelModel><y:SmartNodeLabelModel distance="4.0"/></y:LabelModel><y:ModelParameter><y:SmartNodeLabelModelParameter labelRatioX="0.0" labelRatioY="0.0" nodeRatioX="0.0" nodeRatioY="0.0" offsetX="0.0" offsetY="0.0" upX="0.0" upY="-1.0"/></y:ModelParameter></y:NodeLabel>
          <y:Shape type="ellipse"/>
        </y:ShapeNode>
      </data>
    </node>
    <node id="n106">
      <data key="d3" xml:space="preserve"><![CDATA[TMUB1]]></data>
      <data key="d4" xml:space="preserve"><![CDATA[Transmembrane and ubiquitin-like domain-containing protein 1]]></data>
      <data key="d5" xml:space="preserve"><![CDATA[sink]]></data>
      <data key="d6" xml:space="preserve">0.0</data>
      <data key="d7" xml:space="preserve">0.010532038546970143</data>
      <data key="d8" xml:space="preserve">false</data>
      <data key="d9" xml:space="preserve">0.051000000000000045</data>
      <data key="d10"/>
      <data key="d11" xml:space="preserve"><![CDATA[ACTBL2(2) ACTN1(2) ACTN4(2) CEP170(2) CHD1(2) DUSP12(2) ERBIN(2) EYA3(2) FLNB(2) GGA3(2) GOSR1(2) GRB14(2) HSF1(2) INTS11(2) KIDINS220(2) KSR1(2) MAP1LC3B(2) MAP1LC3B2(2) MLH1(2) MOB2(2) PARD3(2) PPM1A(2) PPM1L(2) PROCR(2) RBFOX2(2) RPL36AL(2) RPL37A(2) SEMA3A(2) SLC2A1(2) SMARCD2(2) TOM1L1(2) TRIM3(2) USP25(2) VPS11(2) WASH2P(2) CEACAM1(3) CHST14(3) CKAP2(3) DCAF8(3) FEM1A(3) FEM1C(3) HABP4(3) HGH1(3) MYO16(3) NIF3L1(3) PARP14(3) PRTFDC1(3) PTPRM(3) RANBP6(3) RP9(3) TTC7B(3) ZNF622(3)]]></data>
      <data key="d12"/>
      <data key="d13" xml:space="preserve">1.8286922065847267E-4</data>
      <data key="d14" xml:space="preserve">7.051409290546598</data>
      <data key="d15" xml:space="preserve">0.4341012738090583</data>
      <data key="d16" xml:space="preserve">-0.0746349995450887</data>
      <data key="d18" xml:space="preserve">12218</data>
      <data key="d19" xml:space="preserve">0.03636363636363637</data>
      <data key="d20" xml:space="preserve">1.0</data>
      <data key="d21" xml:space="preserve">-217.93015865097112</data>
      <data key="d22" xml:space="preserve">20.974324710328514</data>
      <data key="d24"/>
      <data key="d25">
        <y:ShapeNode>
          <y:Geometry height="40.0" width="40.0" x="-347.7886051521659" y="-6.157187444697149"/>
          <y:Fill color="#C0C0C0" transparent="false"/>
          <y:BorderStyle hasColor="false" raised="false" type="line" width="4.0"/>
          <y:NodeLabel alignment="center" autoSizePolicy="content" fontFamily="Arial" fontSize="10" fontStyle="bold" hasBackgroundColor="false" hasLineColor="false" height="15.171875" horizontalTextPosition="center" iconTextGap="4" modelName="custom" textColor="#000000" verticalTextPosition="bottom" visible="true" width="38.443359375" x="0.7783203125" xml:space="preserve" y="12.4140625">TMUB1<y:LabelModel><y:SmartNodeLabelModel distance="4.0"/></y:LabelModel><y:ModelParameter><y:SmartNodeLabelModelParameter labelRatioX="0.0" labelRatioY="0.0" nodeRatioX="0.0" nodeRatioY="0.0" offsetX="0.0" offsetY="0.0" upX="0.0" upY="-1.0"/></y:ModelParameter></y:NodeLabel>
          <y:Shape type="ellipse"/>
        </y:ShapeNode>
      </data>
    </node>
    <node id="n107">
      <data key="d3" xml:space="preserve"><![CDATA[TNPO1]]></data>
      <data key="d4" xml:space="preserve"><![CDATA[Transportin-1]]></data>
      <data key="d5" xml:space="preserve"><![CDATA[sink]]></data>
      <data key="d6" xml:space="preserve">0.0</data>
      <data key="d7" xml:space="preserve">0.0029251506103376533</data>
      <data key="d8" xml:space="preserve">false</data>
      <data key="d9" xml:space="preserve">0.361</data>
      <data key="d10"/>
      <data key="d11" xml:space="preserve"><![CDATA[ACTBL2(2) ACTN1(2) ACTN4(2) CEP170(2) CHD1(2) DUSP12(2) ERBIN(2) EYA3(2) FLNB(2) GGA3(2) GOSR1(2) GRB14(2) HABP4(2) HSF1(2) INTS11(2) KIDINS220(2) KSR1(2) MAP1LC3B(2) MAP1LC3B2(2) MLH1(2) MOB2(2) MYO16(2) PARD3(2) PPM1A(2) PPM1L(2) PROCR(2) RBFOX2(2) RP9(2) RPL36AL(2) RPL37A(2) SEMA3A(2) SLC2A1(2) SMARCD2(2) TOM1L1(2) TRIM3(2) VPS11(2) WASH2P(2) ZNF622(2) CEACAM1(3) CHST14(3) CKAP2(3) DCAF8(3) FEM1A(3) FEM1C(3) HGH1(3) NIF3L1(3) PARP14(3) PRTFDC1(3) PTPRM(3) RANBP6(3) TTC7B(3) USP25(3)]]></data>
      <data key="d12"/>
      <data key="d13" xml:space="preserve">1.465000837855046E-4</data>
      <data key="d14" xml:space="preserve">4.63679419343931</data>
      <data key="d15" xml:space="preserve">0.037084384445178004</data>
      <data key="d16" xml:space="preserve">0.2222340376310256</data>
      <data key="d18" xml:space="preserve">12283</data>
      <data key="d19" xml:space="preserve">0.03636363636363637</data>
      <data key="d20" xml:space="preserve">1.0</data>
      <data key="d21" xml:space="preserve">350.2611224607858</data>
      <data key="d22" xml:space="preserve">11.009608644407365</data>
      <data key="d24"/>
      <data key="d25">
        <y:ShapeNode>
          <y:Geometry height="40.0" width="40.0" x="420.7809820840007" y="-18.38304864588244"/>
          <y:Fill color="#C0C0C0" transparent="false"/>
          <y:BorderStyle hasColor="false" raised="false" type="line" width="4.0"/>
          <y:NodeLabel alignment="center" autoSizePolicy="content" fontFamily="Arial" fontSize="10" fontStyle="bold" hasBackgroundColor="false" hasLineColor="false" height="15.171875" horizontalTextPosition="center" iconTextGap="4" modelName="custom" textColor="#000000" verticalTextPosition="bottom" visible="true" width="37.33984375" x="1.330078125" xml:space="preserve" y="12.4140625">TNPO1<y:LabelModel><y:SmartNodeLabelModel distance="4.0"/></y:LabelModel><y:ModelParameter><y:SmartNodeLabelModelParameter labelRatioX="0.0" labelRatioY="0.0" nodeRatioX="0.0" nodeRatioY="0.0" offsetX="0.0" offsetY="0.0" upX="0.0" upY="-1.0"/></y:ModelParameter></y:NodeLabel>
          <y:Shape type="ellipse"/>
        </y:ShapeNode>
      </data>
    </node>
    <node id="n108">
      <data key="d3" xml:space="preserve"><![CDATA[TNPO2]]></data>
      <data key="d4" xml:space="preserve"><![CDATA[Transportin-2]]></data>
      <data key="d5" xml:space="preserve"><![CDATA[sink]]></data>
      <data key="d6" xml:space="preserve">0.0</data>
      <data key="d7" xml:space="preserve">4.907614411390257E-4</data>
      <data key="d8" xml:space="preserve">false</data>
      <data key="d9" xml:space="preserve">0.243</data>
      <data key="d10"/>
      <data key="d11" xml:space="preserve"><![CDATA[ACTBL2(2) ACTN1(2) ACTN4(2) CEP170(2) CHD1(2) DUSP12(2) ERBIN(2) EYA3(2) FLNB(2) GGA3(2) GOSR1(2) GRB14(2) HSF1(2) INTS11(2) KIDINS220(2) KSR1(2) MAP1LC3B(2) MAP1LC3B2(2) MLH1(2) MOB2(2) PARD3(2) PPM1A(2) PPM1L(2) PROCR(2) RBFOX2(2) RPL36AL(2) RPL37A(2) SEMA3A(2) SLC2A1(2) SMARCD2(2) TOM1L1(2) TRIM3(2) VPS11(2) WASH2P(2) CEACAM1(3) CHST14(3) CKAP2(3) DCAF8(3) FEM1A(3) FEM1C(3) HABP4(3) HGH1(3) MYO16(3) NIF3L1(3) PARP14(3) PRTFDC1(3) PTPRM(3) RANBP6(3) RP9(3) TTC7B(3) USP25(3) ZNF622(3)]]></data>
      <data key="d12"/>
      <data key="d13" xml:space="preserve">7.339572086831048E-17</data>
      <data key="d14" xml:space="preserve">14.756248575256507</data>
      <data key="d15" xml:space="preserve">0.24275080071769334</data>
      <data key="d16" xml:space="preserve">0.19217333927124763</data>
      <data key="d18" xml:space="preserve">12284</data>
      <data key="d19" xml:space="preserve">0.03636363636363637</data>
      <data key="d20" xml:space="preserve">1.0</data>
      <data key="d21" xml:space="preserve">-385.0728451262315</data>
      <data key="d22" xml:space="preserve">-28.64320067328685</data>
      <data key="d24"/>
      <data key="d25">
        <y:ShapeNode>
          <y:Geometry height="40.0" width="40.0" x="-501.365113716396" y="-44.46026762481705"/>
          <y:Fill color="#C0C0C0" transparent="false"/>
          <y:BorderStyle hasColor="false" raised="false" type="line" width="4.0"/>
          <y:NodeLabel alignment="center" autoSizePolicy="content" fontFamily="Arial" fontSize="10" fontStyle="bold" hasBackgroundColor="false" hasLineColor="false" height="15.171875" horizontalTextPosition="center" iconTextGap="4" modelName="custom" textColor="#000000" verticalTextPosition="bottom" visible="true" width="37.33984375" x="1.330078125" xml:space="preserve" y="12.4140625">TNPO2<y:LabelModel><y:SmartNodeLabelModel distance="4.0"/></y:LabelModel><y:ModelParameter><y:SmartNodeLabelModelParameter labelRatioX="0.0" labelRatioY="0.0" nodeRatioX="0.0" nodeRatioY="0.0" offsetX="0.0" offsetY="0.0" upX="0.0" upY="-1.0"/></y:ModelParameter></y:NodeLabel>
          <y:Shape type="ellipse"/>
        </y:ShapeNode>
      </data>
    </node>
    <node id="n109">
      <data key="d3" xml:space="preserve"><![CDATA[TRIM59]]></data>
      <data key="d4" xml:space="preserve"><![CDATA[Tripartite motif-containing protein 59]]></data>
      <data key="d5" xml:space="preserve"><![CDATA[sink]]></data>
      <data key="d6" xml:space="preserve">0.0</data>
      <data key="d7" xml:space="preserve">6.324603723101492E-4</data>
      <data key="d8" xml:space="preserve">false</data>
      <data key="d9" xml:space="preserve">0.17700000000000005</data>
      <data key="d10"/>
      <data key="d11" xml:space="preserve"><![CDATA[NDUFB2(2)]]></data>
      <data key="d12"/>
      <data key="d13" xml:space="preserve">3.094799177680427E-5</data>
      <data key="d14" xml:space="preserve">7.34327999416355</data>
      <data key="d18" xml:space="preserve">12473</data>
      <data key="d19" xml:space="preserve">0.03636363636363637</data>
      <data key="d20" xml:space="preserve">1.0</data>
      <data key="d21" xml:space="preserve">-542.4115754847584</data>
      <data key="d22" xml:space="preserve">-380.8914208773152</data>
      <data key="d24"/>
      <data key="d25">
        <y:ShapeNode>
          <y:Geometry height="40.0" width="40.0" x="-589.0466593769801" y="-444.8149803880486"/>
          <y:Fill color="#C0C0C0" transparent="false"/>
          <y:BorderStyle hasColor="false" raised="false" type="line" width="4.0"/>
          <y:NodeLabel alignment="center" autoSizePolicy="content" fontFamily="Arial" fontSize="10" fontStyle="bold" hasBackgroundColor="false" hasLineColor="false" height="15.171875" horizontalTextPosition="center" iconTextGap="4" modelName="custom" textColor="#000000" verticalTextPosition="bottom" visible="true" width="39.5615234375" x="0.21923828125" xml:space="preserve" y="12.4140625">TRIM59<y:LabelModel><y:SmartNodeLabelModel distance="4.0"/></y:LabelModel><y:ModelParameter><y:SmartNodeLabelModelParameter labelRatioX="0.0" labelRatioY="0.0" nodeRatioX="0.0" nodeRatioY="0.0" offsetX="0.0" offsetY="0.0" upX="0.0" upY="-1.0"/></y:ModelParameter></y:NodeLabel>
          <y:Shape type="ellipse"/>
        </y:ShapeNode>
      </data>
    </node>
    <node id="n110">
      <data key="d3" xml:space="preserve"><![CDATA[UBE4A]]></data>
      <data key="d4" xml:space="preserve"><![CDATA[Ubiquitin conjugation factor E4 A]]></data>
      <data key="d5" xml:space="preserve"><![CDATA[sink]]></data>
      <data key="d6" xml:space="preserve">0.0</data>
      <data key="d7" xml:space="preserve">0.0039082944738615035</data>
      <data key="d8" xml:space="preserve">false</data>
      <data key="d9" xml:space="preserve">0.272</data>
      <data key="d10"/>
      <data key="d11" xml:space="preserve"><![CDATA[ACTBL2(2) ACTN1(2) ACTN4(2) CEP170(2) CHD1(2) DCAF8(2) DUSP12(2) ERBIN(2) EYA3(2) FEM1A(2) FEM1C(2) FLNB(2) GGA3(2) GOSR1(2) GRB14(2) HSF1(2) INTS11(2) KIDINS220(2) KSR1(2) MAP1LC3B(2) MAP1LC3B2(2) MLH1(2) MOB2(2) PARD3(2) PPM1A(2) PPM1L(2) PROCR(2) RBFOX2(2) RPL36AL(2) RPL37A(2) SEMA3A(2) SLC2A1(2) SMARCD2(2) TOM1L1(2) TRIM3(2) USP25(2) VPS11(2) WASH2P(2) CEACAM1(3) CHST14(3) CKAP2(3) HABP4(3) HGH1(3) MYO16(3) NIF3L1(3) PARP14(3) PRTFDC1(3) PTPRM(3) RANBP6(3) RP9(3) TTC7B(3) ZNF622(3)]]></data>
      <data key="d12"/>
      <data key="d13" xml:space="preserve">4.770175060330914E-4</data>
      <data key="d14" xml:space="preserve">9.626628659130207</data>
      <data key="d15" xml:space="preserve">0.02563691627942995</data>
      <data key="d16" xml:space="preserve">0.3056163980996603</data>
      <data key="d18" xml:space="preserve">12738</data>
      <data key="d19" xml:space="preserve">0.03636363636363637</data>
      <data key="d20" xml:space="preserve">1.0</data>
      <data key="d21" xml:space="preserve">-38.93877908729414</data>
      <data key="d22" xml:space="preserve">-208.4644215296459</data>
      <data key="d24"/>
      <data key="d25">
        <y:ShapeNode>
          <y:Geometry height="40.0" width="40.0" x="-71.79606978580583" y="-318.6487361965798"/>
          <y:Fill color="#C0C0C0" transparent="false"/>
          <y:BorderStyle hasColor="false" raised="false" type="line" width="4.0"/>
          <y:NodeLabel alignment="center" autoSizePolicy="content" fontFamily="Arial" fontSize="10" fontStyle="bold" hasBackgroundColor="false" hasLineColor="false" height="15.171875" horizontalTextPosition="center" iconTextGap="4" modelName="custom" textColor="#000000" verticalTextPosition="bottom" visible="true" width="37.896484375" x="1.0517578125" xml:space="preserve" y="12.4140625">UBE4A<y:LabelModel><y:SmartNodeLabelModel distance="4.0"/></y:LabelModel><y:ModelParameter><y:SmartNodeLabelModelParameter labelRatioX="0.0" labelRatioY="0.0" nodeRatioX="0.0" nodeRatioY="0.0" offsetX="0.0" offsetY="0.0" upX="0.0" upY="-1.0"/></y:ModelParameter></y:NodeLabel>
          <y:Shape type="ellipse"/>
        </y:ShapeNode>
      </data>
    </node>
    <node id="n111">
      <data key="d3" xml:space="preserve"><![CDATA[UNC13D]]></data>
      <data key="d4" xml:space="preserve"><![CDATA[Protein unc-13 homolog D]]></data>
      <data key="d5" xml:space="preserve"><![CDATA[sink]]></data>
      <data key="d6" xml:space="preserve">0.0</data>
      <data key="d7" xml:space="preserve">0.002477386850468875</data>
      <data key="d8" xml:space="preserve">false</data>
      <data key="d9" xml:space="preserve">0.5429999999999999</data>
      <data key="d10"/>
      <data key="d11" xml:space="preserve"><![CDATA[ACTBL2(2) ACTN1(2) ACTN4(2) CEP170(2) CHD1(2) DUSP12(2) ERBIN(2) EYA3(2) FLNB(2) GGA3(2) GOSR1(2) GRB14(2) HSF1(2) INTS11(2) KIDINS220(2) KSR1(2) MAP1LC3B(2) MAP1LC3B2(2) MLH1(2) MOB2(2) PARD3(2) PPM1A(2) PPM1L(2) PROCR(2) RBFOX2(2) RPL36AL(2) RPL37A(2) SEMA3A(2) SLC2A1(2) SMARCD2(2) TOM1L1(2) TRIM3(2) VPS11(2) WASH2P(2) CEACAM1(3) CHST14(3) CKAP2(3) DCAF8(3) FEM1A(3) FEM1C(3) HABP4(3) HGH1(3) MYO16(3) NIF3L1(3) PARP14(3) PRTFDC1(3) PTPRM(3) RANBP6(3) RP9(3) TTC7B(3) USP25(3) ZNF622(3)]]></data>
      <data key="d12"/>
      <data key="d13" xml:space="preserve">1.4187993832633672E-8</data>
      <data key="d14" xml:space="preserve">8.143797256065506</data>
      <data key="d15" xml:space="preserve">0.48421386943492506</data>
      <data key="d16" xml:space="preserve">-0.19439915319418377</data>
      <data key="d18" xml:space="preserve">12828</data>
      <data key="d19" xml:space="preserve">0.03636363636363637</data>
      <data key="d20" xml:space="preserve">1.0</data>
      <data key="d21" xml:space="preserve">23.115107448782712</data>
      <data key="d22" xml:space="preserve">391.3093279506728</data>
      <data key="d24"/>
      <data key="d25">
        <y:ShapeNode>
          <y:Geometry height="40.0" width="40.0" x="4.873532034214467" y="461.3728217915546"/>
          <y:Fill color="#C0C0C0" transparent="false"/>
          <y:BorderStyle hasColor="false" raised="false" type="line" width="4.0"/>
          <y:NodeLabel alignment="center" autoSizePolicy="content" fontFamily="Arial" fontSize="10" fontStyle="bold" hasBackgroundColor="false" hasLineColor="false" height="15.171875" horizontalTextPosition="center" iconTextGap="4" modelName="custom" textColor="#000000" verticalTextPosition="bottom" visible="true" width="44.009765625" x="-2.0048828125" xml:space="preserve" y="12.4140625">UNC13D<y:LabelModel><y:SmartNodeLabelModel distance="4.0"/></y:LabelModel><y:ModelParameter><y:SmartNodeLabelModelParameter labelRatioX="0.0" labelRatioY="0.0" nodeRatioX="0.0" nodeRatioY="0.0" offsetX="0.0" offsetY="0.0" upX="0.0" upY="-1.0"/></y:ModelParameter></y:NodeLabel>
          <y:Shape type="ellipse"/>
        </y:ShapeNode>
      </data>
    </node>
    <node id="n112">
      <data key="d3" xml:space="preserve"><![CDATA[VDAC2]]></data>
      <data key="d4" xml:space="preserve"><![CDATA[Voltage-dependent anion-selective channel protein 2]]></data>
      <data key="d5" xml:space="preserve"><![CDATA[sink]]></data>
      <data key="d6" xml:space="preserve">0.0</data>
      <data key="d7" xml:space="preserve">0.016845053408596516</data>
      <data key="d8" xml:space="preserve">false</data>
      <data key="d9" xml:space="preserve">0.45699999999999996</data>
      <data key="d10"/>
      <data key="d11" xml:space="preserve"><![CDATA[ACTBL2(2) ACTN1(2) ACTN4(2) CEP170(2) CHD1(2) DUSP12(2) ERBIN(2) EYA3(2) FLNB(2) GGA3(2) GOSR1(2) GRB14(2) HABP4(2) HGH1(2) HSF1(2) INTS11(2) KIDINS220(2) KSR1(2) MAP1LC3B(2) MAP1LC3B2(2) MLH1(2) MOB2(2) MYO16(2) PARD3(2) PARP14(2) PPM1A(2) PPM1L(2) PROCR(2) PRTFDC1(2) RANBP6(2) RBFOX2(2) RPL36AL(2) RPL37A(2) SEMA3A(2) SLC2A1(2) SMARCD2(2) TOM1L1(2) TRIM3(2) USP25(2) VPS11(2) WASH2P(2) CEACAM1(3) CHST14(3) CKAP2(3) DCAF8(3) FEM1A(3) FEM1C(3) NIF3L1(3) PTPRM(3) RP9(3) TTC7B(3) ZNF622(3)]]></data>
      <data key="d12"/>
      <data key="d13" xml:space="preserve">4.2609562901832435E-20</data>
      <data key="d14" xml:space="preserve">6.66427395160388</data>
      <data key="d15" xml:space="preserve">0.8352123289536953</data>
      <data key="d16" xml:space="preserve">0.015673026642500896</data>
      <data key="d18" xml:space="preserve">12990</data>
      <data key="d19" xml:space="preserve">0.03636363636363637</data>
      <data key="d20" xml:space="preserve">1.0</data>
      <data key="d21" xml:space="preserve">117.16661233007194</data>
      <data key="d22" xml:space="preserve">-10.779871989271808</data>
      <data key="d24"/>
      <data key="d25">
        <y:ShapeNode>
          <y:Geometry height="40.0" width="40.0" x="134.42353112795504" y="-45.14311706848624"/>
          <y:Fill color="#C0C0C0" transparent="false"/>
          <y:BorderStyle hasColor="false" raised="false" type="line" width="4.0"/>
          <y:NodeLabel alignment="center" autoSizePolicy="content" fontFamily="Arial" fontSize="10" fontStyle="bold" hasBackgroundColor="false" hasLineColor="false" height="15.171875" horizontalTextPosition="center" iconTextGap="4" modelName="custom" textColor="#000000" verticalTextPosition="bottom" visible="true" width="37.896484375" x="1.0517578125" xml:space="preserve" y="12.4140625">VDAC2<y:LabelModel><y:SmartNodeLabelModel distance="4.0"/></y:LabelModel><y:ModelParameter><y:SmartNodeLabelModelParameter labelRatioX="0.0" labelRatioY="0.0" nodeRatioX="0.0" nodeRatioY="0.0" offsetX="0.0" offsetY="0.0" upX="0.0" upY="-1.0"/></y:ModelParameter></y:NodeLabel>
          <y:Shape type="ellipse"/>
        </y:ShapeNode>
      </data>
    </node>
    <node id="n113">
      <data key="d3" xml:space="preserve"><![CDATA[VPS16]]></data>
      <data key="d4" xml:space="preserve"><![CDATA[Vacuolar protein sorting-associated protein 16 homolog]]></data>
      <data key="d5" xml:space="preserve"><![CDATA[sink]]></data>
      <data key="d6" xml:space="preserve">0.0</data>
      <data key="d7" xml:space="preserve">0.03754469947333487</data>
      <data key="d8" xml:space="preserve">false</data>
      <data key="d9" xml:space="preserve">0.07099999999999995</data>
      <data key="d10"/>
      <data key="d11" xml:space="preserve"><![CDATA[ACTBL2(2) ACTN1(2) ACTN4(2) CEP170(2) CHD1(2) CKAP2(2) DUSP12(2) ERBIN(2) EYA3(2) FLNB(2) GGA3(2) GOSR1(2) GRB14(2) HSF1(2) INTS11(2) KIDINS220(2) KSR1(2) MAP1LC3B(2) MAP1LC3B2(2) MLH1(2) MOB2(2) PARD3(2) PPM1A(2) PPM1L(2) PROCR(2) RBFOX2(2) RPL36AL(2) RPL37A(2) SEMA3A(2) SLC2A1(2) SMARCD2(2) TOM1L1(2) TRIM3(2) VPS11(2) WASH2P(2) CEACAM1(3) CHST14(3) DCAF8(3) FEM1A(3) FEM1C(3) HABP4(3) HGH1(3) MYO16(3) NIF3L1(3) PARP14(3) PRTFDC1(3) PTPRM(3) RANBP6(3) RP9(3) TTC7B(3) USP25(3) ZNF622(3)]]></data>
      <data key="d12"/>
      <data key="d13" xml:space="preserve">1.1363636363703772E-5</data>
      <data key="d14" xml:space="preserve">8.779882742974255</data>
      <data key="d15" xml:space="preserve">0.6860584970969545</data>
      <data key="d16" xml:space="preserve">0.03303020018024027</data>
      <data key="d18" xml:space="preserve">13028</data>
      <data key="d19" xml:space="preserve">0.03636363636363637</data>
      <data key="d20" xml:space="preserve">1.0</data>
      <data key="d21" xml:space="preserve">85.84489175005622</data>
      <data key="d22" xml:space="preserve">259.01984105547297</data>
      <data key="d24"/>
      <data key="d25">
        <y:ShapeNode>
          <y:Geometry height="40.0" width="40.0" x="70.97253483931546" y="324.4421606322765"/>
          <y:Fill color="#C0C0C0" transparent="false"/>
          <y:BorderStyle hasColor="false" raised="false" type="line" width="4.0"/>
          <y:NodeLabel alignment="center" autoSizePolicy="content" fontFamily="Arial" fontSize="10" fontStyle="bold" hasBackgroundColor="false" hasLineColor="false" height="15.171875" horizontalTextPosition="center" iconTextGap="4" modelName="custom" textColor="#000000" verticalTextPosition="bottom" visible="true" width="35.1328125" x="2.43359375" xml:space="preserve" y="12.4140625">VPS16<y:LabelModel><y:SmartNodeLabelModel distance="4.0"/></y:LabelModel><y:ModelParameter><y:SmartNodeLabelModelParameter labelRatioX="0.0" labelRatioY="0.0" nodeRatioX="0.0" nodeRatioY="0.0" offsetX="0.0" offsetY="0.0" upX="0.0" upY="-1.0"/></y:ModelParameter></y:NodeLabel>
          <y:Shape type="ellipse"/>
        </y:ShapeNode>
      </data>
    </node>
    <node id="n114">
      <data key="d3" xml:space="preserve"><![CDATA[VPS18]]></data>
      <data key="d4" xml:space="preserve"><![CDATA[Vacuolar protein sorting-associated protein 18 homolog]]></data>
      <data key="d5" xml:space="preserve"><![CDATA[sink]]></data>
      <data key="d6" xml:space="preserve">0.0</data>
      <data key="d7" xml:space="preserve">0.07305492108664793</data>
      <data key="d8" xml:space="preserve">false</data>
      <data key="d9" xml:space="preserve">0.07299999999999995</data>
      <data key="d10"/>
      <data key="d11" xml:space="preserve"><![CDATA[ACTBL2(2) ACTN1(2) ACTN4(2) CEP170(2) CHD1(2) CKAP2(2) DUSP12(2) ERBIN(2) EYA3(2) FLNB(2) GGA3(2) GOSR1(2) GRB14(2) HGH1(2) HSF1(2) INTS11(2) KIDINS220(2) KSR1(2) MAP1LC3B(2) MAP1LC3B2(2) MLH1(2) MOB2(2) PARD3(2) PPM1A(2) PPM1L(2) PROCR(2) RBFOX2(2) RPL36AL(2) RPL37A(2) SEMA3A(2) SLC2A1(2) SMARCD2(2) TOM1L1(2) TRIM3(2) VPS11(2) WASH2P(2) CEACAM1(3) CHST14(3) DCAF8(3) FEM1A(3) FEM1C(3) HABP4(3) MYO16(3) NIF3L1(3) PARP14(3) PRTFDC1(3) PTPRM(3) RANBP6(3) RP9(3) TTC7B(3) USP25(3) ZNF622(3)]]></data>
      <data key="d12"/>
      <data key="d13" xml:space="preserve">0.0</data>
      <data key="d14" xml:space="preserve">8.727151772657168</data>
      <data key="d15" xml:space="preserve">0.004548020900306574</data>
      <data key="d16" xml:space="preserve">0.582718201853005</data>
      <data key="d17" xml:space="preserve">0.582718201853005</data>
      <data key="d18" xml:space="preserve">13029</data>
      <data key="d19" xml:space="preserve">0.03636363636363637</data>
      <data key="d20" xml:space="preserve">1.0</data>
      <data key="d21" xml:space="preserve">106.60136914442434</data>
      <data key="d22" xml:space="preserve">170.9664359366402</data>
      <data key="d24"/>
      <data key="d25">
        <y:ShapeNode>
          <y:Geometry height="40.0" width="40.0" x="163.60283762144232" y="213.164353964617"/>
          <y:Fill color="#C0C0C0" transparent="false"/>
          <y:BorderStyle color="#CC3300" raised="false" type="line" width="3.0"/>
          <y:NodeLabel alignment="center" autoSizePolicy="content" fontFamily="Arial" fontSize="10" fontStyle="bold" hasBackgroundColor="false" hasLineColor="false" height="15.171875" horizontalTextPosition="center" iconTextGap="4" modelName="custom" textColor="#000000" verticalTextPosition="bottom" visible="true" width="35.1328125" x="2.43359375" xml:space="preserve" y="12.4140625">VPS18<y:LabelModel><y:SmartNodeLabelModel distance="4.0"/></y:LabelModel><y:ModelParameter><y:SmartNodeLabelModelParameter labelRatioX="0.0" labelRatioY="0.0" nodeRatioX="0.0" nodeRatioY="0.0" offsetX="0.0" offsetY="0.0" upX="0.0" upY="-1.0"/></y:ModelParameter></y:NodeLabel>
          <y:Shape type="ellipse"/>
        </y:ShapeNode>
      </data>
    </node>
    <node id="n115">
      <data key="d3" xml:space="preserve"><![CDATA[VPS41]]></data>
      <data key="d4" xml:space="preserve"><![CDATA[Vacuolar protein sorting-associated protein 41 homolog]]></data>
      <data key="d5" xml:space="preserve"><![CDATA[sink]]></data>
      <data key="d6" xml:space="preserve">0.0</data>
      <data key="d7" xml:space="preserve">0.033728704588816896</data>
      <data key="d8" xml:space="preserve">true</data>
      <data key="d9" xml:space="preserve">0.04500000000000004</data>
      <data key="d10"/>
      <data key="d11" xml:space="preserve"><![CDATA[ACTBL2(2) ACTN1(2) ACTN4(2) CEP170(2) CHD1(2) CKAP2(2) DUSP12(2) ERBIN(2) EYA3(2) FLNB(2) GGA3(2) GOSR1(2) GRB14(2) HSF1(2) INTS11(2) KIDINS220(2) KSR1(2) MAP1LC3B(2) MAP1LC3B2(2) MLH1(2) MOB2(2) PARD3(2) PPM1A(2) PPM1L(2) PROCR(2) RBFOX2(2) RPL36AL(2) RPL37A(2) SEMA3A(2) SLC2A1(2) SMARCD2(2) TOM1L1(2) TRIM3(2) VPS11(2) WASH2P(2) CEACAM1(3) CHST14(3) DCAF8(3) FEM1A(3) FEM1C(3) HABP4(3) HGH1(3) MYO16(3) NIF3L1(3) PARP14(3) PRTFDC1(3) PTPRM(3) RANBP6(3) RP9(3) TTC7B(3) USP25(3) ZNF622(3)]]></data>
      <data key="d12"/>
      <data key="d13" xml:space="preserve">1.1346727985578571E-20</data>
      <data key="d14" xml:space="preserve">7.444663876818637</data>
      <data key="d15" xml:space="preserve">0.017973121753149468</data>
      <data key="d16" xml:space="preserve">-1.054244013146822</data>
      <data key="d18" xml:space="preserve">13046</data>
      <data key="d19" xml:space="preserve">0.03636363636363637</data>
      <data key="d20" xml:space="preserve">1.0</data>
      <data key="d21" xml:space="preserve">130.79885102908358</data>
      <data key="d22" xml:space="preserve">265.3529230884862</data>
      <data key="d24"/>
      <data key="d25">
        <y:ShapeNode>
          <y:Geometry height="40.0" width="40.0" x="136.36270787211186" y="337.8111893254489"/>
          <y:Fill color="#C0C0C0" transparent="false"/>
          <y:BorderStyle hasColor="false" raised="false" type="line" width="4.0"/>
          <y:NodeLabel alignment="center" autoSizePolicy="content" fontFamily="Arial" fontSize="10" fontStyle="bold" hasBackgroundColor="false" hasLineColor="false" height="15.171875" horizontalTextPosition="center" iconTextGap="4" modelName="custom" textColor="#000000" verticalTextPosition="bottom" visible="true" width="35.1328125" x="2.43359375" xml:space="preserve" y="12.4140625">VPS41<y:LabelModel><y:SmartNodeLabelModel distance="4.0"/></y:LabelModel><y:ModelParameter><y:SmartNodeLabelModelParameter labelRatioX="0.0" labelRatioY="0.0" nodeRatioX="0.0" nodeRatioY="0.0" offsetX="0.0" offsetY="0.0" upX="0.0" upY="-1.0"/></y:ModelParameter></y:NodeLabel>
          <y:Shape type="ellipse"/>
        </y:ShapeNode>
      </data>
    </node>
    <node id="n116">
      <data key="d3" xml:space="preserve"><![CDATA[VPS53]]></data>
      <data key="d4" xml:space="preserve"><![CDATA[Vacuolar protein sorting-associated protein 53 homolog]]></data>
      <data key="d5" xml:space="preserve"><![CDATA[sink]]></data>
      <data key="d6" xml:space="preserve">0.0</data>
      <data key="d7" xml:space="preserve">0.01619630576175052</data>
      <data key="d8" xml:space="preserve">false</data>
      <data key="d9" xml:space="preserve">0.28700000000000003</data>
      <data key="d10"/>
      <data key="d11" xml:space="preserve"><![CDATA[ACTBL2(2) ACTN1(2) ACTN4(2) CEP170(2) CHD1(2) DUSP12(2) ERBIN(2) EYA3(2) FLNB(2) GGA3(2) GOSR1(2) GRB14(2) HSF1(2) INTS11(2) KIDINS220(2) KSR1(2) MAP1LC3B(2) MAP1LC3B2(2) MLH1(2) MOB2(2) PARD3(2) PPM1A(2) PPM1L(2) PROCR(2) RBFOX2(2) RPL36AL(2) RPL37A(2) SEMA3A(2) SLC2A1(2) SMARCD2(2) TOM1L1(2) TRIM3(2) VPS11(2) WASH2P(2) CEACAM1(3) CHST14(3) CKAP2(3) DCAF8(3) FEM1A(3) FEM1C(3) HABP4(3) HGH1(3) MYO16(3) NIF3L1(3) PARP14(3) PRTFDC1(3) PTPRM(3) RANBP6(3) RP9(3) TTC7B(3) USP25(3) ZNF622(3)]]></data>
      <data key="d12"/>
      <data key="d13" xml:space="preserve">2.1392228464064996E-4</data>
      <data key="d14" xml:space="preserve">6.118099437772545</data>
      <data key="d15" xml:space="preserve">0.6613871361952975</data>
      <data key="d16" xml:space="preserve">-0.04766003182962505</data>
      <data key="d18" xml:space="preserve">13053</data>
      <data key="d19" xml:space="preserve">0.03636363636363637</data>
      <data key="d20" xml:space="preserve">1.0</data>
      <data key="d21" xml:space="preserve">40.724645265838184</data>
      <data key="d22" xml:space="preserve">276.46085506998907</data>
      <data key="d24"/>
      <data key="d25">
        <y:ShapeNode>
          <y:Geometry height="40.0" width="40.0" x="11.951302370489948" y="366.1256677000325"/>
          <y:Fill color="#C0C0C0" transparent="false"/>
          <y:BorderStyle hasColor="false" raised="false" type="line" width="4.0"/>
          <y:NodeLabel alignment="center" autoSizePolicy="content" fontFamily="Arial" fontSize="10" fontStyle="bold" hasBackgroundColor="false" hasLineColor="false" height="15.171875" horizontalTextPosition="center" iconTextGap="4" modelName="custom" textColor="#000000" verticalTextPosition="bottom" visible="true" width="35.1328125" x="2.43359375" xml:space="preserve" y="12.4140625">VPS53<y:LabelModel><y:SmartNodeLabelModel distance="4.0"/></y:LabelModel><y:ModelParameter><y:SmartNodeLabelModelParameter labelRatioX="0.0" labelRatioY="0.0" nodeRatioX="0.0" nodeRatioY="0.0" offsetX="0.0" offsetY="0.0" upX="0.0" upY="-1.0"/></y:ModelParameter></y:NodeLabel>
          <y:Shape type="ellipse"/>
        </y:ShapeNode>
      </data>
    </node>
    <node id="n117">
      <data key="d3" xml:space="preserve"><![CDATA[VPS8]]></data>
      <data key="d4" xml:space="preserve"><![CDATA[Vacuolar protein sorting-associated protein 8 homolog]]></data>
      <data key="d5" xml:space="preserve"><![CDATA[sink]]></data>
      <data key="d6" xml:space="preserve">0.0</data>
      <data key="d7" xml:space="preserve">0.012075684173094129</data>
      <data key="d8" xml:space="preserve">true</data>
      <data key="d9" xml:space="preserve">0.04600000000000004</data>
      <data key="d10"/>
      <data key="d11" xml:space="preserve"><![CDATA[ACTBL2(2) ACTN1(2) ACTN4(2) CEP170(2) CHD1(2) DUSP12(2) ERBIN(2) EYA3(2) FLNB(2) GGA3(2) GOSR1(2) GRB14(2) HSF1(2) INTS11(2) KIDINS220(2) KSR1(2) MAP1LC3B(2) MAP1LC3B2(2) MLH1(2) MOB2(2) PARD3(2) PPM1A(2) PPM1L(2) PROCR(2) RBFOX2(2) RPL36AL(2) RPL37A(2) SEMA3A(2) SLC2A1(2) SMARCD2(2) TOM1L1(2) TRIM3(2) VPS11(2) WASH2P(2) CEACAM1(3) CHST14(3) CKAP2(3) DCAF8(3) FEM1A(3) FEM1C(3) HABP4(3) HGH1(3) MYO16(3) NIF3L1(3) PARP14(3) PRTFDC1(3) PTPRM(3) RANBP6(3) RP9(3) TTC7B(3) USP25(3) ZNF622(3)]]></data>
      <data key="d12"/>
      <data key="d13" xml:space="preserve">9.192240671957998E-4</data>
      <data key="d14" xml:space="preserve">9.70520791658042</data>
      <data key="d15" xml:space="preserve">0.5094564222981818</data>
      <data key="d16" xml:space="preserve">0.12974510736781789</data>
      <data key="d18" xml:space="preserve">13056</data>
      <data key="d19" xml:space="preserve">0.03636363636363637</data>
      <data key="d20" xml:space="preserve">1.0</data>
      <data key="d21" xml:space="preserve">86.82434949830467</data>
      <data key="d22" xml:space="preserve">336.1529830193893</data>
      <data key="d24"/>
      <data key="d25">
        <y:ShapeNode>
          <y:Geometry height="40.0" width="40.0" x="72.8878097037984" y="401.13929767919404"/>
          <y:Fill color="#C0C0C0" transparent="false"/>
          <y:BorderStyle hasColor="false" raised="false" type="line" width="4.0"/>
          <y:NodeLabel alignment="center" autoSizePolicy="content" fontFamily="Arial" fontSize="10" fontStyle="bold" hasBackgroundColor="false" hasLineColor="false" height="15.171875" horizontalTextPosition="center" iconTextGap="4" modelName="custom" textColor="#000000" verticalTextPosition="bottom" visible="true" width="29.5712890625" x="5.21435546875" xml:space="preserve" y="12.4140625">VPS8<y:LabelModel><y:SmartNodeLabelModel distance="4.0"/></y:LabelModel><y:ModelParameter><y:SmartNodeLabelModelParameter labelRatioX="0.0" labelRatioY="0.0" nodeRatioX="0.0" nodeRatioY="0.0" offsetX="0.0" offsetY="0.0" upX="0.0" upY="-1.0"/></y:ModelParameter></y:NodeLabel>
          <y:Shape type="ellipse"/>
        </y:ShapeNode>
      </data>
    </node>
    <node id="n118">
      <data key="d3" xml:space="preserve"><![CDATA[XPO5]]></data>
      <data key="d4" xml:space="preserve"><![CDATA[Exportin-5]]></data>
      <data key="d5" xml:space="preserve"><![CDATA[sink]]></data>
      <data key="d6" xml:space="preserve">0.0</data>
      <data key="d7" xml:space="preserve">6.851626744375074E-4</data>
      <data key="d8" xml:space="preserve">false</data>
      <data key="d9" xml:space="preserve">0.45599999999999996</data>
      <data key="d10"/>
      <data key="d11" xml:space="preserve"><![CDATA[RP9(2) ZNF622(2)]]></data>
      <data key="d12"/>
      <data key="d13" xml:space="preserve">9.350829787000017E-6</data>
      <data key="d14" xml:space="preserve">12.387842536829956</data>
      <data key="d15" xml:space="preserve">0.29933630558501867</data>
      <data key="d16" xml:space="preserve">-0.3221051963006821</data>
      <data key="d18" xml:space="preserve">13216</data>
      <data key="d19" xml:space="preserve">0.03636363636363637</data>
      <data key="d20" xml:space="preserve">1.0</data>
      <data key="d21" xml:space="preserve">557.5415728235856</data>
      <data key="d22" xml:space="preserve">-74.0167640745272</data>
      <data key="d24"/>
      <data key="d25">
        <y:ShapeNode>
          <y:Geometry height="40.0" width="40.0" x="615.0915801215185" y="-112.24478647998586"/>
          <y:Fill color="#C0C0C0" transparent="false"/>
          <y:BorderStyle hasColor="false" raised="false" type="line" width="4.0"/>
          <y:NodeLabel alignment="center" autoSizePolicy="content" fontFamily="Arial" fontSize="10" fontStyle="bold" hasBackgroundColor="false" hasLineColor="false" height="15.171875" horizontalTextPosition="center" iconTextGap="4" modelName="custom" textColor="#000000" verticalTextPosition="bottom" visible="true" width="30.6796875" x="4.66015625" xml:space="preserve" y="12.4140625">XPO5<y:LabelModel><y:SmartNodeLabelModel distance="4.0"/></y:LabelModel><y:ModelParameter><y:SmartNodeLabelModelParameter labelRatioX="0.0" labelRatioY="0.0" nodeRatioX="0.0" nodeRatioY="0.0" offsetX="0.0" offsetY="0.0" upX="0.0" upY="-1.0"/></y:ModelParameter></y:NodeLabel>
          <y:Shape type="ellipse"/>
        </y:ShapeNode>
      </data>
    </node>
    <node id="n119">
      <data key="d3" xml:space="preserve"><![CDATA[XPOT]]></data>
      <data key="d4" xml:space="preserve"><![CDATA[Exportin-T]]></data>
      <data key="d5" xml:space="preserve"><![CDATA[sink]]></data>
      <data key="d6" xml:space="preserve">0.0</data>
      <data key="d7" xml:space="preserve">8.906115094130121E-4</data>
      <data key="d8" xml:space="preserve">false</data>
      <data key="d9" xml:space="preserve">0.632</data>
      <data key="d10"/>
      <data key="d11" xml:space="preserve"><![CDATA[RP9(2) ZNF622(2)]]></data>
      <data key="d12"/>
      <data key="d13" xml:space="preserve">6.60800480939993E-4</data>
      <data key="d14" xml:space="preserve">10.20501565340422</data>
      <data key="d15" xml:space="preserve">0.6201466288615138</data>
      <data key="d16" xml:space="preserve">0.0453973086406816</data>
      <data key="d18" xml:space="preserve">13218</data>
      <data key="d19" xml:space="preserve">0.03636363636363637</data>
      <data key="d20" xml:space="preserve">1.0</data>
      <data key="d21" xml:space="preserve">546.4667333433362</data>
      <data key="d22" xml:space="preserve">98.42245723624998</data>
      <data key="d24"/>
      <data key="d25">
        <y:ShapeNode>
          <y:Geometry height="40.0" width="40.0" x="594.90429102987" y="67.54458908509852"/>
          <y:Fill color="#C0C0C0" transparent="false"/>
          <y:BorderStyle hasColor="false" raised="false" type="line" width="4.0"/>
          <y:NodeLabel alignment="center" autoSizePolicy="content" fontFamily="Arial" fontSize="10" fontStyle="bold" hasBackgroundColor="false" hasLineColor="false" height="15.171875" horizontalTextPosition="center" iconTextGap="4" modelName="custom" textColor="#000000" verticalTextPosition="bottom" visible="true" width="31.2265625" x="4.38671875" xml:space="preserve" y="12.4140625">XPOT<y:LabelModel><y:SmartNodeLabelModel distance="4.0"/></y:LabelModel><y:ModelParameter><y:SmartNodeLabelModelParameter labelRatioX="0.0" labelRatioY="0.0" nodeRatioX="0.0" nodeRatioY="0.0" offsetX="0.0" offsetY="0.0" upX="0.0" upY="-1.0"/></y:ModelParameter></y:NodeLabel>
          <y:Shape type="ellipse"/>
        </y:ShapeNode>
      </data>
    </node>
    <node id="n120">
      <data key="d3" xml:space="preserve"><![CDATA[ZW10]]></data>
      <data key="d4" xml:space="preserve"><![CDATA[Centromere/kinetochore protein zw10 homolog]]></data>
      <data key="d5" xml:space="preserve"><![CDATA[sink]]></data>
      <data key="d6" xml:space="preserve">0.0</data>
      <data key="d7" xml:space="preserve">0.012403559388697133</data>
      <data key="d8" xml:space="preserve">false</data>
      <data key="d9" xml:space="preserve">0.772</data>
      <data key="d10"/>
      <data key="d11" xml:space="preserve"><![CDATA[ACTBL2(2) ACTN1(2) ACTN4(2) CEP170(2) CHD1(2) DUSP12(2) ERBIN(2) EYA3(2) FLNB(2) GGA3(2) GOSR1(2) GRB14(2) HGH1(2) HSF1(2) INTS11(2) KIDINS220(2) KSR1(2) MAP1LC3B(2) MAP1LC3B2(2) MLH1(2) MOB2(2) PARD3(2) PPM1A(2) PPM1L(2) PROCR(2) RBFOX2(2) RP9(2) RPL36AL(2) RPL37A(2) SEMA3A(2) SLC2A1(2) SMARCD2(2) TOM1L1(2) TRIM3(2) VPS11(2) WASH2P(2) ZNF622(2) CEACAM1(3) CHST14(3) CKAP2(3) DCAF8(3) FEM1A(3) FEM1C(3) HABP4(3) MYO16(3) NIF3L1(3) PARP14(3) PRTFDC1(3) PTPRM(3) RANBP6(3) TTC7B(3) USP25(3)]]></data>
      <data key="d12"/>
      <data key="d13" xml:space="preserve">1.2745810929292137E-5</data>
      <data key="d14" xml:space="preserve">13.605288414838885</data>
      <data key="d15" xml:space="preserve">0.8941982530355783</data>
      <data key="d16" xml:space="preserve">-0.006410245725934821</data>
      <data key="d18" xml:space="preserve">13838</data>
      <data key="d19" xml:space="preserve">0.03636363636363637</data>
      <data key="d20" xml:space="preserve">1.0</data>
      <data key="d21" xml:space="preserve">87.74425397239352</data>
      <data key="d22" xml:space="preserve">106.0483647953572</data>
      <data key="d24"/>
      <data key="d25">
        <y:ShapeNode>
          <y:Geometry height="40.0" width="40.0" x="143.99098633682772" y="145.8857272473865"/>
          <y:Fill color="#C0C0C0" transparent="false"/>
          <y:BorderStyle hasColor="false" raised="false" type="line" width="4.0"/>
          <y:NodeLabel alignment="center" autoSizePolicy="content" fontFamily="Arial" fontSize="10" fontStyle="bold" hasBackgroundColor="false" hasLineColor="false" height="15.171875" horizontalTextPosition="center" iconTextGap="4" modelName="custom" textColor="#000000" verticalTextPosition="bottom" visible="true" width="30.669921875" x="4.6650390625" xml:space="preserve" y="12.4140625">ZW10<y:LabelModel><y:SmartNodeLabelModel distance="4.0"/></y:LabelModel><y:ModelParameter><y:SmartNodeLabelModelParameter labelRatioX="0.0" labelRatioY="0.0" nodeRatioX="0.0" nodeRatioY="0.0" offsetX="0.0" offsetY="0.0" upX="0.0" upY="-1.0"/></y:ModelParameter></y:NodeLabel>
          <y:Shape type="ellipse"/>
        </y:ShapeNode>
      </data>
    </node>
    <edge id="e0" source="n3" target="n54">
      <data key="d27" xml:space="preserve"><![CDATA[walk]]></data>
      <data key="d28"/>
      <data key="d29"/>
      <data key="d30"/>
      <data key="d31" xml:space="preserve">6.059718054981008E-4</data>
      <data key="d33" xml:space="preserve">false</data>
      <data key="d34" xml:space="preserve">false</data>
      <data key="d35" xml:space="preserve">true</data>
      <data key="d36" xml:space="preserve">true</data>
      <data key="d37" xml:space="preserve">5.0E-4</data>
      <data key="d39"/>
      <data key="d40">
        <y:PolyLineEdge>
          <y:Path sx="0.0" sy="0.0" tx="0.0" ty="0.0"/>
          <y:LineStyle color="#D8D8D8" type="line" width="1.0"/>
          <y:Arrows source="delta" target="none"/>
          <y:BendStyle smoothed="false"/>
        </y:PolyLineEdge>
      </data>
    </edge>
    <edge id="e1" source="n11" target="n54">
      <data key="d27" xml:space="preserve"><![CDATA[walk]]></data>
      <data key="d28"/>
      <data key="d29"/>
      <data key="d30"/>
      <data key="d31" xml:space="preserve">0.0010863536415031167</data>
      <data key="d33" xml:space="preserve">false</data>
      <data key="d34" xml:space="preserve">false</data>
      <data key="d35" xml:space="preserve">true</data>
      <data key="d36" xml:space="preserve">true</data>
      <data key="d37" xml:space="preserve">5.431768207515583E-4</data>
      <data key="d39"/>
      <data key="d40">
        <y:PolyLineEdge>
          <y:Path sx="0.0" sy="0.0" tx="0.0" ty="0.0"/>
          <y:LineStyle color="#D8D8D8" type="line" width="1.0"/>
          <y:Arrows source="delta" target="none"/>
          <y:BendStyle smoothed="false"/>
        </y:PolyLineEdge>
      </data>
    </edge>
    <edge id="e2" source="n12" target="n54">
      <data key="d27" xml:space="preserve"><![CDATA[walk]]></data>
      <data key="d28"/>
      <data key="d29"/>
      <data key="d30"/>
      <data key="d31" xml:space="preserve">4.8456529567214064E-4</data>
      <data key="d33" xml:space="preserve">false</data>
      <data key="d34" xml:space="preserve">false</data>
      <data key="d35" xml:space="preserve">true</data>
      <data key="d36" xml:space="preserve">true</data>
      <data key="d37" xml:space="preserve">5.0E-4</data>
      <data key="d39"/>
      <data key="d40">
        <y:PolyLineEdge>
          <y:Path sx="0.0" sy="0.0" tx="0.0" ty="0.0"/>
          <y:LineStyle color="#D8D8D8" type="line" width="1.0"/>
          <y:Arrows source="delta" target="none"/>
          <y:BendStyle smoothed="false"/>
        </y:PolyLineEdge>
      </data>
    </edge>
    <edge id="e3" source="n14" target="n54">
      <data key="d27" xml:space="preserve"><![CDATA[walk]]></data>
      <data key="d28"/>
      <data key="d29"/>
      <data key="d30"/>
      <data key="d31" xml:space="preserve">3.214469563126891E-4</data>
      <data key="d33" xml:space="preserve">false</data>
      <data key="d34" xml:space="preserve">false</data>
      <data key="d35" xml:space="preserve">true</data>
      <data key="d36" xml:space="preserve">true</data>
      <data key="d37" xml:space="preserve">5.0E-4</data>
      <data key="d39"/>
      <data key="d40">
        <y:PolyLineEdge>
          <y:Path sx="0.0" sy="0.0" tx="0.0" ty="0.0"/>
          <y:LineStyle color="#D8D8D8" type="line" width="1.0"/>
          <y:Arrows source="delta" target="none"/>
          <y:BendStyle smoothed="false"/>
        </y:PolyLineEdge>
      </data>
    </edge>
    <edge id="e4" source="n15" target="n54">
      <data key="d27" xml:space="preserve"><![CDATA[walk]]></data>
      <data key="d28"/>
      <data key="d29"/>
      <data key="d30"/>
      <data key="d31" xml:space="preserve">9.020822633035712E-4</data>
      <data key="d33" xml:space="preserve">false</data>
      <data key="d34" xml:space="preserve">false</data>
      <data key="d35" xml:space="preserve">true</data>
      <data key="d36" xml:space="preserve">true</data>
      <data key="d37" xml:space="preserve">5.0E-4</data>
      <data key="d39"/>
      <data key="d40">
        <y:PolyLineEdge>
          <y:Path sx="0.0" sy="0.0" tx="0.0" ty="0.0"/>
          <y:LineStyle color="#D8D8D8" type="line" width="1.0"/>
          <y:Arrows source="delta" target="none"/>
          <y:BendStyle smoothed="false"/>
        </y:PolyLineEdge>
      </data>
    </edge>
    <edge id="e5" source="n16" target="n54">
      <data key="d27" xml:space="preserve"><![CDATA[walk]]></data>
      <data key="d28"/>
      <data key="d29"/>
      <data key="d30"/>
      <data key="d31" xml:space="preserve">0.0010172272026180522</data>
      <data key="d33" xml:space="preserve">false</data>
      <data key="d34" xml:space="preserve">false</data>
      <data key="d35" xml:space="preserve">true</data>
      <data key="d36" xml:space="preserve">true</data>
      <data key="d37" xml:space="preserve">5.086136013090261E-4</data>
      <data key="d39"/>
      <data key="d40">
        <y:PolyLineEdge>
          <y:Path sx="0.0" sy="0.0" tx="0.0" ty="0.0"/>
          <y:LineStyle color="#D8D8D8" type="line" width="1.0"/>
          <y:Arrows source="delta" target="none"/>
          <y:BendStyle smoothed="false"/>
        </y:PolyLineEdge>
      </data>
    </edge>
    <edge id="e6" source="n17" target="n54">
      <data key="d27" xml:space="preserve"><![CDATA[walk]]></data>
      <data key="d28"/>
      <data key="d29"/>
      <data key="d30"/>
      <data key="d31" xml:space="preserve">2.235265958985404E-4</data>
      <data key="d33" xml:space="preserve">false</data>
      <data key="d34" xml:space="preserve">false</data>
      <data key="d35" xml:space="preserve">true</data>
      <data key="d36" xml:space="preserve">true</data>
      <data key="d37" xml:space="preserve">5.0E-4</data>
      <data key="d39"/>
      <data key="d40">
        <y:PolyLineEdge>
          <y:Path sx="0.0" sy="0.0" tx="0.0" ty="0.0"/>
          <y:LineStyle color="#D8D8D8" type="line" width="1.0"/>
          <y:Arrows source="delta" target="none"/>
          <y:BendStyle smoothed="false"/>
        </y:PolyLineEdge>
      </data>
    </edge>
    <edge id="e7" source="n19" target="n54">
      <data key="d27" xml:space="preserve"><![CDATA[walk]]></data>
      <data key="d28"/>
      <data key="d29"/>
      <data key="d30"/>
      <data key="d31" xml:space="preserve">4.3943328006303784E-4</data>
      <data key="d33" xml:space="preserve">false</data>
      <data key="d34" xml:space="preserve">false</data>
      <data key="d35" xml:space="preserve">true</data>
      <data key="d36" xml:space="preserve">true</data>
      <data key="d37" xml:space="preserve">5.0E-4</data>
      <data key="d39"/>
      <data key="d40">
        <y:PolyLineEdge>
          <y:Path sx="0.0" sy="0.0" tx="0.0" ty="0.0"/>
          <y:LineStyle color="#D8D8D8" type="line" width="1.0"/>
          <y:Arrows source="delta" target="none"/>
          <y:BendStyle smoothed="false"/>
        </y:PolyLineEdge>
      </data>
    </edge>
    <edge id="e8" source="n21" target="n54">
      <data key="d27" xml:space="preserve"><![CDATA[walk]]></data>
      <data key="d28"/>
      <data key="d29"/>
      <data key="d30"/>
      <data key="d31" xml:space="preserve">2.0740869173146897E-4</data>
      <data key="d33" xml:space="preserve">false</data>
      <data key="d34" xml:space="preserve">false</data>
      <data key="d35" xml:space="preserve">true</data>
      <data key="d36" xml:space="preserve">true</data>
      <data key="d37" xml:space="preserve">5.0E-4</data>
      <data key="d39"/>
      <data key="d40">
        <y:PolyLineEdge>
          <y:Path sx="0.0" sy="0.0" tx="0.0" ty="0.0"/>
          <y:LineStyle color="#D8D8D8" type="line" width="1.0"/>
          <y:Arrows source="delta" target="none"/>
          <y:BendStyle smoothed="false"/>
        </y:PolyLineEdge>
      </data>
    </edge>
    <edge id="e9" source="n24" target="n54">
      <data key="d27" xml:space="preserve"><![CDATA[walk]]></data>
      <data key="d28"/>
      <data key="d29"/>
      <data key="d30"/>
      <data key="d31" xml:space="preserve">3.5920915570020705E-4</data>
      <data key="d33" xml:space="preserve">false</data>
      <data key="d34" xml:space="preserve">false</data>
      <data key="d35" xml:space="preserve">true</data>
      <data key="d36" xml:space="preserve">true</data>
      <data key="d37" xml:space="preserve">5.0E-4</data>
      <data key="d39"/>
      <data key="d40">
        <y:PolyLineEdge>
          <y:Path sx="0.0" sy="0.0" tx="0.0" ty="0.0"/>
          <y:LineStyle color="#D8D8D8" type="line" width="1.0"/>
          <y:Arrows source="delta" target="none"/>
          <y:BendStyle smoothed="false"/>
        </y:PolyLineEdge>
      </data>
    </edge>
    <edge id="e10" source="n3" target="n55">
      <data key="d27" xml:space="preserve"><![CDATA[walk]]></data>
      <data key="d28"/>
      <data key="d29"/>
      <data key="d30"/>
      <data key="d31" xml:space="preserve">3.5237753189904295E-4</data>
      <data key="d33" xml:space="preserve">false</data>
      <data key="d34" xml:space="preserve">false</data>
      <data key="d35" xml:space="preserve">true</data>
      <data key="d36" xml:space="preserve">true</data>
      <data key="d37" xml:space="preserve">5.0E-4</data>
      <data key="d39"/>
      <data key="d40">
        <y:PolyLineEdge>
          <y:Path sx="0.0" sy="0.0" tx="0.0" ty="0.0"/>
          <y:LineStyle color="#D8D8D8" type="line" width="1.0"/>
          <y:Arrows source="delta" target="none"/>
          <y:BendStyle smoothed="false"/>
        </y:PolyLineEdge>
      </data>
    </edge>
    <edge id="e11" source="n4" target="n55">
      <data key="d27" xml:space="preserve"><![CDATA[walk]]></data>
      <data key="d28"/>
      <data key="d29"/>
      <data key="d30"/>
      <data key="d31" xml:space="preserve">2.658700452122641E-4</data>
      <data key="d33" xml:space="preserve">false</data>
      <data key="d34" xml:space="preserve">false</data>
      <data key="d35" xml:space="preserve">true</data>
      <data key="d36" xml:space="preserve">true</data>
      <data key="d37" xml:space="preserve">5.0E-4</data>
      <data key="d39"/>
      <data key="d40">
        <y:PolyLineEdge>
          <y:Path sx="0.0" sy="0.0" tx="0.0" ty="0.0"/>
          <y:LineStyle color="#D8D8D8" type="line" width="1.0"/>
          <y:Arrows source="delta" target="none"/>
          <y:BendStyle smoothed="false"/>
        </y:PolyLineEdge>
      </data>
    </edge>
    <edge id="e12" source="n7" target="n55">
      <data key="d27" xml:space="preserve"><![CDATA[walk]]></data>
      <data key="d28"/>
      <data key="d29"/>
      <data key="d30"/>
      <data key="d31" xml:space="preserve">0.0035712587116175625</data>
      <data key="d33" xml:space="preserve">false</data>
      <data key="d34" xml:space="preserve">false</data>
      <data key="d35" xml:space="preserve">true</data>
      <data key="d36" xml:space="preserve">true</data>
      <data key="d37" xml:space="preserve">0.0017856293558087813</data>
      <data key="d39"/>
      <data key="d40">
        <y:PolyLineEdge>
          <y:Path sx="0.0" sy="0.0" tx="0.0" ty="0.0"/>
          <y:LineStyle color="#D8D8D8" type="line" width="1.0"/>
          <y:Arrows source="delta" target="none"/>
          <y:BendStyle smoothed="false"/>
        </y:PolyLineEdge>
      </data>
    </edge>
    <edge id="e13" source="n11" target="n55">
      <data key="d27" xml:space="preserve"><![CDATA[walk]]></data>
      <data key="d28"/>
      <data key="d29"/>
      <data key="d30"/>
      <data key="d31" xml:space="preserve">5.995281222537374E-4</data>
      <data key="d33" xml:space="preserve">false</data>
      <data key="d34" xml:space="preserve">false</data>
      <data key="d35" xml:space="preserve">true</data>
      <data key="d36" xml:space="preserve">true</data>
      <data key="d37" xml:space="preserve">5.0E-4</data>
      <data key="d39"/>
      <data key="d40">
        <y:PolyLineEdge>
          <y:Path sx="0.0" sy="0.0" tx="0.0" ty="0.0"/>
          <y:LineStyle color="#D8D8D8" type="line" width="1.0"/>
          <y:Arrows source="delta" target="none"/>
          <y:BendStyle smoothed="false"/>
        </y:PolyLineEdge>
      </data>
    </edge>
    <edge id="e14" source="n12" target="n55">
      <data key="d27" xml:space="preserve"><![CDATA[walk]]></data>
      <data key="d28"/>
      <data key="d29"/>
      <data key="d30"/>
      <data key="d31" xml:space="preserve">3.5921733612396547E-4</data>
      <data key="d33" xml:space="preserve">false</data>
      <data key="d34" xml:space="preserve">false</data>
      <data key="d35" xml:space="preserve">true</data>
      <data key="d36" xml:space="preserve">true</data>
      <data key="d37" xml:space="preserve">5.0E-4</data>
      <data key="d39"/>
      <data key="d40">
        <y:PolyLineEdge>
          <y:Path sx="0.0" sy="0.0" tx="0.0" ty="0.0"/>
          <y:LineStyle color="#D8D8D8" type="line" width="1.0"/>
          <y:Arrows source="delta" target="none"/>
          <y:BendStyle smoothed="false"/>
        </y:PolyLineEdge>
      </data>
    </edge>
    <edge id="e15" source="n15" target="n55">
      <data key="d27" xml:space="preserve"><![CDATA[walk]]></data>
      <data key="d28"/>
      <data key="d29"/>
      <data key="d30"/>
      <data key="d31" xml:space="preserve">2.918246360377457E-4</data>
      <data key="d33" xml:space="preserve">false</data>
      <data key="d34" xml:space="preserve">false</data>
      <data key="d35" xml:space="preserve">true</data>
      <data key="d36" xml:space="preserve">true</data>
      <data key="d37" xml:space="preserve">5.0E-4</data>
      <data key="d39"/>
      <data key="d40">
        <y:PolyLineEdge>
          <y:Path sx="0.0" sy="0.0" tx="0.0" ty="0.0"/>
          <y:LineStyle color="#D8D8D8" type="line" width="1.0"/>
          <y:Arrows source="delta" target="none"/>
          <y:BendStyle smoothed="false"/>
        </y:PolyLineEdge>
      </data>
    </edge>
    <edge id="e16" source="n18" target="n55">
      <data key="d27" xml:space="preserve"><![CDATA[walk]]></data>
      <data key="d28"/>
      <data key="d29"/>
      <data key="d30"/>
      <data key="d31" xml:space="preserve">0.0028373352707056687</data>
      <data key="d33" xml:space="preserve">false</data>
      <data key="d34" xml:space="preserve">false</data>
      <data key="d35" xml:space="preserve">true</data>
      <data key="d36" xml:space="preserve">true</data>
      <data key="d37" xml:space="preserve">0.0014186676353528343</data>
      <data key="d39"/>
      <data key="d40">
        <y:PolyLineEdge>
          <y:Path sx="0.0" sy="0.0" tx="0.0" ty="0.0"/>
          <y:LineStyle color="#D8D8D8" type="line" width="1.0"/>
          <y:Arrows source="delta" target="none"/>
          <y:BendStyle smoothed="false"/>
        </y:PolyLineEdge>
      </data>
    </edge>
    <edge id="e17" source="n26" target="n55">
      <data key="d27" xml:space="preserve"><![CDATA[walk]]></data>
      <data key="d28"/>
      <data key="d29"/>
      <data key="d30"/>
      <data key="d31" xml:space="preserve">2.103491585367679E-4</data>
      <data key="d33" xml:space="preserve">false</data>
      <data key="d34" xml:space="preserve">false</data>
      <data key="d35" xml:space="preserve">true</data>
      <data key="d36" xml:space="preserve">true</data>
      <data key="d37" xml:space="preserve">5.0E-4</data>
      <data key="d39"/>
      <data key="d40">
        <y:PolyLineEdge>
          <y:Path sx="0.0" sy="0.0" tx="0.0" ty="0.0"/>
          <y:LineStyle color="#D8D8D8" type="line" width="1.0"/>
          <y:Arrows source="delta" target="none"/>
          <y:BendStyle smoothed="false"/>
        </y:PolyLineEdge>
      </data>
    </edge>
    <edge id="e18" source="n3" target="n56">
      <data key="d27" xml:space="preserve"><![CDATA[walk]]></data>
      <data key="d28"/>
      <data key="d29"/>
      <data key="d30"/>
      <data key="d31" xml:space="preserve">3.4066993765234014E-4</data>
      <data key="d33" xml:space="preserve">false</data>
      <data key="d34" xml:space="preserve">false</data>
      <data key="d35" xml:space="preserve">true</data>
      <data key="d36" xml:space="preserve">true</data>
      <data key="d37" xml:space="preserve">5.0E-4</data>
      <data key="d39"/>
      <data key="d40">
        <y:PolyLineEdge>
          <y:Path sx="0.0" sy="0.0" tx="0.0" ty="0.0"/>
          <y:LineStyle color="#D8D8D8" type="line" width="1.0"/>
          <y:Arrows source="delta" target="none"/>
          <y:BendStyle smoothed="false"/>
        </y:PolyLineEdge>
      </data>
    </edge>
    <edge id="e19" source="n4" target="n56">
      <data key="d27" xml:space="preserve"><![CDATA[walk]]></data>
      <data key="d28"/>
      <data key="d29"/>
      <data key="d30"/>
      <data key="d31" xml:space="preserve">2.4153345350088896E-4</data>
      <data key="d33" xml:space="preserve">false</data>
      <data key="d34" xml:space="preserve">false</data>
      <data key="d35" xml:space="preserve">true</data>
      <data key="d36" xml:space="preserve">true</data>
      <data key="d37" xml:space="preserve">5.0E-4</data>
      <data key="d39"/>
      <data key="d40">
        <y:PolyLineEdge>
          <y:Path sx="0.0" sy="0.0" tx="0.0" ty="0.0"/>
          <y:LineStyle color="#D8D8D8" type="line" width="1.0"/>
          <y:Arrows source="delta" target="none"/>
          <y:BendStyle smoothed="false"/>
        </y:PolyLineEdge>
      </data>
    </edge>
    <edge id="e20" source="n7" target="n56">
      <data key="d27" xml:space="preserve"><![CDATA[walk]]></data>
      <data key="d28"/>
      <data key="d29"/>
      <data key="d30"/>
      <data key="d31" xml:space="preserve">0.0036122273021536324</data>
      <data key="d33" xml:space="preserve">false</data>
      <data key="d34" xml:space="preserve">false</data>
      <data key="d35" xml:space="preserve">true</data>
      <data key="d36" xml:space="preserve">true</data>
      <data key="d37" xml:space="preserve">0.0018061136510768162</data>
      <data key="d39"/>
      <data key="d40">
        <y:PolyLineEdge>
          <y:Path sx="0.0" sy="0.0" tx="0.0" ty="0.0"/>
          <y:LineStyle color="#D8D8D8" type="line" width="1.0"/>
          <y:Arrows source="delta" target="none"/>
          <y:BendStyle smoothed="false"/>
        </y:PolyLineEdge>
      </data>
    </edge>
    <edge id="e21" source="n12" target="n56">
      <data key="d27" xml:space="preserve"><![CDATA[walk]]></data>
      <data key="d28"/>
      <data key="d29"/>
      <data key="d30"/>
      <data key="d31" xml:space="preserve">3.052501250055777E-4</data>
      <data key="d33" xml:space="preserve">false</data>
      <data key="d34" xml:space="preserve">false</data>
      <data key="d35" xml:space="preserve">true</data>
      <data key="d36" xml:space="preserve">true</data>
      <data key="d37" xml:space="preserve">5.0E-4</data>
      <data key="d39"/>
      <data key="d40">
        <y:PolyLineEdge>
          <y:Path sx="0.0" sy="0.0" tx="0.0" ty="0.0"/>
          <y:LineStyle color="#D8D8D8" type="line" width="1.0"/>
          <y:Arrows source="delta" target="none"/>
          <y:BendStyle smoothed="false"/>
        </y:PolyLineEdge>
      </data>
    </edge>
    <edge id="e22" source="n15" target="n56">
      <data key="d27" xml:space="preserve"><![CDATA[walk]]></data>
      <data key="d28"/>
      <data key="d29"/>
      <data key="d30"/>
      <data key="d31" xml:space="preserve">2.6766088085078193E-4</data>
      <data key="d33" xml:space="preserve">false</data>
      <data key="d34" xml:space="preserve">false</data>
      <data key="d35" xml:space="preserve">true</data>
      <data key="d36" xml:space="preserve">true</data>
      <data key="d37" xml:space="preserve">5.0E-4</data>
      <data key="d39"/>
      <data key="d40">
        <y:PolyLineEdge>
          <y:Path sx="0.0" sy="0.0" tx="0.0" ty="0.0"/>
          <y:LineStyle color="#D8D8D8" type="line" width="1.0"/>
          <y:Arrows source="delta" target="none"/>
          <y:BendStyle smoothed="false"/>
        </y:PolyLineEdge>
      </data>
    </edge>
    <edge id="e23" source="n18" target="n56">
      <data key="d27" xml:space="preserve"><![CDATA[walk]]></data>
      <data key="d28"/>
      <data key="d29"/>
      <data key="d30"/>
      <data key="d31" xml:space="preserve">0.002871211212843889</data>
      <data key="d33" xml:space="preserve">false</data>
      <data key="d34" xml:space="preserve">false</data>
      <data key="d35" xml:space="preserve">true</data>
      <data key="d36" xml:space="preserve">true</data>
      <data key="d37" xml:space="preserve">0.0014356056064219445</data>
      <data key="d39"/>
      <data key="d40">
        <y:PolyLineEdge>
          <y:Path sx="0.0" sy="0.0" tx="0.0" ty="0.0"/>
          <y:LineStyle color="#D8D8D8" type="line" width="1.0"/>
          <y:Arrows source="delta" target="none"/>
          <y:BendStyle smoothed="false"/>
        </y:PolyLineEdge>
      </data>
    </edge>
    <edge id="e24" source="n7" target="n57">
      <data key="d27" xml:space="preserve"><![CDATA[walk]]></data>
      <data key="d28"/>
      <data key="d29"/>
      <data key="d30"/>
      <data key="d31" xml:space="preserve">3.412136354944175E-4</data>
      <data key="d33" xml:space="preserve">false</data>
      <data key="d34" xml:space="preserve">false</data>
      <data key="d35" xml:space="preserve">true</data>
      <data key="d36" xml:space="preserve">true</data>
      <data key="d37" xml:space="preserve">5.0E-4</data>
      <data key="d39"/>
      <data key="d40">
        <y:PolyLineEdge>
          <y:Path sx="0.0" sy="0.0" tx="0.0" ty="0.0"/>
          <y:LineStyle color="#D8D8D8" type="line" width="1.0"/>
          <y:Arrows source="delta" target="none"/>
          <y:BendStyle smoothed="false"/>
        </y:PolyLineEdge>
      </data>
    </edge>
    <edge id="e25" source="n12" target="n57">
      <data key="d27" xml:space="preserve"><![CDATA[walk]]></data>
      <data key="d28"/>
      <data key="d29"/>
      <data key="d30"/>
      <data key="d31" xml:space="preserve">2.1189646290715973E-4</data>
      <data key="d33" xml:space="preserve">false</data>
      <data key="d34" xml:space="preserve">false</data>
      <data key="d35" xml:space="preserve">true</data>
      <data key="d36" xml:space="preserve">true</data>
      <data key="d37" xml:space="preserve">5.0E-4</data>
      <data key="d39"/>
      <data key="d40">
        <y:PolyLineEdge>
          <y:Path sx="0.0" sy="0.0" tx="0.0" ty="0.0"/>
          <y:LineStyle color="#D8D8D8" type="line" width="1.0"/>
          <y:Arrows source="delta" target="none"/>
          <y:BendStyle smoothed="false"/>
        </y:PolyLineEdge>
      </data>
    </edge>
    <edge id="e26" source="n28" target="n58">
      <data key="d27" xml:space="preserve"><![CDATA[walk]]></data>
      <data key="d28"/>
      <data key="d29"/>
      <data key="d30"/>
      <data key="d31" xml:space="preserve">1.6749445823000306E-4</data>
      <data key="d33" xml:space="preserve">false</data>
      <data key="d34" xml:space="preserve">false</data>
      <data key="d35" xml:space="preserve">true</data>
      <data key="d36" xml:space="preserve">true</data>
      <data key="d37" xml:space="preserve">5.0E-4</data>
      <data key="d39"/>
      <data key="d40">
        <y:PolyLineEdge>
          <y:Path sx="0.0" sy="0.0" tx="0.0" ty="0.0"/>
          <y:LineStyle color="#D8D8D8" type="line" width="1.0"/>
          <y:Arrows source="delta" target="none"/>
          <y:BendStyle smoothed="false"/>
        </y:PolyLineEdge>
      </data>
    </edge>
    <edge id="e27" source="n9" target="n59">
      <data key="d27" xml:space="preserve"><![CDATA[walk]]></data>
      <data key="d28"/>
      <data key="d29"/>
      <data key="d30"/>
      <data key="d31" xml:space="preserve">2.6823646538097625E-4</data>
      <data key="d33" xml:space="preserve">false</data>
      <data key="d34" xml:space="preserve">false</data>
      <data key="d35" xml:space="preserve">true</data>
      <data key="d36" xml:space="preserve">true</data>
      <data key="d37" xml:space="preserve">5.0E-4</data>
      <data key="d39"/>
      <data key="d40">
        <y:PolyLineEdge>
          <y:Path sx="0.0" sy="0.0" tx="0.0" ty="0.0"/>
          <y:LineStyle color="#D8D8D8" type="line" width="1.0"/>
          <y:Arrows source="delta" target="none"/>
          <y:BendStyle smoothed="false"/>
        </y:PolyLineEdge>
      </data>
    </edge>
    <edge id="e28" source="n10" target="n59">
      <data key="d27" xml:space="preserve"><![CDATA[walk]]></data>
      <data key="d28"/>
      <data key="d29"/>
      <data key="d30"/>
      <data key="d31" xml:space="preserve">4.770343497495527E-4</data>
      <data key="d33" xml:space="preserve">false</data>
      <data key="d34" xml:space="preserve">false</data>
      <data key="d35" xml:space="preserve">true</data>
      <data key="d36" xml:space="preserve">true</data>
      <data key="d37" xml:space="preserve">5.0E-4</data>
      <data key="d39"/>
      <data key="d40">
        <y:PolyLineEdge>
          <y:Path sx="0.0" sy="0.0" tx="0.0" ty="0.0"/>
          <y:LineStyle color="#D8D8D8" type="line" width="1.0"/>
          <y:Arrows source="delta" target="none"/>
          <y:BendStyle smoothed="false"/>
        </y:PolyLineEdge>
      </data>
    </edge>
    <edge id="e29" source="n11" target="n59">
      <data key="d27" xml:space="preserve"><![CDATA[walk]]></data>
      <data key="d28"/>
      <data key="d29"/>
      <data key="d30"/>
      <data key="d31" xml:space="preserve">2.830909637955372E-4</data>
      <data key="d33" xml:space="preserve">false</data>
      <data key="d34" xml:space="preserve">false</data>
      <data key="d35" xml:space="preserve">true</data>
      <data key="d36" xml:space="preserve">true</data>
      <data key="d37" xml:space="preserve">5.0E-4</data>
      <data key="d39"/>
      <data key="d40">
        <y:PolyLineEdge>
          <y:Path sx="0.0" sy="0.0" tx="0.0" ty="0.0"/>
          <y:LineStyle color="#D8D8D8" type="line" width="1.0"/>
          <y:Arrows source="delta" target="none"/>
          <y:BendStyle smoothed="false"/>
        </y:PolyLineEdge>
      </data>
    </edge>
    <edge id="e30" source="n12" target="n59">
      <data key="d27" xml:space="preserve"><![CDATA[walk]]></data>
      <data key="d28"/>
      <data key="d29"/>
      <data key="d30"/>
      <data key="d31" xml:space="preserve">9.15216650559923E-4</data>
      <data key="d33" xml:space="preserve">false</data>
      <data key="d34" xml:space="preserve">false</data>
      <data key="d35" xml:space="preserve">true</data>
      <data key="d36" xml:space="preserve">true</data>
      <data key="d37" xml:space="preserve">5.0E-4</data>
      <data key="d39"/>
      <data key="d40">
        <y:PolyLineEdge>
          <y:Path sx="0.0" sy="0.0" tx="0.0" ty="0.0"/>
          <y:LineStyle color="#D8D8D8" type="line" width="1.0"/>
          <y:Arrows source="delta" target="none"/>
          <y:BendStyle smoothed="false"/>
        </y:PolyLineEdge>
      </data>
    </edge>
    <edge id="e31" source="n14" target="n59">
      <data key="d27" xml:space="preserve"><![CDATA[walk]]></data>
      <data key="d28"/>
      <data key="d29"/>
      <data key="d30"/>
      <data key="d31" xml:space="preserve">1.9673638191320886E-4</data>
      <data key="d33" xml:space="preserve">false</data>
      <data key="d34" xml:space="preserve">false</data>
      <data key="d35" xml:space="preserve">true</data>
      <data key="d36" xml:space="preserve">true</data>
      <data key="d37" xml:space="preserve">5.0E-4</data>
      <data key="d39"/>
      <data key="d40">
        <y:PolyLineEdge>
          <y:Path sx="0.0" sy="0.0" tx="0.0" ty="0.0"/>
          <y:LineStyle color="#D8D8D8" type="line" width="1.0"/>
          <y:Arrows source="delta" target="none"/>
          <y:BendStyle smoothed="false"/>
        </y:PolyLineEdge>
      </data>
    </edge>
    <edge id="e32" source="n15" target="n59">
      <data key="d27" xml:space="preserve"><![CDATA[walk]]></data>
      <data key="d28"/>
      <data key="d29"/>
      <data key="d30"/>
      <data key="d31" xml:space="preserve">1.8800585244172744E-4</data>
      <data key="d33" xml:space="preserve">false</data>
      <data key="d34" xml:space="preserve">false</data>
      <data key="d35" xml:space="preserve">true</data>
      <data key="d36" xml:space="preserve">true</data>
      <data key="d37" xml:space="preserve">5.0E-4</data>
      <data key="d39"/>
      <data key="d40">
        <y:PolyLineEdge>
          <y:Path sx="0.0" sy="0.0" tx="0.0" ty="0.0"/>
          <y:LineStyle color="#D8D8D8" type="line" width="1.0"/>
          <y:Arrows source="delta" target="none"/>
          <y:BendStyle smoothed="false"/>
        </y:PolyLineEdge>
      </data>
    </edge>
    <edge id="e33" source="n16" target="n59">
      <data key="d27" xml:space="preserve"><![CDATA[walk]]></data>
      <data key="d28"/>
      <data key="d29"/>
      <data key="d30"/>
      <data key="d31" xml:space="preserve">2.995899530639594E-4</data>
      <data key="d33" xml:space="preserve">false</data>
      <data key="d34" xml:space="preserve">false</data>
      <data key="d35" xml:space="preserve">true</data>
      <data key="d36" xml:space="preserve">true</data>
      <data key="d37" xml:space="preserve">5.0E-4</data>
      <data key="d39"/>
      <data key="d40">
        <y:PolyLineEdge>
          <y:Path sx="0.0" sy="0.0" tx="0.0" ty="0.0"/>
          <y:LineStyle color="#D8D8D8" type="line" width="1.0"/>
          <y:Arrows source="delta" target="none"/>
          <y:BendStyle smoothed="false"/>
        </y:PolyLineEdge>
      </data>
    </edge>
    <edge id="e34" source="n17" target="n59">
      <data key="d27" xml:space="preserve"><![CDATA[walk]]></data>
      <data key="d28"/>
      <data key="d29"/>
      <data key="d30"/>
      <data key="d31" xml:space="preserve">1.7828651633350237E-4</data>
      <data key="d33" xml:space="preserve">false</data>
      <data key="d34" xml:space="preserve">false</data>
      <data key="d35" xml:space="preserve">true</data>
      <data key="d36" xml:space="preserve">true</data>
      <data key="d37" xml:space="preserve">5.0E-4</data>
      <data key="d39"/>
      <data key="d40">
        <y:PolyLineEdge>
          <y:Path sx="0.0" sy="0.0" tx="0.0" ty="0.0"/>
          <y:LineStyle color="#D8D8D8" type="line" width="1.0"/>
          <y:Arrows source="delta" target="none"/>
          <y:BendStyle smoothed="false"/>
        </y:PolyLineEdge>
      </data>
    </edge>
    <edge id="e35" source="n19" target="n59">
      <data key="d27" xml:space="preserve"><![CDATA[walk]]></data>
      <data key="d28"/>
      <data key="d29"/>
      <data key="d30"/>
      <data key="d31" xml:space="preserve">2.893788168652331E-4</data>
      <data key="d33" xml:space="preserve">false</data>
      <data key="d34" xml:space="preserve">false</data>
      <data key="d35" xml:space="preserve">true</data>
      <data key="d36" xml:space="preserve">true</data>
      <data key="d37" xml:space="preserve">5.0E-4</data>
      <data key="d39"/>
      <data key="d40">
        <y:PolyLineEdge>
          <y:Path sx="0.0" sy="0.0" tx="0.0" ty="0.0"/>
          <y:LineStyle color="#D8D8D8" type="line" width="1.0"/>
          <y:Arrows source="delta" target="none"/>
          <y:BendStyle smoothed="false"/>
        </y:PolyLineEdge>
      </data>
    </edge>
    <edge id="e36" source="n24" target="n59">
      <data key="d27" xml:space="preserve"><![CDATA[walk]]></data>
      <data key="d28"/>
      <data key="d29"/>
      <data key="d30"/>
      <data key="d31" xml:space="preserve">2.4651578913554754E-4</data>
      <data key="d33" xml:space="preserve">false</data>
      <data key="d34" xml:space="preserve">false</data>
      <data key="d35" xml:space="preserve">true</data>
      <data key="d36" xml:space="preserve">true</data>
      <data key="d37" xml:space="preserve">5.0E-4</data>
      <data key="d39"/>
      <data key="d40">
        <y:PolyLineEdge>
          <y:Path sx="0.0" sy="0.0" tx="0.0" ty="0.0"/>
          <y:LineStyle color="#D8D8D8" type="line" width="1.0"/>
          <y:Arrows source="delta" target="none"/>
          <y:BendStyle smoothed="false"/>
        </y:PolyLineEdge>
      </data>
    </edge>
    <edge id="e37" source="n28" target="n59">
      <data key="d27" xml:space="preserve"><![CDATA[walk]]></data>
      <data key="d28"/>
      <data key="d29"/>
      <data key="d30"/>
      <data key="d31" xml:space="preserve">2.562482013323568E-4</data>
      <data key="d33" xml:space="preserve">false</data>
      <data key="d34" xml:space="preserve">false</data>
      <data key="d35" xml:space="preserve">true</data>
      <data key="d36" xml:space="preserve">true</data>
      <data key="d37" xml:space="preserve">5.0E-4</data>
      <data key="d39"/>
      <data key="d40">
        <y:PolyLineEdge>
          <y:Path sx="0.0" sy="0.0" tx="0.0" ty="0.0"/>
          <y:LineStyle color="#D8D8D8" type="line" width="1.0"/>
          <y:Arrows source="delta" target="none"/>
          <y:BendStyle smoothed="false"/>
        </y:PolyLineEdge>
      </data>
    </edge>
    <edge id="e38" source="n30" target="n59">
      <data key="d27" xml:space="preserve"><![CDATA[walk]]></data>
      <data key="d28"/>
      <data key="d29"/>
      <data key="d30"/>
      <data key="d31" xml:space="preserve">0.0012303807767651833</data>
      <data key="d33" xml:space="preserve">false</data>
      <data key="d34" xml:space="preserve">false</data>
      <data key="d35" xml:space="preserve">true</data>
      <data key="d36" xml:space="preserve">true</data>
      <data key="d37" xml:space="preserve">6.151903883825917E-4</data>
      <data key="d39"/>
      <data key="d40">
        <y:PolyLineEdge>
          <y:Path sx="0.0" sy="0.0" tx="0.0" ty="0.0"/>
          <y:LineStyle color="#D8D8D8" type="line" width="1.0"/>
          <y:Arrows source="delta" target="none"/>
          <y:BendStyle smoothed="false"/>
        </y:PolyLineEdge>
      </data>
    </edge>
    <edge id="e39" source="n35" target="n59">
      <data key="d27" xml:space="preserve"><![CDATA[walk]]></data>
      <data key="d28"/>
      <data key="d29"/>
      <data key="d30"/>
      <data key="d31" xml:space="preserve">4.695417037063417E-4</data>
      <data key="d33" xml:space="preserve">false</data>
      <data key="d34" xml:space="preserve">false</data>
      <data key="d35" xml:space="preserve">true</data>
      <data key="d36" xml:space="preserve">true</data>
      <data key="d37" xml:space="preserve">5.0E-4</data>
      <data key="d39"/>
      <data key="d40">
        <y:PolyLineEdge>
          <y:Path sx="0.0" sy="0.0" tx="0.0" ty="0.0"/>
          <y:LineStyle color="#D8D8D8" type="line" width="1.0"/>
          <y:Arrows source="delta" target="none"/>
          <y:BendStyle smoothed="false"/>
        </y:PolyLineEdge>
      </data>
    </edge>
    <edge id="e40" source="n16" target="n61">
      <data key="d27" xml:space="preserve"><![CDATA[walk]]></data>
      <data key="d28"/>
      <data key="d29"/>
      <data key="d30"/>
      <data key="d31" xml:space="preserve">2.0413998591433996E-4</data>
      <data key="d33" xml:space="preserve">false</data>
      <data key="d34" xml:space="preserve">false</data>
      <data key="d35" xml:space="preserve">true</data>
      <data key="d36" xml:space="preserve">true</data>
      <data key="d37" xml:space="preserve">5.0E-4</data>
      <data key="d39"/>
      <data key="d40">
        <y:PolyLineEdge>
          <y:Path sx="0.0" sy="0.0" tx="0.0" ty="0.0"/>
          <y:LineStyle color="#D8D8D8" type="line" width="1.0"/>
          <y:Arrows source="delta" target="none"/>
          <y:BendStyle smoothed="false"/>
        </y:PolyLineEdge>
      </data>
    </edge>
    <edge id="e41" source="n17" target="n61">
      <data key="d27" xml:space="preserve"><![CDATA[walk]]></data>
      <data key="d28"/>
      <data key="d29"/>
      <data key="d30"/>
      <data key="d31" xml:space="preserve">1.6930231951235253E-4</data>
      <data key="d33" xml:space="preserve">false</data>
      <data key="d34" xml:space="preserve">false</data>
      <data key="d35" xml:space="preserve">true</data>
      <data key="d36" xml:space="preserve">true</data>
      <data key="d37" xml:space="preserve">5.0E-4</data>
      <data key="d39"/>
      <data key="d40">
        <y:PolyLineEdge>
          <y:Path sx="0.0" sy="0.0" tx="0.0" ty="0.0"/>
          <y:LineStyle color="#D8D8D8" type="line" width="1.0"/>
          <y:Arrows source="delta" target="none"/>
          <y:BendStyle smoothed="false"/>
        </y:PolyLineEdge>
      </data>
    </edge>
    <edge id="e42" source="n12" target="n62">
      <data key="d27" xml:space="preserve"><![CDATA[walk]]></data>
      <data key="d28"/>
      <data key="d29"/>
      <data key="d30"/>
      <data key="d31" xml:space="preserve">7.052940013476335E-4</data>
      <data key="d33" xml:space="preserve">false</data>
      <data key="d34" xml:space="preserve">false</data>
      <data key="d35" xml:space="preserve">true</data>
      <data key="d36" xml:space="preserve">true</data>
      <data key="d37" xml:space="preserve">5.0E-4</data>
      <data key="d39"/>
      <data key="d40">
        <y:PolyLineEdge>
          <y:Path sx="0.0" sy="0.0" tx="0.0" ty="0.0"/>
          <y:LineStyle color="#D8D8D8" type="line" width="1.0"/>
          <y:Arrows source="delta" target="none"/>
          <y:BendStyle smoothed="false"/>
        </y:PolyLineEdge>
      </data>
    </edge>
    <edge id="e43" source="n9" target="n63">
      <data key="d27" xml:space="preserve"><![CDATA[walk]]></data>
      <data key="d28"/>
      <data key="d29"/>
      <data key="d30"/>
      <data key="d31" xml:space="preserve">0.0013683594884640884</data>
      <data key="d33" xml:space="preserve">false</data>
      <data key="d34" xml:space="preserve">false</data>
      <data key="d35" xml:space="preserve">true</data>
      <data key="d36" xml:space="preserve">true</data>
      <data key="d37" xml:space="preserve">6.841797442320442E-4</data>
      <data key="d39"/>
      <data key="d40">
        <y:PolyLineEdge>
          <y:Path sx="0.0" sy="0.0" tx="0.0" ty="0.0"/>
          <y:LineStyle color="#D8D8D8" type="line" width="1.0"/>
          <y:Arrows source="delta" target="none"/>
          <y:BendStyle smoothed="false"/>
        </y:PolyLineEdge>
      </data>
    </edge>
    <edge id="e44" source="n10" target="n63">
      <data key="d27" xml:space="preserve"><![CDATA[interaction]]></data>
      <data key="d28" xml:space="preserve"><![CDATA[-]]></data>
      <data key="d29" xml:space="preserve"><![CDATA[-]]></data>
      <data key="d30"/>
      <data key="d31" xml:space="preserve">0.03283608970842611</data>
      <data key="d33" xml:space="preserve">true</data>
      <data key="d34" xml:space="preserve">false</data>
      <data key="d35" xml:space="preserve">true</data>
      <data key="d36" xml:space="preserve">true</data>
      <data key="d37" xml:space="preserve">0.13134435883370443</data>
      <data key="d39"/>
      <data key="d40">
        <y:PolyLineEdge>
          <y:Path sx="0.0" sy="0.0" tx="0.0" ty="0.0"/>
          <y:LineStyle color="#000000" type="line" width="2.0"/>
          <y:Arrows source="none" target="none"/>
          <y:BendStyle smoothed="false"/>
        </y:PolyLineEdge>
      </data>
    </edge>
    <edge id="e45" source="n11" target="n63">
      <data key="d27" xml:space="preserve"><![CDATA[walk]]></data>
      <data key="d28"/>
      <data key="d29"/>
      <data key="d30"/>
      <data key="d31" xml:space="preserve">8.688590152926042E-4</data>
      <data key="d33" xml:space="preserve">false</data>
      <data key="d34" xml:space="preserve">false</data>
      <data key="d35" xml:space="preserve">true</data>
      <data key="d36" xml:space="preserve">true</data>
      <data key="d37" xml:space="preserve">5.0E-4</data>
      <data key="d39"/>
      <data key="d40">
        <y:PolyLineEdge>
          <y:Path sx="0.0" sy="0.0" tx="0.0" ty="0.0"/>
          <y:LineStyle color="#D8D8D8" type="line" width="1.0"/>
          <y:Arrows source="delta" target="none"/>
          <y:BendStyle smoothed="false"/>
        </y:PolyLineEdge>
      </data>
    </edge>
    <edge id="e46" source="n12" target="n63">
      <data key="d27" xml:space="preserve"><![CDATA[walk]]></data>
      <data key="d28"/>
      <data key="d29"/>
      <data key="d30"/>
      <data key="d31" xml:space="preserve">1.7244329128976362E-4</data>
      <data key="d33" xml:space="preserve">false</data>
      <data key="d34" xml:space="preserve">false</data>
      <data key="d35" xml:space="preserve">true</data>
      <data key="d36" xml:space="preserve">true</data>
      <data key="d37" xml:space="preserve">5.0E-4</data>
      <data key="d39"/>
      <data key="d40">
        <y:PolyLineEdge>
          <y:Path sx="0.0" sy="0.0" tx="0.0" ty="0.0"/>
          <y:LineStyle color="#D8D8D8" type="line" width="1.0"/>
          <y:Arrows source="delta" target="none"/>
          <y:BendStyle smoothed="false"/>
        </y:PolyLineEdge>
      </data>
    </edge>
    <edge id="e47" source="n16" target="n63">
      <data key="d27" xml:space="preserve"><![CDATA[walk]]></data>
      <data key="d28"/>
      <data key="d29"/>
      <data key="d30"/>
      <data key="d31" xml:space="preserve">1.7891114213763586E-4</data>
      <data key="d33" xml:space="preserve">false</data>
      <data key="d34" xml:space="preserve">false</data>
      <data key="d35" xml:space="preserve">true</data>
      <data key="d36" xml:space="preserve">true</data>
      <data key="d37" xml:space="preserve">5.0E-4</data>
      <data key="d39"/>
      <data key="d40">
        <y:PolyLineEdge>
          <y:Path sx="0.0" sy="0.0" tx="0.0" ty="0.0"/>
          <y:LineStyle color="#D8D8D8" type="line" width="1.0"/>
          <y:Arrows source="delta" target="none"/>
          <y:BendStyle smoothed="false"/>
        </y:PolyLineEdge>
      </data>
    </edge>
    <edge id="e48" source="n18" target="n63">
      <data key="d27" xml:space="preserve"><![CDATA[walk]]></data>
      <data key="d28"/>
      <data key="d29"/>
      <data key="d30"/>
      <data key="d31" xml:space="preserve">2.0582141301525212E-4</data>
      <data key="d33" xml:space="preserve">false</data>
      <data key="d34" xml:space="preserve">false</data>
      <data key="d35" xml:space="preserve">true</data>
      <data key="d36" xml:space="preserve">true</data>
      <data key="d37" xml:space="preserve">5.0E-4</data>
      <data key="d39"/>
      <data key="d40">
        <y:PolyLineEdge>
          <y:Path sx="0.0" sy="0.0" tx="0.0" ty="0.0"/>
          <y:LineStyle color="#D8D8D8" type="line" width="1.0"/>
          <y:Arrows source="delta" target="none"/>
          <y:BendStyle smoothed="false"/>
        </y:PolyLineEdge>
      </data>
    </edge>
    <edge id="e49" source="n19" target="n63">
      <data key="d27" xml:space="preserve"><![CDATA[walk]]></data>
      <data key="d28"/>
      <data key="d29"/>
      <data key="d30"/>
      <data key="d31" xml:space="preserve">4.421949968402103E-4</data>
      <data key="d33" xml:space="preserve">false</data>
      <data key="d34" xml:space="preserve">false</data>
      <data key="d35" xml:space="preserve">true</data>
      <data key="d36" xml:space="preserve">true</data>
      <data key="d37" xml:space="preserve">5.0E-4</data>
      <data key="d39"/>
      <data key="d40">
        <y:PolyLineEdge>
          <y:Path sx="0.0" sy="0.0" tx="0.0" ty="0.0"/>
          <y:LineStyle color="#D8D8D8" type="line" width="1.0"/>
          <y:Arrows source="delta" target="none"/>
          <y:BendStyle smoothed="false"/>
        </y:PolyLineEdge>
      </data>
    </edge>
    <edge id="e50" source="n20" target="n63">
      <data key="d27" xml:space="preserve"><![CDATA[walk]]></data>
      <data key="d28"/>
      <data key="d29"/>
      <data key="d30"/>
      <data key="d31" xml:space="preserve">0.0020172777028603104</data>
      <data key="d33" xml:space="preserve">false</data>
      <data key="d34" xml:space="preserve">false</data>
      <data key="d35" xml:space="preserve">false</data>
      <data key="d36" xml:space="preserve">true</data>
      <data key="d37" xml:space="preserve">0.0010086388514301552</data>
      <data key="d39"/>
      <data key="d40">
        <y:PolyLineEdge>
          <y:Path sx="0.0" sy="0.0" tx="0.0" ty="0.0"/>
          <y:LineStyle color="#D8D8D8" type="line" width="1.0"/>
          <y:Arrows source="delta" target="none"/>
          <y:BendStyle smoothed="false"/>
        </y:PolyLineEdge>
      </data>
    </edge>
    <edge id="e51" source="n33" target="n63">
      <data key="d27" xml:space="preserve"><![CDATA[walk]]></data>
      <data key="d28"/>
      <data key="d29"/>
      <data key="d30"/>
      <data key="d31" xml:space="preserve">2.8234866015076785E-4</data>
      <data key="d33" xml:space="preserve">false</data>
      <data key="d34" xml:space="preserve">false</data>
      <data key="d35" xml:space="preserve">true</data>
      <data key="d36" xml:space="preserve">true</data>
      <data key="d37" xml:space="preserve">5.0E-4</data>
      <data key="d39"/>
      <data key="d40">
        <y:PolyLineEdge>
          <y:Path sx="0.0" sy="0.0" tx="0.0" ty="0.0"/>
          <y:LineStyle color="#D8D8D8" type="line" width="1.0"/>
          <y:Arrows source="delta" target="none"/>
          <y:BendStyle smoothed="false"/>
        </y:PolyLineEdge>
      </data>
    </edge>
    <edge id="e52" source="n34" target="n63">
      <data key="d27" xml:space="preserve"><![CDATA[walk]]></data>
      <data key="d28"/>
      <data key="d29"/>
      <data key="d30"/>
      <data key="d31" xml:space="preserve">0.0021429604782235837</data>
      <data key="d33" xml:space="preserve">false</data>
      <data key="d34" xml:space="preserve">false</data>
      <data key="d35" xml:space="preserve">true</data>
      <data key="d36" xml:space="preserve">true</data>
      <data key="d37" xml:space="preserve">0.0010714802391117919</data>
      <data key="d39"/>
      <data key="d40">
        <y:PolyLineEdge>
          <y:Path sx="0.0" sy="0.0" tx="0.0" ty="0.0"/>
          <y:LineStyle color="#D8D8D8" type="line" width="1.0"/>
          <y:Arrows source="delta" target="none"/>
          <y:BendStyle smoothed="false"/>
        </y:PolyLineEdge>
      </data>
    </edge>
    <edge id="e53" source="n35" target="n63">
      <data key="d27" xml:space="preserve"><![CDATA[walk]]></data>
      <data key="d28"/>
      <data key="d29"/>
      <data key="d30"/>
      <data key="d31" xml:space="preserve">7.435317886457426E-4</data>
      <data key="d33" xml:space="preserve">false</data>
      <data key="d34" xml:space="preserve">false</data>
      <data key="d35" xml:space="preserve">true</data>
      <data key="d36" xml:space="preserve">true</data>
      <data key="d37" xml:space="preserve">5.0E-4</data>
      <data key="d39"/>
      <data key="d40">
        <y:PolyLineEdge>
          <y:Path sx="0.0" sy="0.0" tx="0.0" ty="0.0"/>
          <y:LineStyle color="#D8D8D8" type="line" width="1.0"/>
          <y:Arrows source="delta" target="none"/>
          <y:BendStyle smoothed="false"/>
        </y:PolyLineEdge>
      </data>
    </edge>
    <edge id="e54" source="n9" target="n64">
      <data key="d27" xml:space="preserve"><![CDATA[walk]]></data>
      <data key="d28"/>
      <data key="d29"/>
      <data key="d30"/>
      <data key="d31" xml:space="preserve">0.001365998426388149</data>
      <data key="d33" xml:space="preserve">false</data>
      <data key="d34" xml:space="preserve">false</data>
      <data key="d35" xml:space="preserve">true</data>
      <data key="d36" xml:space="preserve">true</data>
      <data key="d37" xml:space="preserve">6.829992131940745E-4</data>
      <data key="d39"/>
      <data key="d40">
        <y:PolyLineEdge>
          <y:Path sx="0.0" sy="0.0" tx="0.0" ty="0.0"/>
          <y:LineStyle color="#D8D8D8" type="line" width="1.0"/>
          <y:Arrows source="delta" target="none"/>
          <y:BendStyle smoothed="false"/>
        </y:PolyLineEdge>
      </data>
    </edge>
    <edge id="e55" source="n10" target="n64">
      <data key="d27" xml:space="preserve"><![CDATA[interaction]]></data>
      <data key="d28" xml:space="preserve"><![CDATA[-]]></data>
      <data key="d29" xml:space="preserve"><![CDATA[-]]></data>
      <data key="d30"/>
      <data key="d31" xml:space="preserve">0.03303925745349882</data>
      <data key="d33" xml:space="preserve">true</data>
      <data key="d34" xml:space="preserve">false</data>
      <data key="d35" xml:space="preserve">true</data>
      <data key="d36" xml:space="preserve">true</data>
      <data key="d37" xml:space="preserve">0.13215702981399527</data>
      <data key="d39"/>
      <data key="d40">
        <y:PolyLineEdge>
          <y:Path sx="0.0" sy="0.0" tx="0.0" ty="0.0"/>
          <y:LineStyle color="#000000" type="line" width="2.0"/>
          <y:Arrows source="none" target="none"/>
          <y:BendStyle smoothed="false"/>
        </y:PolyLineEdge>
      </data>
    </edge>
    <edge id="e56" source="n11" target="n64">
      <data key="d27" xml:space="preserve"><![CDATA[walk]]></data>
      <data key="d28"/>
      <data key="d29"/>
      <data key="d30"/>
      <data key="d31" xml:space="preserve">8.501249705980719E-4</data>
      <data key="d33" xml:space="preserve">false</data>
      <data key="d34" xml:space="preserve">false</data>
      <data key="d35" xml:space="preserve">true</data>
      <data key="d36" xml:space="preserve">true</data>
      <data key="d37" xml:space="preserve">5.0E-4</data>
      <data key="d39"/>
      <data key="d40">
        <y:PolyLineEdge>
          <y:Path sx="0.0" sy="0.0" tx="0.0" ty="0.0"/>
          <y:LineStyle color="#D8D8D8" type="line" width="1.0"/>
          <y:Arrows source="delta" target="none"/>
          <y:BendStyle smoothed="false"/>
        </y:PolyLineEdge>
      </data>
    </edge>
    <edge id="e57" source="n12" target="n64">
      <data key="d27" xml:space="preserve"><![CDATA[walk]]></data>
      <data key="d28"/>
      <data key="d29"/>
      <data key="d30"/>
      <data key="d31" xml:space="preserve">1.6794716172127303E-4</data>
      <data key="d33" xml:space="preserve">false</data>
      <data key="d34" xml:space="preserve">false</data>
      <data key="d35" xml:space="preserve">true</data>
      <data key="d36" xml:space="preserve">true</data>
      <data key="d37" xml:space="preserve">5.0E-4</data>
      <data key="d39"/>
      <data key="d40">
        <y:PolyLineEdge>
          <y:Path sx="0.0" sy="0.0" tx="0.0" ty="0.0"/>
          <y:LineStyle color="#D8D8D8" type="line" width="1.0"/>
          <y:Arrows source="delta" target="none"/>
          <y:BendStyle smoothed="false"/>
        </y:PolyLineEdge>
      </data>
    </edge>
    <edge id="e58" source="n16" target="n64">
      <data key="d27" xml:space="preserve"><![CDATA[walk]]></data>
      <data key="d28"/>
      <data key="d29"/>
      <data key="d30"/>
      <data key="d31" xml:space="preserve">1.764471500433019E-4</data>
      <data key="d33" xml:space="preserve">false</data>
      <data key="d34" xml:space="preserve">false</data>
      <data key="d35" xml:space="preserve">true</data>
      <data key="d36" xml:space="preserve">true</data>
      <data key="d37" xml:space="preserve">5.0E-4</data>
      <data key="d39"/>
      <data key="d40">
        <y:PolyLineEdge>
          <y:Path sx="0.0" sy="0.0" tx="0.0" ty="0.0"/>
          <y:LineStyle color="#D8D8D8" type="line" width="1.0"/>
          <y:Arrows source="delta" target="none"/>
          <y:BendStyle smoothed="false"/>
        </y:PolyLineEdge>
      </data>
    </edge>
    <edge id="e59" source="n18" target="n64">
      <data key="d27" xml:space="preserve"><![CDATA[walk]]></data>
      <data key="d28"/>
      <data key="d29"/>
      <data key="d30"/>
      <data key="d31" xml:space="preserve">2.0518225330279355E-4</data>
      <data key="d33" xml:space="preserve">false</data>
      <data key="d34" xml:space="preserve">false</data>
      <data key="d35" xml:space="preserve">true</data>
      <data key="d36" xml:space="preserve">true</data>
      <data key="d37" xml:space="preserve">5.0E-4</data>
      <data key="d39"/>
      <data key="d40">
        <y:PolyLineEdge>
          <y:Path sx="0.0" sy="0.0" tx="0.0" ty="0.0"/>
          <y:LineStyle color="#D8D8D8" type="line" width="1.0"/>
          <y:Arrows source="delta" target="none"/>
          <y:BendStyle smoothed="false"/>
        </y:PolyLineEdge>
      </data>
    </edge>
    <edge id="e60" source="n19" target="n64">
      <data key="d27" xml:space="preserve"><![CDATA[walk]]></data>
      <data key="d28"/>
      <data key="d29"/>
      <data key="d30"/>
      <data key="d31" xml:space="preserve">4.442442679530408E-4</data>
      <data key="d33" xml:space="preserve">false</data>
      <data key="d34" xml:space="preserve">false</data>
      <data key="d35" xml:space="preserve">true</data>
      <data key="d36" xml:space="preserve">true</data>
      <data key="d37" xml:space="preserve">5.0E-4</data>
      <data key="d39"/>
      <data key="d40">
        <y:PolyLineEdge>
          <y:Path sx="0.0" sy="0.0" tx="0.0" ty="0.0"/>
          <y:LineStyle color="#D8D8D8" type="line" width="1.0"/>
          <y:Arrows source="delta" target="none"/>
          <y:BendStyle smoothed="false"/>
        </y:PolyLineEdge>
      </data>
    </edge>
    <edge id="e61" source="n20" target="n64">
      <data key="d27" xml:space="preserve"><![CDATA[walk]]></data>
      <data key="d28"/>
      <data key="d29"/>
      <data key="d30"/>
      <data key="d31" xml:space="preserve">0.0020138201574425984</data>
      <data key="d33" xml:space="preserve">false</data>
      <data key="d34" xml:space="preserve">false</data>
      <data key="d35" xml:space="preserve">false</data>
      <data key="d36" xml:space="preserve">true</data>
      <data key="d37" xml:space="preserve">0.0010069100787212992</data>
      <data key="d39"/>
      <data key="d40">
        <y:PolyLineEdge>
          <y:Path sx="0.0" sy="0.0" tx="0.0" ty="0.0"/>
          <y:LineStyle color="#D8D8D8" type="line" width="1.0"/>
          <y:Arrows source="delta" target="none"/>
          <y:BendStyle smoothed="false"/>
        </y:PolyLineEdge>
      </data>
    </edge>
    <edge id="e62" source="n34" target="n64">
      <data key="d27" xml:space="preserve"><![CDATA[walk]]></data>
      <data key="d28"/>
      <data key="d29"/>
      <data key="d30"/>
      <data key="d31" xml:space="preserve">0.002182420775324189</data>
      <data key="d33" xml:space="preserve">false</data>
      <data key="d34" xml:space="preserve">false</data>
      <data key="d35" xml:space="preserve">true</data>
      <data key="d36" xml:space="preserve">true</data>
      <data key="d37" xml:space="preserve">0.0010912103876620945</data>
      <data key="d39"/>
      <data key="d40">
        <y:PolyLineEdge>
          <y:Path sx="0.0" sy="0.0" tx="0.0" ty="0.0"/>
          <y:LineStyle color="#D8D8D8" type="line" width="1.0"/>
          <y:Arrows source="delta" target="none"/>
          <y:BendStyle smoothed="false"/>
        </y:PolyLineEdge>
      </data>
    </edge>
    <edge id="e63" source="n35" target="n64">
      <data key="d27" xml:space="preserve"><![CDATA[walk]]></data>
      <data key="d28"/>
      <data key="d29"/>
      <data key="d30"/>
      <data key="d31" xml:space="preserve">7.658065450407914E-4</data>
      <data key="d33" xml:space="preserve">false</data>
      <data key="d34" xml:space="preserve">false</data>
      <data key="d35" xml:space="preserve">true</data>
      <data key="d36" xml:space="preserve">true</data>
      <data key="d37" xml:space="preserve">5.0E-4</data>
      <data key="d39"/>
      <data key="d40">
        <y:PolyLineEdge>
          <y:Path sx="0.0" sy="0.0" tx="0.0" ty="0.0"/>
          <y:LineStyle color="#D8D8D8" type="line" width="1.0"/>
          <y:Arrows source="delta" target="none"/>
          <y:BendStyle smoothed="false"/>
        </y:PolyLineEdge>
      </data>
    </edge>
    <edge id="e64" source="n9" target="n65">
      <data key="d27" xml:space="preserve"><![CDATA[walk]]></data>
      <data key="d28"/>
      <data key="d29"/>
      <data key="d30"/>
      <data key="d31" xml:space="preserve">0.001363001701198777</data>
      <data key="d33" xml:space="preserve">false</data>
      <data key="d34" xml:space="preserve">false</data>
      <data key="d35" xml:space="preserve">true</data>
      <data key="d36" xml:space="preserve">true</data>
      <data key="d37" xml:space="preserve">6.815008505993885E-4</data>
      <data key="d39"/>
      <data key="d40">
        <y:PolyLineEdge>
          <y:Path sx="0.0" sy="0.0" tx="0.0" ty="0.0"/>
          <y:LineStyle color="#D8D8D8" type="line" width="1.0"/>
          <y:Arrows source="delta" target="none"/>
          <y:BendStyle smoothed="false"/>
        </y:PolyLineEdge>
      </data>
    </edge>
    <edge id="e65" source="n10" target="n65">
      <data key="d27" xml:space="preserve"><![CDATA[interaction]]></data>
      <data key="d28" xml:space="preserve"><![CDATA[-]]></data>
      <data key="d29" xml:space="preserve"><![CDATA[-]]></data>
      <data key="d30"/>
      <data key="d31" xml:space="preserve">0.032745345419428126</data>
      <data key="d33" xml:space="preserve">true</data>
      <data key="d34" xml:space="preserve">false</data>
      <data key="d35" xml:space="preserve">true</data>
      <data key="d36" xml:space="preserve">true</data>
      <data key="d37" xml:space="preserve">0.1309813816777125</data>
      <data key="d39"/>
      <data key="d40">
        <y:PolyLineEdge>
          <y:Path sx="0.0" sy="0.0" tx="0.0" ty="0.0"/>
          <y:LineStyle color="#000000" type="line" width="2.0"/>
          <y:Arrows source="none" target="none"/>
          <y:BendStyle smoothed="false"/>
        </y:PolyLineEdge>
      </data>
    </edge>
    <edge id="e66" source="n11" target="n65">
      <data key="d27" xml:space="preserve"><![CDATA[walk]]></data>
      <data key="d28"/>
      <data key="d29"/>
      <data key="d30"/>
      <data key="d31" xml:space="preserve">8.485026679124351E-4</data>
      <data key="d33" xml:space="preserve">false</data>
      <data key="d34" xml:space="preserve">false</data>
      <data key="d35" xml:space="preserve">true</data>
      <data key="d36" xml:space="preserve">true</data>
      <data key="d37" xml:space="preserve">5.0E-4</data>
      <data key="d39"/>
      <data key="d40">
        <y:PolyLineEdge>
          <y:Path sx="0.0" sy="0.0" tx="0.0" ty="0.0"/>
          <y:LineStyle color="#D8D8D8" type="line" width="1.0"/>
          <y:Arrows source="delta" target="none"/>
          <y:BendStyle smoothed="false"/>
        </y:PolyLineEdge>
      </data>
    </edge>
    <edge id="e67" source="n12" target="n65">
      <data key="d27" xml:space="preserve"><![CDATA[walk]]></data>
      <data key="d28"/>
      <data key="d29"/>
      <data key="d30"/>
      <data key="d31" xml:space="preserve">1.671417857157E-4</data>
      <data key="d33" xml:space="preserve">false</data>
      <data key="d34" xml:space="preserve">false</data>
      <data key="d35" xml:space="preserve">true</data>
      <data key="d36" xml:space="preserve">true</data>
      <data key="d37" xml:space="preserve">5.0E-4</data>
      <data key="d39"/>
      <data key="d40">
        <y:PolyLineEdge>
          <y:Path sx="0.0" sy="0.0" tx="0.0" ty="0.0"/>
          <y:LineStyle color="#D8D8D8" type="line" width="1.0"/>
          <y:Arrows source="delta" target="none"/>
          <y:BendStyle smoothed="false"/>
        </y:PolyLineEdge>
      </data>
    </edge>
    <edge id="e68" source="n16" target="n65">
      <data key="d27" xml:space="preserve"><![CDATA[walk]]></data>
      <data key="d28"/>
      <data key="d29"/>
      <data key="d30"/>
      <data key="d31" xml:space="preserve">1.7488326188309214E-4</data>
      <data key="d33" xml:space="preserve">false</data>
      <data key="d34" xml:space="preserve">false</data>
      <data key="d35" xml:space="preserve">true</data>
      <data key="d36" xml:space="preserve">true</data>
      <data key="d37" xml:space="preserve">5.0E-4</data>
      <data key="d39"/>
      <data key="d40">
        <y:PolyLineEdge>
          <y:Path sx="0.0" sy="0.0" tx="0.0" ty="0.0"/>
          <y:LineStyle color="#D8D8D8" type="line" width="1.0"/>
          <y:Arrows source="delta" target="none"/>
          <y:BendStyle smoothed="false"/>
        </y:PolyLineEdge>
      </data>
    </edge>
    <edge id="e69" source="n18" target="n65">
      <data key="d27" xml:space="preserve"><![CDATA[walk]]></data>
      <data key="d28"/>
      <data key="d29"/>
      <data key="d30"/>
      <data key="d31" xml:space="preserve">2.0489018905853063E-4</data>
      <data key="d33" xml:space="preserve">false</data>
      <data key="d34" xml:space="preserve">false</data>
      <data key="d35" xml:space="preserve">true</data>
      <data key="d36" xml:space="preserve">true</data>
      <data key="d37" xml:space="preserve">5.0E-4</data>
      <data key="d39"/>
      <data key="d40">
        <y:PolyLineEdge>
          <y:Path sx="0.0" sy="0.0" tx="0.0" ty="0.0"/>
          <y:LineStyle color="#D8D8D8" type="line" width="1.0"/>
          <y:Arrows source="delta" target="none"/>
          <y:BendStyle smoothed="false"/>
        </y:PolyLineEdge>
      </data>
    </edge>
    <edge id="e70" source="n19" target="n65">
      <data key="d27" xml:space="preserve"><![CDATA[walk]]></data>
      <data key="d28"/>
      <data key="d29"/>
      <data key="d30"/>
      <data key="d31" xml:space="preserve">4.393663507046139E-4</data>
      <data key="d33" xml:space="preserve">false</data>
      <data key="d34" xml:space="preserve">false</data>
      <data key="d35" xml:space="preserve">true</data>
      <data key="d36" xml:space="preserve">true</data>
      <data key="d37" xml:space="preserve">5.0E-4</data>
      <data key="d39"/>
      <data key="d40">
        <y:PolyLineEdge>
          <y:Path sx="0.0" sy="0.0" tx="0.0" ty="0.0"/>
          <y:LineStyle color="#D8D8D8" type="line" width="1.0"/>
          <y:Arrows source="delta" target="none"/>
          <y:BendStyle smoothed="false"/>
        </y:PolyLineEdge>
      </data>
    </edge>
    <edge id="e71" source="n20" target="n65">
      <data key="d27" xml:space="preserve"><![CDATA[walk]]></data>
      <data key="d28"/>
      <data key="d29"/>
      <data key="d30"/>
      <data key="d31" xml:space="preserve">0.0020114657407230806</data>
      <data key="d33" xml:space="preserve">false</data>
      <data key="d34" xml:space="preserve">false</data>
      <data key="d35" xml:space="preserve">false</data>
      <data key="d36" xml:space="preserve">true</data>
      <data key="d37" xml:space="preserve">0.0010057328703615403</data>
      <data key="d39"/>
      <data key="d40">
        <y:PolyLineEdge>
          <y:Path sx="0.0" sy="0.0" tx="0.0" ty="0.0"/>
          <y:LineStyle color="#D8D8D8" type="line" width="1.0"/>
          <y:Arrows source="delta" target="none"/>
          <y:BendStyle smoothed="false"/>
        </y:PolyLineEdge>
      </data>
    </edge>
    <edge id="e72" source="n34" target="n65">
      <data key="d27" xml:space="preserve"><![CDATA[walk]]></data>
      <data key="d28"/>
      <data key="d29"/>
      <data key="d30"/>
      <data key="d31" xml:space="preserve">0.0021354599448654542</data>
      <data key="d33" xml:space="preserve">false</data>
      <data key="d34" xml:space="preserve">false</data>
      <data key="d35" xml:space="preserve">true</data>
      <data key="d36" xml:space="preserve">true</data>
      <data key="d37" xml:space="preserve">0.0010677299724327271</data>
      <data key="d39"/>
      <data key="d40">
        <y:PolyLineEdge>
          <y:Path sx="0.0" sy="0.0" tx="0.0" ty="0.0"/>
          <y:LineStyle color="#D8D8D8" type="line" width="1.0"/>
          <y:Arrows source="delta" target="none"/>
          <y:BendStyle smoothed="false"/>
        </y:PolyLineEdge>
      </data>
    </edge>
    <edge id="e73" source="n35" target="n65">
      <data key="d27" xml:space="preserve"><![CDATA[walk]]></data>
      <data key="d28"/>
      <data key="d29"/>
      <data key="d30"/>
      <data key="d31" xml:space="preserve">7.411702867305926E-4</data>
      <data key="d33" xml:space="preserve">false</data>
      <data key="d34" xml:space="preserve">false</data>
      <data key="d35" xml:space="preserve">true</data>
      <data key="d36" xml:space="preserve">true</data>
      <data key="d37" xml:space="preserve">5.0E-4</data>
      <data key="d39"/>
      <data key="d40">
        <y:PolyLineEdge>
          <y:Path sx="0.0" sy="0.0" tx="0.0" ty="0.0"/>
          <y:LineStyle color="#D8D8D8" type="line" width="1.0"/>
          <y:Arrows source="delta" target="none"/>
          <y:BendStyle smoothed="false"/>
        </y:PolyLineEdge>
      </data>
    </edge>
    <edge id="e74" source="n9" target="n66">
      <data key="d27" xml:space="preserve"><![CDATA[walk]]></data>
      <data key="d28"/>
      <data key="d29"/>
      <data key="d30"/>
      <data key="d31" xml:space="preserve">0.001583140915137581</data>
      <data key="d33" xml:space="preserve">false</data>
      <data key="d34" xml:space="preserve">false</data>
      <data key="d35" xml:space="preserve">true</data>
      <data key="d36" xml:space="preserve">true</data>
      <data key="d37" xml:space="preserve">7.915704575687905E-4</data>
      <data key="d39"/>
      <data key="d40">
        <y:PolyLineEdge>
          <y:Path sx="0.0" sy="0.0" tx="0.0" ty="0.0"/>
          <y:LineStyle color="#D8D8D8" type="line" width="1.0"/>
          <y:Arrows source="delta" target="none"/>
          <y:BendStyle smoothed="false"/>
        </y:PolyLineEdge>
      </data>
    </edge>
    <edge id="e75" source="n10" target="n66">
      <data key="d27" xml:space="preserve"><![CDATA[interaction]]></data>
      <data key="d28" xml:space="preserve"><![CDATA[-]]></data>
      <data key="d29" xml:space="preserve"><![CDATA[-]]></data>
      <data key="d30"/>
      <data key="d31" xml:space="preserve">0.032827548277290085</data>
      <data key="d33" xml:space="preserve">true</data>
      <data key="d34" xml:space="preserve">false</data>
      <data key="d35" xml:space="preserve">true</data>
      <data key="d36" xml:space="preserve">true</data>
      <data key="d37" xml:space="preserve">0.13131019310916034</data>
      <data key="d39"/>
      <data key="d40">
        <y:PolyLineEdge>
          <y:Path sx="0.0" sy="0.0" tx="0.0" ty="0.0"/>
          <y:LineStyle color="#000000" type="line" width="2.0"/>
          <y:Arrows source="none" target="none"/>
          <y:BendStyle smoothed="false"/>
        </y:PolyLineEdge>
      </data>
    </edge>
    <edge id="e76" source="n11" target="n66">
      <data key="d27" xml:space="preserve"><![CDATA[walk]]></data>
      <data key="d28"/>
      <data key="d29"/>
      <data key="d30"/>
      <data key="d31" xml:space="preserve">8.626346491952457E-4</data>
      <data key="d33" xml:space="preserve">false</data>
      <data key="d34" xml:space="preserve">false</data>
      <data key="d35" xml:space="preserve">true</data>
      <data key="d36" xml:space="preserve">true</data>
      <data key="d37" xml:space="preserve">5.0E-4</data>
      <data key="d39"/>
      <data key="d40">
        <y:PolyLineEdge>
          <y:Path sx="0.0" sy="0.0" tx="0.0" ty="0.0"/>
          <y:LineStyle color="#D8D8D8" type="line" width="1.0"/>
          <y:Arrows source="delta" target="none"/>
          <y:BendStyle smoothed="false"/>
        </y:PolyLineEdge>
      </data>
    </edge>
    <edge id="e77" source="n12" target="n66">
      <data key="d27" xml:space="preserve"><![CDATA[walk]]></data>
      <data key="d28"/>
      <data key="d29"/>
      <data key="d30"/>
      <data key="d31" xml:space="preserve">3.2828150505614056E-4</data>
      <data key="d33" xml:space="preserve">false</data>
      <data key="d34" xml:space="preserve">false</data>
      <data key="d35" xml:space="preserve">true</data>
      <data key="d36" xml:space="preserve">true</data>
      <data key="d37" xml:space="preserve">5.0E-4</data>
      <data key="d39"/>
      <data key="d40">
        <y:PolyLineEdge>
          <y:Path sx="0.0" sy="0.0" tx="0.0" ty="0.0"/>
          <y:LineStyle color="#D8D8D8" type="line" width="1.0"/>
          <y:Arrows source="delta" target="none"/>
          <y:BendStyle smoothed="false"/>
        </y:PolyLineEdge>
      </data>
    </edge>
    <edge id="e78" source="n16" target="n66">
      <data key="d27" xml:space="preserve"><![CDATA[walk]]></data>
      <data key="d28"/>
      <data key="d29"/>
      <data key="d30"/>
      <data key="d31" xml:space="preserve">1.962806985520091E-4</data>
      <data key="d33" xml:space="preserve">false</data>
      <data key="d34" xml:space="preserve">false</data>
      <data key="d35" xml:space="preserve">true</data>
      <data key="d36" xml:space="preserve">true</data>
      <data key="d37" xml:space="preserve">5.0E-4</data>
      <data key="d39"/>
      <data key="d40">
        <y:PolyLineEdge>
          <y:Path sx="0.0" sy="0.0" tx="0.0" ty="0.0"/>
          <y:LineStyle color="#D8D8D8" type="line" width="1.0"/>
          <y:Arrows source="delta" target="none"/>
          <y:BendStyle smoothed="false"/>
        </y:PolyLineEdge>
      </data>
    </edge>
    <edge id="e79" source="n18" target="n66">
      <data key="d27" xml:space="preserve"><![CDATA[walk]]></data>
      <data key="d28"/>
      <data key="d29"/>
      <data key="d30"/>
      <data key="d31" xml:space="preserve">2.0698518845344732E-4</data>
      <data key="d33" xml:space="preserve">false</data>
      <data key="d34" xml:space="preserve">false</data>
      <data key="d35" xml:space="preserve">true</data>
      <data key="d36" xml:space="preserve">true</data>
      <data key="d37" xml:space="preserve">5.0E-4</data>
      <data key="d39"/>
      <data key="d40">
        <y:PolyLineEdge>
          <y:Path sx="0.0" sy="0.0" tx="0.0" ty="0.0"/>
          <y:LineStyle color="#D8D8D8" type="line" width="1.0"/>
          <y:Arrows source="delta" target="none"/>
          <y:BendStyle smoothed="false"/>
        </y:PolyLineEdge>
      </data>
    </edge>
    <edge id="e80" source="n19" target="n66">
      <data key="d27" xml:space="preserve"><![CDATA[walk]]></data>
      <data key="d28"/>
      <data key="d29"/>
      <data key="d30"/>
      <data key="d31" xml:space="preserve">5.607035649301384E-4</data>
      <data key="d33" xml:space="preserve">false</data>
      <data key="d34" xml:space="preserve">false</data>
      <data key="d35" xml:space="preserve">true</data>
      <data key="d36" xml:space="preserve">true</data>
      <data key="d37" xml:space="preserve">5.0E-4</data>
      <data key="d39"/>
      <data key="d40">
        <y:PolyLineEdge>
          <y:Path sx="0.0" sy="0.0" tx="0.0" ty="0.0"/>
          <y:LineStyle color="#D8D8D8" type="line" width="1.0"/>
          <y:Arrows source="delta" target="none"/>
          <y:BendStyle smoothed="false"/>
        </y:PolyLineEdge>
      </data>
    </edge>
    <edge id="e81" source="n20" target="n66">
      <data key="d27" xml:space="preserve"><![CDATA[walk]]></data>
      <data key="d28"/>
      <data key="d29"/>
      <data key="d30"/>
      <data key="d31" xml:space="preserve">0.002016478250908852</data>
      <data key="d33" xml:space="preserve">false</data>
      <data key="d34" xml:space="preserve">false</data>
      <data key="d35" xml:space="preserve">false</data>
      <data key="d36" xml:space="preserve">true</data>
      <data key="d37" xml:space="preserve">0.001008239125454426</data>
      <data key="d39"/>
      <data key="d40">
        <y:PolyLineEdge>
          <y:Path sx="0.0" sy="0.0" tx="0.0" ty="0.0"/>
          <y:LineStyle color="#D8D8D8" type="line" width="1.0"/>
          <y:Arrows source="delta" target="none"/>
          <y:BendStyle smoothed="false"/>
        </y:PolyLineEdge>
      </data>
    </edge>
    <edge id="e82" source="n34" target="n66">
      <data key="d27" xml:space="preserve"><![CDATA[walk]]></data>
      <data key="d28"/>
      <data key="d29"/>
      <data key="d30"/>
      <data key="d31" xml:space="preserve">0.0021692187209390056</data>
      <data key="d33" xml:space="preserve">false</data>
      <data key="d34" xml:space="preserve">false</data>
      <data key="d35" xml:space="preserve">true</data>
      <data key="d36" xml:space="preserve">true</data>
      <data key="d37" xml:space="preserve">0.0010846093604695028</data>
      <data key="d39"/>
      <data key="d40">
        <y:PolyLineEdge>
          <y:Path sx="0.0" sy="0.0" tx="0.0" ty="0.0"/>
          <y:LineStyle color="#D8D8D8" type="line" width="1.0"/>
          <y:Arrows source="delta" target="none"/>
          <y:BendStyle smoothed="false"/>
        </y:PolyLineEdge>
      </data>
    </edge>
    <edge id="e83" source="n35" target="n66">
      <data key="d27" xml:space="preserve"><![CDATA[walk]]></data>
      <data key="d28"/>
      <data key="d29"/>
      <data key="d30"/>
      <data key="d31" xml:space="preserve">0.008439529837841577</data>
      <data key="d33" xml:space="preserve">false</data>
      <data key="d34" xml:space="preserve">false</data>
      <data key="d35" xml:space="preserve">true</data>
      <data key="d36" xml:space="preserve">true</data>
      <data key="d37" xml:space="preserve">0.004219764918920788</data>
      <data key="d39"/>
      <data key="d40">
        <y:PolyLineEdge>
          <y:Path sx="0.0" sy="0.0" tx="0.0" ty="0.0"/>
          <y:LineStyle color="#D8D8D8" type="line" width="1.0"/>
          <y:Arrows source="delta" target="none"/>
          <y:BendStyle smoothed="false"/>
        </y:PolyLineEdge>
      </data>
    </edge>
    <edge id="e84" source="n9" target="n67">
      <data key="d27" xml:space="preserve"><![CDATA[walk]]></data>
      <data key="d28"/>
      <data key="d29"/>
      <data key="d30"/>
      <data key="d31" xml:space="preserve">0.001401784103383549</data>
      <data key="d33" xml:space="preserve">false</data>
      <data key="d34" xml:space="preserve">false</data>
      <data key="d35" xml:space="preserve">true</data>
      <data key="d36" xml:space="preserve">true</data>
      <data key="d37" xml:space="preserve">7.008920516917745E-4</data>
      <data key="d39"/>
      <data key="d40">
        <y:PolyLineEdge>
          <y:Path sx="0.0" sy="0.0" tx="0.0" ty="0.0"/>
          <y:LineStyle color="#D8D8D8" type="line" width="1.0"/>
          <y:Arrows source="delta" target="none"/>
          <y:BendStyle smoothed="false"/>
        </y:PolyLineEdge>
      </data>
    </edge>
    <edge id="e85" source="n10" target="n67">
      <data key="d27" xml:space="preserve"><![CDATA[interaction]]></data>
      <data key="d28" xml:space="preserve"><![CDATA[-]]></data>
      <data key="d29" xml:space="preserve"><![CDATA[-]]></data>
      <data key="d30"/>
      <data key="d31" xml:space="preserve">0.032775451334315156</data>
      <data key="d33" xml:space="preserve">true</data>
      <data key="d34" xml:space="preserve">false</data>
      <data key="d35" xml:space="preserve">true</data>
      <data key="d36" xml:space="preserve">true</data>
      <data key="d37" xml:space="preserve">0.13110180533726062</data>
      <data key="d39"/>
      <data key="d40">
        <y:PolyLineEdge>
          <y:Path sx="0.0" sy="0.0" tx="0.0" ty="0.0"/>
          <y:LineStyle color="#000000" type="line" width="2.0"/>
          <y:Arrows source="none" target="none"/>
          <y:BendStyle smoothed="false"/>
        </y:PolyLineEdge>
      </data>
    </edge>
    <edge id="e86" source="n11" target="n67">
      <data key="d27" xml:space="preserve"><![CDATA[walk]]></data>
      <data key="d28"/>
      <data key="d29"/>
      <data key="d30"/>
      <data key="d31" xml:space="preserve">8.556359571985944E-4</data>
      <data key="d33" xml:space="preserve">false</data>
      <data key="d34" xml:space="preserve">false</data>
      <data key="d35" xml:space="preserve">true</data>
      <data key="d36" xml:space="preserve">true</data>
      <data key="d37" xml:space="preserve">5.0E-4</data>
      <data key="d39"/>
      <data key="d40">
        <y:PolyLineEdge>
          <y:Path sx="0.0" sy="0.0" tx="0.0" ty="0.0"/>
          <y:LineStyle color="#D8D8D8" type="line" width="1.0"/>
          <y:Arrows source="delta" target="none"/>
          <y:BendStyle smoothed="false"/>
        </y:PolyLineEdge>
      </data>
    </edge>
    <edge id="e87" source="n12" target="n67">
      <data key="d27" xml:space="preserve"><![CDATA[walk]]></data>
      <data key="d28"/>
      <data key="d29"/>
      <data key="d30"/>
      <data key="d31" xml:space="preserve">1.7268923881226463E-4</data>
      <data key="d33" xml:space="preserve">false</data>
      <data key="d34" xml:space="preserve">false</data>
      <data key="d35" xml:space="preserve">true</data>
      <data key="d36" xml:space="preserve">true</data>
      <data key="d37" xml:space="preserve">5.0E-4</data>
      <data key="d39"/>
      <data key="d40">
        <y:PolyLineEdge>
          <y:Path sx="0.0" sy="0.0" tx="0.0" ty="0.0"/>
          <y:LineStyle color="#D8D8D8" type="line" width="1.0"/>
          <y:Arrows source="delta" target="none"/>
          <y:BendStyle smoothed="false"/>
        </y:PolyLineEdge>
      </data>
    </edge>
    <edge id="e88" source="n16" target="n67">
      <data key="d27" xml:space="preserve"><![CDATA[walk]]></data>
      <data key="d28"/>
      <data key="d29"/>
      <data key="d30"/>
      <data key="d31" xml:space="preserve">1.8495231882640823E-4</data>
      <data key="d33" xml:space="preserve">false</data>
      <data key="d34" xml:space="preserve">false</data>
      <data key="d35" xml:space="preserve">true</data>
      <data key="d36" xml:space="preserve">true</data>
      <data key="d37" xml:space="preserve">5.0E-4</data>
      <data key="d39"/>
      <data key="d40">
        <y:PolyLineEdge>
          <y:Path sx="0.0" sy="0.0" tx="0.0" ty="0.0"/>
          <y:LineStyle color="#D8D8D8" type="line" width="1.0"/>
          <y:Arrows source="delta" target="none"/>
          <y:BendStyle smoothed="false"/>
        </y:PolyLineEdge>
      </data>
    </edge>
    <edge id="e89" source="n18" target="n67">
      <data key="d27" xml:space="preserve"><![CDATA[walk]]></data>
      <data key="d28"/>
      <data key="d29"/>
      <data key="d30"/>
      <data key="d31" xml:space="preserve">2.0534648497785017E-4</data>
      <data key="d33" xml:space="preserve">false</data>
      <data key="d34" xml:space="preserve">false</data>
      <data key="d35" xml:space="preserve">true</data>
      <data key="d36" xml:space="preserve">true</data>
      <data key="d37" xml:space="preserve">5.0E-4</data>
      <data key="d39"/>
      <data key="d40">
        <y:PolyLineEdge>
          <y:Path sx="0.0" sy="0.0" tx="0.0" ty="0.0"/>
          <y:LineStyle color="#D8D8D8" type="line" width="1.0"/>
          <y:Arrows source="delta" target="none"/>
          <y:BendStyle smoothed="false"/>
        </y:PolyLineEdge>
      </data>
    </edge>
    <edge id="e90" source="n19" target="n67">
      <data key="d27" xml:space="preserve"><![CDATA[walk]]></data>
      <data key="d28"/>
      <data key="d29"/>
      <data key="d30"/>
      <data key="d31" xml:space="preserve">4.4879674882111916E-4</data>
      <data key="d33" xml:space="preserve">false</data>
      <data key="d34" xml:space="preserve">false</data>
      <data key="d35" xml:space="preserve">true</data>
      <data key="d36" xml:space="preserve">true</data>
      <data key="d37" xml:space="preserve">5.0E-4</data>
      <data key="d39"/>
      <data key="d40">
        <y:PolyLineEdge>
          <y:Path sx="0.0" sy="0.0" tx="0.0" ty="0.0"/>
          <y:LineStyle color="#D8D8D8" type="line" width="1.0"/>
          <y:Arrows source="delta" target="none"/>
          <y:BendStyle smoothed="false"/>
        </y:PolyLineEdge>
      </data>
    </edge>
    <edge id="e91" source="n20" target="n67">
      <data key="d27" xml:space="preserve"><![CDATA[walk]]></data>
      <data key="d28"/>
      <data key="d29"/>
      <data key="d30"/>
      <data key="d31" xml:space="preserve">0.002013190944303898</data>
      <data key="d33" xml:space="preserve">false</data>
      <data key="d34" xml:space="preserve">false</data>
      <data key="d35" xml:space="preserve">false</data>
      <data key="d36" xml:space="preserve">true</data>
      <data key="d37" xml:space="preserve">0.001006595472151949</data>
      <data key="d39"/>
      <data key="d40">
        <y:PolyLineEdge>
          <y:Path sx="0.0" sy="0.0" tx="0.0" ty="0.0"/>
          <y:LineStyle color="#D8D8D8" type="line" width="1.0"/>
          <y:Arrows source="delta" target="none"/>
          <y:BendStyle smoothed="false"/>
        </y:PolyLineEdge>
      </data>
    </edge>
    <edge id="e92" source="n34" target="n67">
      <data key="d27" xml:space="preserve"><![CDATA[walk]]></data>
      <data key="d28"/>
      <data key="d29"/>
      <data key="d30"/>
      <data key="d31" xml:space="preserve">0.0021526929606940546</data>
      <data key="d33" xml:space="preserve">false</data>
      <data key="d34" xml:space="preserve">false</data>
      <data key="d35" xml:space="preserve">true</data>
      <data key="d36" xml:space="preserve">true</data>
      <data key="d37" xml:space="preserve">0.0010763464803470273</data>
      <data key="d39"/>
      <data key="d40">
        <y:PolyLineEdge>
          <y:Path sx="0.0" sy="0.0" tx="0.0" ty="0.0"/>
          <y:LineStyle color="#D8D8D8" type="line" width="1.0"/>
          <y:Arrows source="delta" target="none"/>
          <y:BendStyle smoothed="false"/>
        </y:PolyLineEdge>
      </data>
    </edge>
    <edge id="e93" source="n35" target="n67">
      <data key="d27" xml:space="preserve"><![CDATA[walk]]></data>
      <data key="d28"/>
      <data key="d29"/>
      <data key="d30"/>
      <data key="d31" xml:space="preserve">7.469377636259962E-4</data>
      <data key="d33" xml:space="preserve">false</data>
      <data key="d34" xml:space="preserve">false</data>
      <data key="d35" xml:space="preserve">true</data>
      <data key="d36" xml:space="preserve">true</data>
      <data key="d37" xml:space="preserve">5.0E-4</data>
      <data key="d39"/>
      <data key="d40">
        <y:PolyLineEdge>
          <y:Path sx="0.0" sy="0.0" tx="0.0" ty="0.0"/>
          <y:LineStyle color="#D8D8D8" type="line" width="1.0"/>
          <y:Arrows source="delta" target="none"/>
          <y:BendStyle smoothed="false"/>
        </y:PolyLineEdge>
      </data>
    </edge>
    <edge id="e94" source="n9" target="n68">
      <data key="d27" xml:space="preserve"><![CDATA[walk]]></data>
      <data key="d28"/>
      <data key="d29"/>
      <data key="d30"/>
      <data key="d31" xml:space="preserve">0.0013637635762036508</data>
      <data key="d33" xml:space="preserve">false</data>
      <data key="d34" xml:space="preserve">false</data>
      <data key="d35" xml:space="preserve">true</data>
      <data key="d36" xml:space="preserve">true</data>
      <data key="d37" xml:space="preserve">6.818817881018254E-4</data>
      <data key="d39"/>
      <data key="d40">
        <y:PolyLineEdge>
          <y:Path sx="0.0" sy="0.0" tx="0.0" ty="0.0"/>
          <y:LineStyle color="#D8D8D8" type="line" width="1.0"/>
          <y:Arrows source="delta" target="none"/>
          <y:BendStyle smoothed="false"/>
        </y:PolyLineEdge>
      </data>
    </edge>
    <edge id="e95" source="n10" target="n68">
      <data key="d27" xml:space="preserve"><![CDATA[interaction]]></data>
      <data key="d28" xml:space="preserve"><![CDATA[-]]></data>
      <data key="d29" xml:space="preserve"><![CDATA[-]]></data>
      <data key="d30"/>
      <data key="d31" xml:space="preserve">0.03276183196238953</data>
      <data key="d33" xml:space="preserve">true</data>
      <data key="d34" xml:space="preserve">false</data>
      <data key="d35" xml:space="preserve">true</data>
      <data key="d36" xml:space="preserve">true</data>
      <data key="d37" xml:space="preserve">0.1310473278495581</data>
      <data key="d39"/>
      <data key="d40">
        <y:PolyLineEdge>
          <y:Path sx="0.0" sy="0.0" tx="0.0" ty="0.0"/>
          <y:LineStyle color="#000000" type="line" width="2.0"/>
          <y:Arrows source="none" target="none"/>
          <y:BendStyle smoothed="false"/>
        </y:PolyLineEdge>
      </data>
    </edge>
    <edge id="e96" source="n11" target="n68">
      <data key="d27" xml:space="preserve"><![CDATA[walk]]></data>
      <data key="d28"/>
      <data key="d29"/>
      <data key="d30"/>
      <data key="d31" xml:space="preserve">8.490323541360145E-4</data>
      <data key="d33" xml:space="preserve">false</data>
      <data key="d34" xml:space="preserve">false</data>
      <data key="d35" xml:space="preserve">true</data>
      <data key="d36" xml:space="preserve">true</data>
      <data key="d37" xml:space="preserve">5.0E-4</data>
      <data key="d39"/>
      <data key="d40">
        <y:PolyLineEdge>
          <y:Path sx="0.0" sy="0.0" tx="0.0" ty="0.0"/>
          <y:LineStyle color="#D8D8D8" type="line" width="1.0"/>
          <y:Arrows source="delta" target="none"/>
          <y:BendStyle smoothed="false"/>
        </y:PolyLineEdge>
      </data>
    </edge>
    <edge id="e97" source="n12" target="n68">
      <data key="d27" xml:space="preserve"><![CDATA[walk]]></data>
      <data key="d28"/>
      <data key="d29"/>
      <data key="d30"/>
      <data key="d31" xml:space="preserve">1.6735622353747427E-4</data>
      <data key="d33" xml:space="preserve">false</data>
      <data key="d34" xml:space="preserve">false</data>
      <data key="d35" xml:space="preserve">true</data>
      <data key="d36" xml:space="preserve">true</data>
      <data key="d37" xml:space="preserve">5.0E-4</data>
      <data key="d39"/>
      <data key="d40">
        <y:PolyLineEdge>
          <y:Path sx="0.0" sy="0.0" tx="0.0" ty="0.0"/>
          <y:LineStyle color="#D8D8D8" type="line" width="1.0"/>
          <y:Arrows source="delta" target="none"/>
          <y:BendStyle smoothed="false"/>
        </y:PolyLineEdge>
      </data>
    </edge>
    <edge id="e98" source="n16" target="n68">
      <data key="d27" xml:space="preserve"><![CDATA[walk]]></data>
      <data key="d28"/>
      <data key="d29"/>
      <data key="d30"/>
      <data key="d31" xml:space="preserve">1.7504843679430035E-4</data>
      <data key="d33" xml:space="preserve">false</data>
      <data key="d34" xml:space="preserve">false</data>
      <data key="d35" xml:space="preserve">true</data>
      <data key="d36" xml:space="preserve">true</data>
      <data key="d37" xml:space="preserve">5.0E-4</data>
      <data key="d39"/>
      <data key="d40">
        <y:PolyLineEdge>
          <y:Path sx="0.0" sy="0.0" tx="0.0" ty="0.0"/>
          <y:LineStyle color="#D8D8D8" type="line" width="1.0"/>
          <y:Arrows source="delta" target="none"/>
          <y:BendStyle smoothed="false"/>
        </y:PolyLineEdge>
      </data>
    </edge>
    <edge id="e99" source="n18" target="n68">
      <data key="d27" xml:space="preserve"><![CDATA[walk]]></data>
      <data key="d28"/>
      <data key="d29"/>
      <data key="d30"/>
      <data key="d31" xml:space="preserve">2.0500881680920443E-4</data>
      <data key="d33" xml:space="preserve">false</data>
      <data key="d34" xml:space="preserve">false</data>
      <data key="d35" xml:space="preserve">true</data>
      <data key="d36" xml:space="preserve">true</data>
      <data key="d37" xml:space="preserve">5.0E-4</data>
      <data key="d39"/>
      <data key="d40">
        <y:PolyLineEdge>
          <y:Path sx="0.0" sy="0.0" tx="0.0" ty="0.0"/>
          <y:LineStyle color="#D8D8D8" type="line" width="1.0"/>
          <y:Arrows source="delta" target="none"/>
          <y:BendStyle smoothed="false"/>
        </y:PolyLineEdge>
      </data>
    </edge>
    <edge id="e100" source="n19" target="n68">
      <data key="d27" xml:space="preserve"><![CDATA[walk]]></data>
      <data key="d28"/>
      <data key="d29"/>
      <data key="d30"/>
      <data key="d31" xml:space="preserve">4.3964210899775696E-4</data>
      <data key="d33" xml:space="preserve">false</data>
      <data key="d34" xml:space="preserve">false</data>
      <data key="d35" xml:space="preserve">true</data>
      <data key="d36" xml:space="preserve">true</data>
      <data key="d37" xml:space="preserve">5.0E-4</data>
      <data key="d39"/>
      <data key="d40">
        <y:PolyLineEdge>
          <y:Path sx="0.0" sy="0.0" tx="0.0" ty="0.0"/>
          <y:LineStyle color="#D8D8D8" type="line" width="1.0"/>
          <y:Arrows source="delta" target="none"/>
          <y:BendStyle smoothed="false"/>
        </y:PolyLineEdge>
      </data>
    </edge>
    <edge id="e101" source="n20" target="n68">
      <data key="d27" xml:space="preserve"><![CDATA[walk]]></data>
      <data key="d28"/>
      <data key="d29"/>
      <data key="d30"/>
      <data key="d31" xml:space="preserve">0.0020125014909665936</data>
      <data key="d33" xml:space="preserve">false</data>
      <data key="d34" xml:space="preserve">false</data>
      <data key="d35" xml:space="preserve">false</data>
      <data key="d36" xml:space="preserve">true</data>
      <data key="d37" xml:space="preserve">0.0010062507454832968</data>
      <data key="d39"/>
      <data key="d40">
        <y:PolyLineEdge>
          <y:Path sx="0.0" sy="0.0" tx="0.0" ty="0.0"/>
          <y:LineStyle color="#D8D8D8" type="line" width="1.0"/>
          <y:Arrows source="delta" target="none"/>
          <y:BendStyle smoothed="false"/>
        </y:PolyLineEdge>
      </data>
    </edge>
    <edge id="e102" source="n34" target="n68">
      <data key="d27" xml:space="preserve"><![CDATA[walk]]></data>
      <data key="d28"/>
      <data key="d29"/>
      <data key="d30"/>
      <data key="d31" xml:space="preserve">0.0021364859458653787</data>
      <data key="d33" xml:space="preserve">false</data>
      <data key="d34" xml:space="preserve">false</data>
      <data key="d35" xml:space="preserve">true</data>
      <data key="d36" xml:space="preserve">true</data>
      <data key="d37" xml:space="preserve">0.0010682429729326893</data>
      <data key="d39"/>
      <data key="d40">
        <y:PolyLineEdge>
          <y:Path sx="0.0" sy="0.0" tx="0.0" ty="0.0"/>
          <y:LineStyle color="#D8D8D8" type="line" width="1.0"/>
          <y:Arrows source="delta" target="none"/>
          <y:BendStyle smoothed="false"/>
        </y:PolyLineEdge>
      </data>
    </edge>
    <edge id="e103" source="n35" target="n68">
      <data key="d27" xml:space="preserve"><![CDATA[walk]]></data>
      <data key="d28"/>
      <data key="d29"/>
      <data key="d30"/>
      <data key="d31" xml:space="preserve">7.415834346807004E-4</data>
      <data key="d33" xml:space="preserve">false</data>
      <data key="d34" xml:space="preserve">false</data>
      <data key="d35" xml:space="preserve">true</data>
      <data key="d36" xml:space="preserve">true</data>
      <data key="d37" xml:space="preserve">5.0E-4</data>
      <data key="d39"/>
      <data key="d40">
        <y:PolyLineEdge>
          <y:Path sx="0.0" sy="0.0" tx="0.0" ty="0.0"/>
          <y:LineStyle color="#D8D8D8" type="line" width="1.0"/>
          <y:Arrows source="delta" target="none"/>
          <y:BendStyle smoothed="false"/>
        </y:PolyLineEdge>
      </data>
    </edge>
    <edge id="e104" source="n12" target="n70">
      <data key="d27" xml:space="preserve"><![CDATA[walk]]></data>
      <data key="d28"/>
      <data key="d29"/>
      <data key="d30"/>
      <data key="d31" xml:space="preserve">2.670261699451878E-4</data>
      <data key="d33" xml:space="preserve">false</data>
      <data key="d34" xml:space="preserve">false</data>
      <data key="d35" xml:space="preserve">true</data>
      <data key="d36" xml:space="preserve">true</data>
      <data key="d37" xml:space="preserve">5.0E-4</data>
      <data key="d39"/>
      <data key="d40">
        <y:PolyLineEdge>
          <y:Path sx="0.0" sy="0.0" tx="0.0" ty="0.0"/>
          <y:LineStyle color="#D8D8D8" type="line" width="1.0"/>
          <y:Arrows source="delta" target="none"/>
          <y:BendStyle smoothed="false"/>
        </y:PolyLineEdge>
      </data>
    </edge>
    <edge id="e105" source="n28" target="n70">
      <data key="d27" xml:space="preserve"><![CDATA[walk]]></data>
      <data key="d28"/>
      <data key="d29"/>
      <data key="d30"/>
      <data key="d31" xml:space="preserve">2.4728628981274167E-4</data>
      <data key="d33" xml:space="preserve">false</data>
      <data key="d34" xml:space="preserve">false</data>
      <data key="d35" xml:space="preserve">true</data>
      <data key="d36" xml:space="preserve">true</data>
      <data key="d37" xml:space="preserve">5.0E-4</data>
      <data key="d39"/>
      <data key="d40">
        <y:PolyLineEdge>
          <y:Path sx="0.0" sy="0.0" tx="0.0" ty="0.0"/>
          <y:LineStyle color="#D8D8D8" type="line" width="1.0"/>
          <y:Arrows source="delta" target="none"/>
          <y:BendStyle smoothed="false"/>
        </y:PolyLineEdge>
      </data>
    </edge>
    <edge id="e106" source="n0" target="n71">
      <data key="d27" xml:space="preserve"><![CDATA[walk]]></data>
      <data key="d28"/>
      <data key="d29"/>
      <data key="d30"/>
      <data key="d31" xml:space="preserve">2.604112229905757E-4</data>
      <data key="d33" xml:space="preserve">false</data>
      <data key="d34" xml:space="preserve">false</data>
      <data key="d35" xml:space="preserve">true</data>
      <data key="d36" xml:space="preserve">true</data>
      <data key="d37" xml:space="preserve">5.0E-4</data>
      <data key="d39"/>
      <data key="d40">
        <y:PolyLineEdge>
          <y:Path sx="0.0" sy="0.0" tx="0.0" ty="0.0"/>
          <y:LineStyle color="#D8D8D8" type="line" width="1.0"/>
          <y:Arrows source="delta" target="none"/>
          <y:BendStyle smoothed="false"/>
        </y:PolyLineEdge>
      </data>
    </edge>
    <edge id="e107" source="n1" target="n71">
      <data key="d27" xml:space="preserve"><![CDATA[walk]]></data>
      <data key="d28"/>
      <data key="d29"/>
      <data key="d30"/>
      <data key="d31" xml:space="preserve">3.2143797598739165E-4</data>
      <data key="d33" xml:space="preserve">false</data>
      <data key="d34" xml:space="preserve">false</data>
      <data key="d35" xml:space="preserve">true</data>
      <data key="d36" xml:space="preserve">true</data>
      <data key="d37" xml:space="preserve">5.0E-4</data>
      <data key="d39"/>
      <data key="d40">
        <y:PolyLineEdge>
          <y:Path sx="0.0" sy="0.0" tx="0.0" ty="0.0"/>
          <y:LineStyle color="#D8D8D8" type="line" width="1.0"/>
          <y:Arrows source="delta" target="none"/>
          <y:BendStyle smoothed="false"/>
        </y:PolyLineEdge>
      </data>
    </edge>
    <edge id="e108" source="n2" target="n71">
      <data key="d27" xml:space="preserve"><![CDATA[walk]]></data>
      <data key="d28"/>
      <data key="d29"/>
      <data key="d30"/>
      <data key="d31" xml:space="preserve">3.456349278962487E-4</data>
      <data key="d33" xml:space="preserve">false</data>
      <data key="d34" xml:space="preserve">false</data>
      <data key="d35" xml:space="preserve">true</data>
      <data key="d36" xml:space="preserve">true</data>
      <data key="d37" xml:space="preserve">5.0E-4</data>
      <data key="d39"/>
      <data key="d40">
        <y:PolyLineEdge>
          <y:Path sx="0.0" sy="0.0" tx="0.0" ty="0.0"/>
          <y:LineStyle color="#D8D8D8" type="line" width="1.0"/>
          <y:Arrows source="delta" target="none"/>
          <y:BendStyle smoothed="false"/>
        </y:PolyLineEdge>
      </data>
    </edge>
    <edge id="e109" source="n6" target="n71">
      <data key="d27" xml:space="preserve"><![CDATA[walk]]></data>
      <data key="d28"/>
      <data key="d29"/>
      <data key="d30"/>
      <data key="d31" xml:space="preserve">2.7596696290418574E-4</data>
      <data key="d33" xml:space="preserve">false</data>
      <data key="d34" xml:space="preserve">false</data>
      <data key="d35" xml:space="preserve">true</data>
      <data key="d36" xml:space="preserve">true</data>
      <data key="d37" xml:space="preserve">5.0E-4</data>
      <data key="d39"/>
      <data key="d40">
        <y:PolyLineEdge>
          <y:Path sx="0.0" sy="0.0" tx="0.0" ty="0.0"/>
          <y:LineStyle color="#D8D8D8" type="line" width="1.0"/>
          <y:Arrows source="delta" target="none"/>
          <y:BendStyle smoothed="false"/>
        </y:PolyLineEdge>
      </data>
    </edge>
    <edge id="e110" source="n8" target="n71">
      <data key="d27" xml:space="preserve"><![CDATA[walk]]></data>
      <data key="d28"/>
      <data key="d29"/>
      <data key="d30"/>
      <data key="d31" xml:space="preserve">2.837805105883225E-4</data>
      <data key="d33" xml:space="preserve">false</data>
      <data key="d34" xml:space="preserve">false</data>
      <data key="d35" xml:space="preserve">true</data>
      <data key="d36" xml:space="preserve">true</data>
      <data key="d37" xml:space="preserve">5.0E-4</data>
      <data key="d39"/>
      <data key="d40">
        <y:PolyLineEdge>
          <y:Path sx="0.0" sy="0.0" tx="0.0" ty="0.0"/>
          <y:LineStyle color="#D8D8D8" type="line" width="1.0"/>
          <y:Arrows source="delta" target="none"/>
          <y:BendStyle smoothed="false"/>
        </y:PolyLineEdge>
      </data>
    </edge>
    <edge id="e111" source="n9" target="n71">
      <data key="d27" xml:space="preserve"><![CDATA[walk]]></data>
      <data key="d28"/>
      <data key="d29"/>
      <data key="d30"/>
      <data key="d31" xml:space="preserve">0.0013145844727844146</data>
      <data key="d33" xml:space="preserve">false</data>
      <data key="d34" xml:space="preserve">false</data>
      <data key="d35" xml:space="preserve">true</data>
      <data key="d36" xml:space="preserve">true</data>
      <data key="d37" xml:space="preserve">6.572922363922073E-4</data>
      <data key="d39"/>
      <data key="d40">
        <y:PolyLineEdge>
          <y:Path sx="0.0" sy="0.0" tx="0.0" ty="0.0"/>
          <y:LineStyle color="#D8D8D8" type="line" width="1.0"/>
          <y:Arrows source="delta" target="none"/>
          <y:BendStyle smoothed="false"/>
        </y:PolyLineEdge>
      </data>
    </edge>
    <edge id="e112" source="n11" target="n71">
      <data key="d27" xml:space="preserve"><![CDATA[walk]]></data>
      <data key="d28"/>
      <data key="d29"/>
      <data key="d30"/>
      <data key="d31" xml:space="preserve">4.5312111152663733E-4</data>
      <data key="d33" xml:space="preserve">false</data>
      <data key="d34" xml:space="preserve">false</data>
      <data key="d35" xml:space="preserve">true</data>
      <data key="d36" xml:space="preserve">true</data>
      <data key="d37" xml:space="preserve">5.0E-4</data>
      <data key="d39"/>
      <data key="d40">
        <y:PolyLineEdge>
          <y:Path sx="0.0" sy="0.0" tx="0.0" ty="0.0"/>
          <y:LineStyle color="#D8D8D8" type="line" width="1.0"/>
          <y:Arrows source="delta" target="none"/>
          <y:BendStyle smoothed="false"/>
        </y:PolyLineEdge>
      </data>
    </edge>
    <edge id="e113" source="n14" target="n71">
      <data key="d27" xml:space="preserve"><![CDATA[walk]]></data>
      <data key="d28"/>
      <data key="d29"/>
      <data key="d30"/>
      <data key="d31" xml:space="preserve">0.003090540558602427</data>
      <data key="d33" xml:space="preserve">false</data>
      <data key="d34" xml:space="preserve">false</data>
      <data key="d35" xml:space="preserve">true</data>
      <data key="d36" xml:space="preserve">true</data>
      <data key="d37" xml:space="preserve">0.0015452702793012135</data>
      <data key="d39"/>
      <data key="d40">
        <y:PolyLineEdge>
          <y:Path sx="0.0" sy="0.0" tx="0.0" ty="0.0"/>
          <y:LineStyle color="#D8D8D8" type="line" width="1.0"/>
          <y:Arrows source="delta" target="none"/>
          <y:BendStyle smoothed="false"/>
        </y:PolyLineEdge>
      </data>
    </edge>
    <edge id="e114" source="n29" target="n71">
      <data key="d27" xml:space="preserve"><![CDATA[walk]]></data>
      <data key="d28"/>
      <data key="d29"/>
      <data key="d30"/>
      <data key="d31" xml:space="preserve">2.7160851635851444E-4</data>
      <data key="d33" xml:space="preserve">false</data>
      <data key="d34" xml:space="preserve">false</data>
      <data key="d35" xml:space="preserve">true</data>
      <data key="d36" xml:space="preserve">true</data>
      <data key="d37" xml:space="preserve">5.0E-4</data>
      <data key="d39"/>
      <data key="d40">
        <y:PolyLineEdge>
          <y:Path sx="0.0" sy="0.0" tx="0.0" ty="0.0"/>
          <y:LineStyle color="#D8D8D8" type="line" width="1.0"/>
          <y:Arrows source="delta" target="none"/>
          <y:BendStyle smoothed="false"/>
        </y:PolyLineEdge>
      </data>
    </edge>
    <edge id="e115" source="n30" target="n71">
      <data key="d27" xml:space="preserve"><![CDATA[walk]]></data>
      <data key="d28"/>
      <data key="d29"/>
      <data key="d30"/>
      <data key="d31" xml:space="preserve">3.8649981044699787E-4</data>
      <data key="d33" xml:space="preserve">false</data>
      <data key="d34" xml:space="preserve">false</data>
      <data key="d35" xml:space="preserve">true</data>
      <data key="d36" xml:space="preserve">true</data>
      <data key="d37" xml:space="preserve">5.0E-4</data>
      <data key="d39"/>
      <data key="d40">
        <y:PolyLineEdge>
          <y:Path sx="0.0" sy="0.0" tx="0.0" ty="0.0"/>
          <y:LineStyle color="#D8D8D8" type="line" width="1.0"/>
          <y:Arrows source="delta" target="none"/>
          <y:BendStyle smoothed="false"/>
        </y:PolyLineEdge>
      </data>
    </edge>
    <edge id="e116" source="n32" target="n71">
      <data key="d27" xml:space="preserve"><![CDATA[walk]]></data>
      <data key="d28"/>
      <data key="d29"/>
      <data key="d30"/>
      <data key="d31" xml:space="preserve">2.3070093145218125E-4</data>
      <data key="d33" xml:space="preserve">false</data>
      <data key="d34" xml:space="preserve">false</data>
      <data key="d35" xml:space="preserve">true</data>
      <data key="d36" xml:space="preserve">true</data>
      <data key="d37" xml:space="preserve">5.0E-4</data>
      <data key="d39"/>
      <data key="d40">
        <y:PolyLineEdge>
          <y:Path sx="0.0" sy="0.0" tx="0.0" ty="0.0"/>
          <y:LineStyle color="#D8D8D8" type="line" width="1.0"/>
          <y:Arrows source="delta" target="none"/>
          <y:BendStyle smoothed="false"/>
        </y:PolyLineEdge>
      </data>
    </edge>
    <edge id="e117" source="n9" target="n73">
      <data key="d27" xml:space="preserve"><![CDATA[walk]]></data>
      <data key="d28"/>
      <data key="d29"/>
      <data key="d30"/>
      <data key="d31" xml:space="preserve">6.449498601117219E-4</data>
      <data key="d33" xml:space="preserve">false</data>
      <data key="d34" xml:space="preserve">false</data>
      <data key="d35" xml:space="preserve">true</data>
      <data key="d36" xml:space="preserve">true</data>
      <data key="d37" xml:space="preserve">5.0E-4</data>
      <data key="d39"/>
      <data key="d40">
        <y:PolyLineEdge>
          <y:Path sx="0.0" sy="0.0" tx="0.0" ty="0.0"/>
          <y:LineStyle color="#D8D8D8" type="line" width="1.0"/>
          <y:Arrows source="delta" target="none"/>
          <y:BendStyle smoothed="false"/>
        </y:PolyLineEdge>
      </data>
    </edge>
    <edge id="e118" source="n35" target="n73">
      <data key="d27" xml:space="preserve"><![CDATA[walk]]></data>
      <data key="d28"/>
      <data key="d29"/>
      <data key="d30"/>
      <data key="d31" xml:space="preserve">0.003966390671875648</data>
      <data key="d33" xml:space="preserve">false</data>
      <data key="d34" xml:space="preserve">false</data>
      <data key="d35" xml:space="preserve">true</data>
      <data key="d36" xml:space="preserve">true</data>
      <data key="d37" xml:space="preserve">0.001983195335937824</data>
      <data key="d39"/>
      <data key="d40">
        <y:PolyLineEdge>
          <y:Path sx="0.0" sy="0.0" tx="0.0" ty="0.0"/>
          <y:LineStyle color="#D8D8D8" type="line" width="1.0"/>
          <y:Arrows source="delta" target="none"/>
          <y:BendStyle smoothed="false"/>
        </y:PolyLineEdge>
      </data>
    </edge>
    <edge id="e119" source="n9" target="n74">
      <data key="d27" xml:space="preserve"><![CDATA[walk]]></data>
      <data key="d28"/>
      <data key="d29"/>
      <data key="d30"/>
      <data key="d31" xml:space="preserve">0.002863625360561017</data>
      <data key="d33" xml:space="preserve">false</data>
      <data key="d34" xml:space="preserve">false</data>
      <data key="d35" xml:space="preserve">true</data>
      <data key="d36" xml:space="preserve">true</data>
      <data key="d37" xml:space="preserve">0.0014318126802805085</data>
      <data key="d39"/>
      <data key="d40">
        <y:PolyLineEdge>
          <y:Path sx="0.0" sy="0.0" tx="0.0" ty="0.0"/>
          <y:LineStyle color="#D8D8D8" type="line" width="1.0"/>
          <y:Arrows source="delta" target="none"/>
          <y:BendStyle smoothed="false"/>
        </y:PolyLineEdge>
      </data>
    </edge>
    <edge id="e120" source="n10" target="n74">
      <data key="d27" xml:space="preserve"><![CDATA[walk]]></data>
      <data key="d28"/>
      <data key="d29"/>
      <data key="d30"/>
      <data key="d31" xml:space="preserve">2.9016726576622454E-4</data>
      <data key="d33" xml:space="preserve">false</data>
      <data key="d34" xml:space="preserve">false</data>
      <data key="d35" xml:space="preserve">true</data>
      <data key="d36" xml:space="preserve">true</data>
      <data key="d37" xml:space="preserve">5.0E-4</data>
      <data key="d39"/>
      <data key="d40">
        <y:PolyLineEdge>
          <y:Path sx="0.0" sy="0.0" tx="0.0" ty="0.0"/>
          <y:LineStyle color="#D8D8D8" type="line" width="1.0"/>
          <y:Arrows source="delta" target="none"/>
          <y:BendStyle smoothed="false"/>
        </y:PolyLineEdge>
      </data>
    </edge>
    <edge id="e121" source="n14" target="n74">
      <data key="d27" xml:space="preserve"><![CDATA[walk]]></data>
      <data key="d28"/>
      <data key="d29"/>
      <data key="d30"/>
      <data key="d31" xml:space="preserve">2.1085950393849486E-4</data>
      <data key="d33" xml:space="preserve">false</data>
      <data key="d34" xml:space="preserve">false</data>
      <data key="d35" xml:space="preserve">true</data>
      <data key="d36" xml:space="preserve">true</data>
      <data key="d37" xml:space="preserve">5.0E-4</data>
      <data key="d39"/>
      <data key="d40">
        <y:PolyLineEdge>
          <y:Path sx="0.0" sy="0.0" tx="0.0" ty="0.0"/>
          <y:LineStyle color="#D8D8D8" type="line" width="1.0"/>
          <y:Arrows source="delta" target="none"/>
          <y:BendStyle smoothed="false"/>
        </y:PolyLineEdge>
      </data>
    </edge>
    <edge id="e122" source="n16" target="n74">
      <data key="d27" xml:space="preserve"><![CDATA[walk]]></data>
      <data key="d28"/>
      <data key="d29"/>
      <data key="d30"/>
      <data key="d31" xml:space="preserve">2.1870640988194952E-4</data>
      <data key="d33" xml:space="preserve">false</data>
      <data key="d34" xml:space="preserve">false</data>
      <data key="d35" xml:space="preserve">true</data>
      <data key="d36" xml:space="preserve">true</data>
      <data key="d37" xml:space="preserve">5.0E-4</data>
      <data key="d39"/>
      <data key="d40">
        <y:PolyLineEdge>
          <y:Path sx="0.0" sy="0.0" tx="0.0" ty="0.0"/>
          <y:LineStyle color="#D8D8D8" type="line" width="1.0"/>
          <y:Arrows source="delta" target="none"/>
          <y:BendStyle smoothed="false"/>
        </y:PolyLineEdge>
      </data>
    </edge>
    <edge id="e123" source="n17" target="n74">
      <data key="d27" xml:space="preserve"><![CDATA[walk]]></data>
      <data key="d28"/>
      <data key="d29"/>
      <data key="d30"/>
      <data key="d31" xml:space="preserve">1.9592048913801612E-4</data>
      <data key="d33" xml:space="preserve">false</data>
      <data key="d34" xml:space="preserve">false</data>
      <data key="d35" xml:space="preserve">true</data>
      <data key="d36" xml:space="preserve">true</data>
      <data key="d37" xml:space="preserve">5.0E-4</data>
      <data key="d39"/>
      <data key="d40">
        <y:PolyLineEdge>
          <y:Path sx="0.0" sy="0.0" tx="0.0" ty="0.0"/>
          <y:LineStyle color="#D8D8D8" type="line" width="1.0"/>
          <y:Arrows source="delta" target="none"/>
          <y:BendStyle smoothed="false"/>
        </y:PolyLineEdge>
      </data>
    </edge>
    <edge id="e124" source="n29" target="n74">
      <data key="d27" xml:space="preserve"><![CDATA[walk]]></data>
      <data key="d28"/>
      <data key="d29"/>
      <data key="d30"/>
      <data key="d31" xml:space="preserve">2.0264245799132054E-4</data>
      <data key="d33" xml:space="preserve">false</data>
      <data key="d34" xml:space="preserve">false</data>
      <data key="d35" xml:space="preserve">true</data>
      <data key="d36" xml:space="preserve">true</data>
      <data key="d37" xml:space="preserve">5.0E-4</data>
      <data key="d39"/>
      <data key="d40">
        <y:PolyLineEdge>
          <y:Path sx="0.0" sy="0.0" tx="0.0" ty="0.0"/>
          <y:LineStyle color="#D8D8D8" type="line" width="1.0"/>
          <y:Arrows source="delta" target="none"/>
          <y:BendStyle smoothed="false"/>
        </y:PolyLineEdge>
      </data>
    </edge>
    <edge id="e125" source="n35" target="n74">
      <data key="d27" xml:space="preserve"><![CDATA[walk]]></data>
      <data key="d28"/>
      <data key="d29"/>
      <data key="d30"/>
      <data key="d31" xml:space="preserve">0.006902240489556875</data>
      <data key="d33" xml:space="preserve">false</data>
      <data key="d34" xml:space="preserve">false</data>
      <data key="d35" xml:space="preserve">true</data>
      <data key="d36" xml:space="preserve">true</data>
      <data key="d37" xml:space="preserve">0.0034511202447784373</data>
      <data key="d39"/>
      <data key="d40">
        <y:PolyLineEdge>
          <y:Path sx="0.0" sy="0.0" tx="0.0" ty="0.0"/>
          <y:LineStyle color="#D8D8D8" type="line" width="1.0"/>
          <y:Arrows source="delta" target="none"/>
          <y:BendStyle smoothed="false"/>
        </y:PolyLineEdge>
      </data>
    </edge>
    <edge id="e126" source="n6" target="n75">
      <data key="d27" xml:space="preserve"><![CDATA[walk]]></data>
      <data key="d28"/>
      <data key="d29"/>
      <data key="d30"/>
      <data key="d31" xml:space="preserve">4.906223175669426E-4</data>
      <data key="d33" xml:space="preserve">false</data>
      <data key="d34" xml:space="preserve">false</data>
      <data key="d35" xml:space="preserve">true</data>
      <data key="d36" xml:space="preserve">true</data>
      <data key="d37" xml:space="preserve">5.0E-4</data>
      <data key="d39"/>
      <data key="d40">
        <y:PolyLineEdge>
          <y:Path sx="0.0" sy="0.0" tx="0.0" ty="0.0"/>
          <y:LineStyle color="#D8D8D8" type="line" width="1.0"/>
          <y:Arrows source="delta" target="none"/>
          <y:BendStyle smoothed="false"/>
        </y:PolyLineEdge>
      </data>
    </edge>
    <edge id="e127" source="n7" target="n75">
      <data key="d27" xml:space="preserve"><![CDATA[walk]]></data>
      <data key="d28"/>
      <data key="d29"/>
      <data key="d30"/>
      <data key="d31" xml:space="preserve">2.1422625612012335E-4</data>
      <data key="d33" xml:space="preserve">false</data>
      <data key="d34" xml:space="preserve">false</data>
      <data key="d35" xml:space="preserve">true</data>
      <data key="d36" xml:space="preserve">true</data>
      <data key="d37" xml:space="preserve">5.0E-4</data>
      <data key="d39"/>
      <data key="d40">
        <y:PolyLineEdge>
          <y:Path sx="0.0" sy="0.0" tx="0.0" ty="0.0"/>
          <y:LineStyle color="#D8D8D8" type="line" width="1.0"/>
          <y:Arrows source="delta" target="none"/>
          <y:BendStyle smoothed="false"/>
        </y:PolyLineEdge>
      </data>
    </edge>
    <edge id="e128" source="n9" target="n75">
      <data key="d27" xml:space="preserve"><![CDATA[walk]]></data>
      <data key="d28"/>
      <data key="d29"/>
      <data key="d30"/>
      <data key="d31" xml:space="preserve">0.003422808023657102</data>
      <data key="d33" xml:space="preserve">false</data>
      <data key="d34" xml:space="preserve">false</data>
      <data key="d35" xml:space="preserve">true</data>
      <data key="d36" xml:space="preserve">true</data>
      <data key="d37" xml:space="preserve">0.001711404011828551</data>
      <data key="d39"/>
      <data key="d40">
        <y:PolyLineEdge>
          <y:Path sx="0.0" sy="0.0" tx="0.0" ty="0.0"/>
          <y:LineStyle color="#D8D8D8" type="line" width="1.0"/>
          <y:Arrows source="delta" target="none"/>
          <y:BendStyle smoothed="false"/>
        </y:PolyLineEdge>
      </data>
    </edge>
    <edge id="e129" source="n11" target="n75">
      <data key="d27" xml:space="preserve"><![CDATA[walk]]></data>
      <data key="d28"/>
      <data key="d29"/>
      <data key="d30"/>
      <data key="d31" xml:space="preserve">2.4439905118542457E-4</data>
      <data key="d33" xml:space="preserve">false</data>
      <data key="d34" xml:space="preserve">false</data>
      <data key="d35" xml:space="preserve">true</data>
      <data key="d36" xml:space="preserve">true</data>
      <data key="d37" xml:space="preserve">5.0E-4</data>
      <data key="d39"/>
      <data key="d40">
        <y:PolyLineEdge>
          <y:Path sx="0.0" sy="0.0" tx="0.0" ty="0.0"/>
          <y:LineStyle color="#D8D8D8" type="line" width="1.0"/>
          <y:Arrows source="delta" target="none"/>
          <y:BendStyle smoothed="false"/>
        </y:PolyLineEdge>
      </data>
    </edge>
    <edge id="e130" source="n12" target="n75">
      <data key="d27" xml:space="preserve"><![CDATA[walk]]></data>
      <data key="d28"/>
      <data key="d29"/>
      <data key="d30"/>
      <data key="d31" xml:space="preserve">8.153345822839568E-4</data>
      <data key="d33" xml:space="preserve">false</data>
      <data key="d34" xml:space="preserve">false</data>
      <data key="d35" xml:space="preserve">true</data>
      <data key="d36" xml:space="preserve">true</data>
      <data key="d37" xml:space="preserve">5.0E-4</data>
      <data key="d39"/>
      <data key="d40">
        <y:PolyLineEdge>
          <y:Path sx="0.0" sy="0.0" tx="0.0" ty="0.0"/>
          <y:LineStyle color="#D8D8D8" type="line" width="1.0"/>
          <y:Arrows source="delta" target="none"/>
          <y:BendStyle smoothed="false"/>
        </y:PolyLineEdge>
      </data>
    </edge>
    <edge id="e131" source="n14" target="n75">
      <data key="d27" xml:space="preserve"><![CDATA[walk]]></data>
      <data key="d28"/>
      <data key="d29"/>
      <data key="d30"/>
      <data key="d31" xml:space="preserve">1.9191037253965112E-4</data>
      <data key="d33" xml:space="preserve">false</data>
      <data key="d34" xml:space="preserve">false</data>
      <data key="d35" xml:space="preserve">true</data>
      <data key="d36" xml:space="preserve">true</data>
      <data key="d37" xml:space="preserve">5.0E-4</data>
      <data key="d39"/>
      <data key="d40">
        <y:PolyLineEdge>
          <y:Path sx="0.0" sy="0.0" tx="0.0" ty="0.0"/>
          <y:LineStyle color="#D8D8D8" type="line" width="1.0"/>
          <y:Arrows source="delta" target="none"/>
          <y:BendStyle smoothed="false"/>
        </y:PolyLineEdge>
      </data>
    </edge>
    <edge id="e132" source="n16" target="n75">
      <data key="d27" xml:space="preserve"><![CDATA[walk]]></data>
      <data key="d28"/>
      <data key="d29"/>
      <data key="d30"/>
      <data key="d31" xml:space="preserve">3.2815768555511434E-4</data>
      <data key="d33" xml:space="preserve">false</data>
      <data key="d34" xml:space="preserve">false</data>
      <data key="d35" xml:space="preserve">true</data>
      <data key="d36" xml:space="preserve">true</data>
      <data key="d37" xml:space="preserve">5.0E-4</data>
      <data key="d39"/>
      <data key="d40">
        <y:PolyLineEdge>
          <y:Path sx="0.0" sy="0.0" tx="0.0" ty="0.0"/>
          <y:LineStyle color="#D8D8D8" type="line" width="1.0"/>
          <y:Arrows source="delta" target="none"/>
          <y:BendStyle smoothed="false"/>
        </y:PolyLineEdge>
      </data>
    </edge>
    <edge id="e133" source="n17" target="n75">
      <data key="d27" xml:space="preserve"><![CDATA[walk]]></data>
      <data key="d28"/>
      <data key="d29"/>
      <data key="d30"/>
      <data key="d31" xml:space="preserve">2.3564856332503493E-4</data>
      <data key="d33" xml:space="preserve">false</data>
      <data key="d34" xml:space="preserve">false</data>
      <data key="d35" xml:space="preserve">true</data>
      <data key="d36" xml:space="preserve">true</data>
      <data key="d37" xml:space="preserve">5.0E-4</data>
      <data key="d39"/>
      <data key="d40">
        <y:PolyLineEdge>
          <y:Path sx="0.0" sy="0.0" tx="0.0" ty="0.0"/>
          <y:LineStyle color="#D8D8D8" type="line" width="1.0"/>
          <y:Arrows source="delta" target="none"/>
          <y:BendStyle smoothed="false"/>
        </y:PolyLineEdge>
      </data>
    </edge>
    <edge id="e134" source="n21" target="n75">
      <data key="d27" xml:space="preserve"><![CDATA[walk]]></data>
      <data key="d28"/>
      <data key="d29"/>
      <data key="d30"/>
      <data key="d31" xml:space="preserve">1.7692145522822268E-4</data>
      <data key="d33" xml:space="preserve">false</data>
      <data key="d34" xml:space="preserve">false</data>
      <data key="d35" xml:space="preserve">true</data>
      <data key="d36" xml:space="preserve">true</data>
      <data key="d37" xml:space="preserve">5.0E-4</data>
      <data key="d39"/>
      <data key="d40">
        <y:PolyLineEdge>
          <y:Path sx="0.0" sy="0.0" tx="0.0" ty="0.0"/>
          <y:LineStyle color="#D8D8D8" type="line" width="1.0"/>
          <y:Arrows source="delta" target="none"/>
          <y:BendStyle smoothed="false"/>
        </y:PolyLineEdge>
      </data>
    </edge>
    <edge id="e135" source="n25" target="n75">
      <data key="d27" xml:space="preserve"><![CDATA[walk]]></data>
      <data key="d28"/>
      <data key="d29"/>
      <data key="d30"/>
      <data key="d31" xml:space="preserve">1.8951318308310926E-4</data>
      <data key="d33" xml:space="preserve">false</data>
      <data key="d34" xml:space="preserve">false</data>
      <data key="d35" xml:space="preserve">true</data>
      <data key="d36" xml:space="preserve">true</data>
      <data key="d37" xml:space="preserve">5.0E-4</data>
      <data key="d39"/>
      <data key="d40">
        <y:PolyLineEdge>
          <y:Path sx="0.0" sy="0.0" tx="0.0" ty="0.0"/>
          <y:LineStyle color="#D8D8D8" type="line" width="1.0"/>
          <y:Arrows source="delta" target="none"/>
          <y:BendStyle smoothed="false"/>
        </y:PolyLineEdge>
      </data>
    </edge>
    <edge id="e136" source="n33" target="n75">
      <data key="d27" xml:space="preserve"><![CDATA[walk]]></data>
      <data key="d28"/>
      <data key="d29"/>
      <data key="d30"/>
      <data key="d31" xml:space="preserve">0.004906420448021917</data>
      <data key="d33" xml:space="preserve">false</data>
      <data key="d34" xml:space="preserve">false</data>
      <data key="d35" xml:space="preserve">true</data>
      <data key="d36" xml:space="preserve">true</data>
      <data key="d37" xml:space="preserve">0.0024532102240109586</data>
      <data key="d39"/>
      <data key="d40">
        <y:PolyLineEdge>
          <y:Path sx="0.0" sy="0.0" tx="0.0" ty="0.0"/>
          <y:LineStyle color="#D8D8D8" type="line" width="1.0"/>
          <y:Arrows source="delta" target="none"/>
          <y:BendStyle smoothed="false"/>
        </y:PolyLineEdge>
      </data>
    </edge>
    <edge id="e137" source="n2" target="n76">
      <data key="d27" xml:space="preserve"><![CDATA[walk]]></data>
      <data key="d28"/>
      <data key="d29"/>
      <data key="d30"/>
      <data key="d31" xml:space="preserve">1.7936503669816462E-4</data>
      <data key="d33" xml:space="preserve">false</data>
      <data key="d34" xml:space="preserve">false</data>
      <data key="d35" xml:space="preserve">true</data>
      <data key="d36" xml:space="preserve">true</data>
      <data key="d37" xml:space="preserve">5.0E-4</data>
      <data key="d39"/>
      <data key="d40">
        <y:PolyLineEdge>
          <y:Path sx="0.0" sy="0.0" tx="0.0" ty="0.0"/>
          <y:LineStyle color="#D8D8D8" type="line" width="1.0"/>
          <y:Arrows source="delta" target="none"/>
          <y:BendStyle smoothed="false"/>
        </y:PolyLineEdge>
      </data>
    </edge>
    <edge id="e138" source="n6" target="n76">
      <data key="d27" xml:space="preserve"><![CDATA[walk]]></data>
      <data key="d28"/>
      <data key="d29"/>
      <data key="d30"/>
      <data key="d31" xml:space="preserve">5.119211943460595E-4</data>
      <data key="d33" xml:space="preserve">false</data>
      <data key="d34" xml:space="preserve">false</data>
      <data key="d35" xml:space="preserve">true</data>
      <data key="d36" xml:space="preserve">true</data>
      <data key="d37" xml:space="preserve">5.0E-4</data>
      <data key="d39"/>
      <data key="d40">
        <y:PolyLineEdge>
          <y:Path sx="0.0" sy="0.0" tx="0.0" ty="0.0"/>
          <y:LineStyle color="#D8D8D8" type="line" width="1.0"/>
          <y:Arrows source="delta" target="none"/>
          <y:BendStyle smoothed="false"/>
        </y:PolyLineEdge>
      </data>
    </edge>
    <edge id="e139" source="n7" target="n76">
      <data key="d27" xml:space="preserve"><![CDATA[walk]]></data>
      <data key="d28"/>
      <data key="d29"/>
      <data key="d30"/>
      <data key="d31" xml:space="preserve">7.350869231192906E-4</data>
      <data key="d33" xml:space="preserve">false</data>
      <data key="d34" xml:space="preserve">false</data>
      <data key="d35" xml:space="preserve">true</data>
      <data key="d36" xml:space="preserve">true</data>
      <data key="d37" xml:space="preserve">5.0E-4</data>
      <data key="d39"/>
      <data key="d40">
        <y:PolyLineEdge>
          <y:Path sx="0.0" sy="0.0" tx="0.0" ty="0.0"/>
          <y:LineStyle color="#D8D8D8" type="line" width="1.0"/>
          <y:Arrows source="delta" target="none"/>
          <y:BendStyle smoothed="false"/>
        </y:PolyLineEdge>
      </data>
    </edge>
    <edge id="e140" source="n11" target="n76">
      <data key="d27" xml:space="preserve"><![CDATA[walk]]></data>
      <data key="d28"/>
      <data key="d29"/>
      <data key="d30"/>
      <data key="d31" xml:space="preserve">3.785072412891852E-4</data>
      <data key="d33" xml:space="preserve">false</data>
      <data key="d34" xml:space="preserve">false</data>
      <data key="d35" xml:space="preserve">true</data>
      <data key="d36" xml:space="preserve">true</data>
      <data key="d37" xml:space="preserve">5.0E-4</data>
      <data key="d39"/>
      <data key="d40">
        <y:PolyLineEdge>
          <y:Path sx="0.0" sy="0.0" tx="0.0" ty="0.0"/>
          <y:LineStyle color="#D8D8D8" type="line" width="1.0"/>
          <y:Arrows source="delta" target="none"/>
          <y:BendStyle smoothed="false"/>
        </y:PolyLineEdge>
      </data>
    </edge>
    <edge id="e141" source="n12" target="n76">
      <data key="d27" xml:space="preserve"><![CDATA[walk]]></data>
      <data key="d28"/>
      <data key="d29"/>
      <data key="d30"/>
      <data key="d31" xml:space="preserve">0.0014013742648985316</data>
      <data key="d33" xml:space="preserve">false</data>
      <data key="d34" xml:space="preserve">false</data>
      <data key="d35" xml:space="preserve">true</data>
      <data key="d36" xml:space="preserve">true</data>
      <data key="d37" xml:space="preserve">7.006871324492658E-4</data>
      <data key="d39"/>
      <data key="d40">
        <y:PolyLineEdge>
          <y:Path sx="0.0" sy="0.0" tx="0.0" ty="0.0"/>
          <y:LineStyle color="#D8D8D8" type="line" width="1.0"/>
          <y:Arrows source="delta" target="none"/>
          <y:BendStyle smoothed="false"/>
        </y:PolyLineEdge>
      </data>
    </edge>
    <edge id="e142" source="n14" target="n76">
      <data key="d27" xml:space="preserve"><![CDATA[walk]]></data>
      <data key="d28"/>
      <data key="d29"/>
      <data key="d30"/>
      <data key="d31" xml:space="preserve">2.4728046229156875E-4</data>
      <data key="d33" xml:space="preserve">false</data>
      <data key="d34" xml:space="preserve">false</data>
      <data key="d35" xml:space="preserve">true</data>
      <data key="d36" xml:space="preserve">true</data>
      <data key="d37" xml:space="preserve">5.0E-4</data>
      <data key="d39"/>
      <data key="d40">
        <y:PolyLineEdge>
          <y:Path sx="0.0" sy="0.0" tx="0.0" ty="0.0"/>
          <y:LineStyle color="#D8D8D8" type="line" width="1.0"/>
          <y:Arrows source="delta" target="none"/>
          <y:BendStyle smoothed="false"/>
        </y:PolyLineEdge>
      </data>
    </edge>
    <edge id="e143" source="n15" target="n76">
      <data key="d27" xml:space="preserve"><![CDATA[walk]]></data>
      <data key="d28"/>
      <data key="d29"/>
      <data key="d30"/>
      <data key="d31" xml:space="preserve">1.8956998349018136E-4</data>
      <data key="d33" xml:space="preserve">false</data>
      <data key="d34" xml:space="preserve">false</data>
      <data key="d35" xml:space="preserve">true</data>
      <data key="d36" xml:space="preserve">true</data>
      <data key="d37" xml:space="preserve">5.0E-4</data>
      <data key="d39"/>
      <data key="d40">
        <y:PolyLineEdge>
          <y:Path sx="0.0" sy="0.0" tx="0.0" ty="0.0"/>
          <y:LineStyle color="#D8D8D8" type="line" width="1.0"/>
          <y:Arrows source="delta" target="none"/>
          <y:BendStyle smoothed="false"/>
        </y:PolyLineEdge>
      </data>
    </edge>
    <edge id="e144" source="n16" target="n76">
      <data key="d27" xml:space="preserve"><![CDATA[walk]]></data>
      <data key="d28"/>
      <data key="d29"/>
      <data key="d30"/>
      <data key="d31" xml:space="preserve">4.2060579268499946E-4</data>
      <data key="d33" xml:space="preserve">false</data>
      <data key="d34" xml:space="preserve">false</data>
      <data key="d35" xml:space="preserve">true</data>
      <data key="d36" xml:space="preserve">true</data>
      <data key="d37" xml:space="preserve">5.0E-4</data>
      <data key="d39"/>
      <data key="d40">
        <y:PolyLineEdge>
          <y:Path sx="0.0" sy="0.0" tx="0.0" ty="0.0"/>
          <y:LineStyle color="#D8D8D8" type="line" width="1.0"/>
          <y:Arrows source="delta" target="none"/>
          <y:BendStyle smoothed="false"/>
        </y:PolyLineEdge>
      </data>
    </edge>
    <edge id="e145" source="n17" target="n76">
      <data key="d27" xml:space="preserve"><![CDATA[walk]]></data>
      <data key="d28"/>
      <data key="d29"/>
      <data key="d30"/>
      <data key="d31" xml:space="preserve">2.7814956360457967E-4</data>
      <data key="d33" xml:space="preserve">false</data>
      <data key="d34" xml:space="preserve">false</data>
      <data key="d35" xml:space="preserve">true</data>
      <data key="d36" xml:space="preserve">true</data>
      <data key="d37" xml:space="preserve">5.0E-4</data>
      <data key="d39"/>
      <data key="d40">
        <y:PolyLineEdge>
          <y:Path sx="0.0" sy="0.0" tx="0.0" ty="0.0"/>
          <y:LineStyle color="#D8D8D8" type="line" width="1.0"/>
          <y:Arrows source="delta" target="none"/>
          <y:BendStyle smoothed="false"/>
        </y:PolyLineEdge>
      </data>
    </edge>
    <edge id="e146" source="n18" target="n76">
      <data key="d27" xml:space="preserve"><![CDATA[walk]]></data>
      <data key="d28"/>
      <data key="d29"/>
      <data key="d30"/>
      <data key="d31" xml:space="preserve">1.761279859625563E-4</data>
      <data key="d33" xml:space="preserve">false</data>
      <data key="d34" xml:space="preserve">false</data>
      <data key="d35" xml:space="preserve">true</data>
      <data key="d36" xml:space="preserve">true</data>
      <data key="d37" xml:space="preserve">5.0E-4</data>
      <data key="d39"/>
      <data key="d40">
        <y:PolyLineEdge>
          <y:Path sx="0.0" sy="0.0" tx="0.0" ty="0.0"/>
          <y:LineStyle color="#D8D8D8" type="line" width="1.0"/>
          <y:Arrows source="delta" target="none"/>
          <y:BendStyle smoothed="false"/>
        </y:PolyLineEdge>
      </data>
    </edge>
    <edge id="e147" source="n19" target="n76">
      <data key="d27" xml:space="preserve"><![CDATA[walk]]></data>
      <data key="d28"/>
      <data key="d29"/>
      <data key="d30"/>
      <data key="d31" xml:space="preserve">3.019646799334921E-4</data>
      <data key="d33" xml:space="preserve">false</data>
      <data key="d34" xml:space="preserve">false</data>
      <data key="d35" xml:space="preserve">true</data>
      <data key="d36" xml:space="preserve">true</data>
      <data key="d37" xml:space="preserve">5.0E-4</data>
      <data key="d39"/>
      <data key="d40">
        <y:PolyLineEdge>
          <y:Path sx="0.0" sy="0.0" tx="0.0" ty="0.0"/>
          <y:LineStyle color="#D8D8D8" type="line" width="1.0"/>
          <y:Arrows source="delta" target="none"/>
          <y:BendStyle smoothed="false"/>
        </y:PolyLineEdge>
      </data>
    </edge>
    <edge id="e148" source="n21" target="n76">
      <data key="d27" xml:space="preserve"><![CDATA[walk]]></data>
      <data key="d28"/>
      <data key="d29"/>
      <data key="d30"/>
      <data key="d31" xml:space="preserve">2.0684043073290281E-4</data>
      <data key="d33" xml:space="preserve">false</data>
      <data key="d34" xml:space="preserve">false</data>
      <data key="d35" xml:space="preserve">true</data>
      <data key="d36" xml:space="preserve">true</data>
      <data key="d37" xml:space="preserve">5.0E-4</data>
      <data key="d39"/>
      <data key="d40">
        <y:PolyLineEdge>
          <y:Path sx="0.0" sy="0.0" tx="0.0" ty="0.0"/>
          <y:LineStyle color="#D8D8D8" type="line" width="1.0"/>
          <y:Arrows source="delta" target="none"/>
          <y:BendStyle smoothed="false"/>
        </y:PolyLineEdge>
      </data>
    </edge>
    <edge id="e149" source="n28" target="n76">
      <data key="d27" xml:space="preserve"><![CDATA[walk]]></data>
      <data key="d28"/>
      <data key="d29"/>
      <data key="d30"/>
      <data key="d31" xml:space="preserve">1.7191870247242066E-4</data>
      <data key="d33" xml:space="preserve">false</data>
      <data key="d34" xml:space="preserve">false</data>
      <data key="d35" xml:space="preserve">true</data>
      <data key="d36" xml:space="preserve">true</data>
      <data key="d37" xml:space="preserve">5.0E-4</data>
      <data key="d39"/>
      <data key="d40">
        <y:PolyLineEdge>
          <y:Path sx="0.0" sy="0.0" tx="0.0" ty="0.0"/>
          <y:LineStyle color="#D8D8D8" type="line" width="1.0"/>
          <y:Arrows source="delta" target="none"/>
          <y:BendStyle smoothed="false"/>
        </y:PolyLineEdge>
      </data>
    </edge>
    <edge id="e150" source="n33" target="n76">
      <data key="d27" xml:space="preserve"><![CDATA[walk]]></data>
      <data key="d28"/>
      <data key="d29"/>
      <data key="d30"/>
      <data key="d31" xml:space="preserve">0.004015802664032941</data>
      <data key="d33" xml:space="preserve">false</data>
      <data key="d34" xml:space="preserve">false</data>
      <data key="d35" xml:space="preserve">true</data>
      <data key="d36" xml:space="preserve">true</data>
      <data key="d37" xml:space="preserve">0.0020079013320164706</data>
      <data key="d39"/>
      <data key="d40">
        <y:PolyLineEdge>
          <y:Path sx="0.0" sy="0.0" tx="0.0" ty="0.0"/>
          <y:LineStyle color="#D8D8D8" type="line" width="1.0"/>
          <y:Arrows source="delta" target="none"/>
          <y:BendStyle smoothed="false"/>
        </y:PolyLineEdge>
      </data>
    </edge>
    <edge id="e151" source="n9" target="n77">
      <data key="d27" xml:space="preserve"><![CDATA[walk]]></data>
      <data key="d28"/>
      <data key="d29"/>
      <data key="d30"/>
      <data key="d31" xml:space="preserve">1.7494861787015935E-4</data>
      <data key="d33" xml:space="preserve">false</data>
      <data key="d34" xml:space="preserve">false</data>
      <data key="d35" xml:space="preserve">true</data>
      <data key="d36" xml:space="preserve">true</data>
      <data key="d37" xml:space="preserve">5.0E-4</data>
      <data key="d39"/>
      <data key="d40">
        <y:PolyLineEdge>
          <y:Path sx="0.0" sy="0.0" tx="0.0" ty="0.0"/>
          <y:LineStyle color="#D8D8D8" type="line" width="1.0"/>
          <y:Arrows source="delta" target="none"/>
          <y:BendStyle smoothed="false"/>
        </y:PolyLineEdge>
      </data>
    </edge>
    <edge id="e152" source="n10" target="n77">
      <data key="d27" xml:space="preserve"><![CDATA[walk]]></data>
      <data key="d28"/>
      <data key="d29"/>
      <data key="d30"/>
      <data key="d31" xml:space="preserve">6.984551677098051E-4</data>
      <data key="d33" xml:space="preserve">false</data>
      <data key="d34" xml:space="preserve">false</data>
      <data key="d35" xml:space="preserve">true</data>
      <data key="d36" xml:space="preserve">true</data>
      <data key="d37" xml:space="preserve">5.0E-4</data>
      <data key="d39"/>
      <data key="d40">
        <y:PolyLineEdge>
          <y:Path sx="0.0" sy="0.0" tx="0.0" ty="0.0"/>
          <y:LineStyle color="#D8D8D8" type="line" width="1.0"/>
          <y:Arrows source="delta" target="none"/>
          <y:BendStyle smoothed="false"/>
        </y:PolyLineEdge>
      </data>
    </edge>
    <edge id="e153" source="n32" target="n77">
      <data key="d27" xml:space="preserve"><![CDATA[walk]]></data>
      <data key="d28"/>
      <data key="d29"/>
      <data key="d30"/>
      <data key="d31" xml:space="preserve">7.793048590665425E-4</data>
      <data key="d33" xml:space="preserve">false</data>
      <data key="d34" xml:space="preserve">false</data>
      <data key="d35" xml:space="preserve">true</data>
      <data key="d36" xml:space="preserve">true</data>
      <data key="d37" xml:space="preserve">5.0E-4</data>
      <data key="d39"/>
      <data key="d40">
        <y:PolyLineEdge>
          <y:Path sx="0.0" sy="0.0" tx="0.0" ty="0.0"/>
          <y:LineStyle color="#D8D8D8" type="line" width="1.0"/>
          <y:Arrows source="delta" target="none"/>
          <y:BendStyle smoothed="false"/>
        </y:PolyLineEdge>
      </data>
    </edge>
    <edge id="e154" source="n12" target="n78">
      <data key="d27" xml:space="preserve"><![CDATA[walk]]></data>
      <data key="d28"/>
      <data key="d29"/>
      <data key="d30"/>
      <data key="d31" xml:space="preserve">5.881581885769709E-4</data>
      <data key="d33" xml:space="preserve">false</data>
      <data key="d34" xml:space="preserve">false</data>
      <data key="d35" xml:space="preserve">true</data>
      <data key="d36" xml:space="preserve">true</data>
      <data key="d37" xml:space="preserve">5.0E-4</data>
      <data key="d39"/>
      <data key="d40">
        <y:PolyLineEdge>
          <y:Path sx="0.0" sy="0.0" tx="0.0" ty="0.0"/>
          <y:LineStyle color="#D8D8D8" type="line" width="1.0"/>
          <y:Arrows source="delta" target="none"/>
          <y:BendStyle smoothed="false"/>
        </y:PolyLineEdge>
      </data>
    </edge>
    <edge id="e155" source="n26" target="n78">
      <data key="d27" xml:space="preserve"><![CDATA[walk]]></data>
      <data key="d28"/>
      <data key="d29"/>
      <data key="d30"/>
      <data key="d31" xml:space="preserve">7.577364598540237E-4</data>
      <data key="d33" xml:space="preserve">false</data>
      <data key="d34" xml:space="preserve">false</data>
      <data key="d35" xml:space="preserve">true</data>
      <data key="d36" xml:space="preserve">true</data>
      <data key="d37" xml:space="preserve">5.0E-4</data>
      <data key="d39"/>
      <data key="d40">
        <y:PolyLineEdge>
          <y:Path sx="0.0" sy="0.0" tx="0.0" ty="0.0"/>
          <y:LineStyle color="#D8D8D8" type="line" width="1.0"/>
          <y:Arrows source="delta" target="none"/>
          <y:BendStyle smoothed="false"/>
        </y:PolyLineEdge>
      </data>
    </edge>
    <edge id="e156" source="n12" target="n79">
      <data key="d27" xml:space="preserve"><![CDATA[walk]]></data>
      <data key="d28"/>
      <data key="d29"/>
      <data key="d30"/>
      <data key="d31" xml:space="preserve">3.494307885728832E-4</data>
      <data key="d33" xml:space="preserve">false</data>
      <data key="d34" xml:space="preserve">false</data>
      <data key="d35" xml:space="preserve">true</data>
      <data key="d36" xml:space="preserve">true</data>
      <data key="d37" xml:space="preserve">5.0E-4</data>
      <data key="d39"/>
      <data key="d40">
        <y:PolyLineEdge>
          <y:Path sx="0.0" sy="0.0" tx="0.0" ty="0.0"/>
          <y:LineStyle color="#D8D8D8" type="line" width="1.0"/>
          <y:Arrows source="delta" target="none"/>
          <y:BendStyle smoothed="false"/>
        </y:PolyLineEdge>
      </data>
    </edge>
    <edge id="e157" source="n26" target="n79">
      <data key="d27" xml:space="preserve"><![CDATA[walk]]></data>
      <data key="d28"/>
      <data key="d29"/>
      <data key="d30"/>
      <data key="d31" xml:space="preserve">7.474316701293593E-4</data>
      <data key="d33" xml:space="preserve">false</data>
      <data key="d34" xml:space="preserve">false</data>
      <data key="d35" xml:space="preserve">true</data>
      <data key="d36" xml:space="preserve">true</data>
      <data key="d37" xml:space="preserve">5.0E-4</data>
      <data key="d39"/>
      <data key="d40">
        <y:PolyLineEdge>
          <y:Path sx="0.0" sy="0.0" tx="0.0" ty="0.0"/>
          <y:LineStyle color="#D8D8D8" type="line" width="1.0"/>
          <y:Arrows source="delta" target="none"/>
          <y:BendStyle smoothed="false"/>
        </y:PolyLineEdge>
      </data>
    </edge>
    <edge id="e158" source="n19" target="n82">
      <data key="d27" xml:space="preserve"><![CDATA[walk]]></data>
      <data key="d28"/>
      <data key="d29"/>
      <data key="d30"/>
      <data key="d31" xml:space="preserve">0.0010818693409368493</data>
      <data key="d33" xml:space="preserve">false</data>
      <data key="d34" xml:space="preserve">false</data>
      <data key="d35" xml:space="preserve">true</data>
      <data key="d36" xml:space="preserve">true</data>
      <data key="d37" xml:space="preserve">5.409346704684247E-4</data>
      <data key="d39"/>
      <data key="d40">
        <y:PolyLineEdge>
          <y:Path sx="0.0" sy="0.0" tx="0.0" ty="0.0"/>
          <y:LineStyle color="#D8D8D8" type="line" width="1.0"/>
          <y:Arrows source="delta" target="none"/>
          <y:BendStyle smoothed="false"/>
        </y:PolyLineEdge>
      </data>
    </edge>
    <edge id="e159" source="n34" target="n82">
      <data key="d27" xml:space="preserve"><![CDATA[walk]]></data>
      <data key="d28"/>
      <data key="d29"/>
      <data key="d30"/>
      <data key="d31" xml:space="preserve">0.0022632001817896653</data>
      <data key="d33" xml:space="preserve">false</data>
      <data key="d34" xml:space="preserve">false</data>
      <data key="d35" xml:space="preserve">true</data>
      <data key="d36" xml:space="preserve">true</data>
      <data key="d37" xml:space="preserve">0.0011316000908948326</data>
      <data key="d39"/>
      <data key="d40">
        <y:PolyLineEdge>
          <y:Path sx="0.0" sy="0.0" tx="0.0" ty="0.0"/>
          <y:LineStyle color="#D8D8D8" type="line" width="1.0"/>
          <y:Arrows source="delta" target="none"/>
          <y:BendStyle smoothed="false"/>
        </y:PolyLineEdge>
      </data>
    </edge>
    <edge id="e160" source="n10" target="n83">
      <data key="d27" xml:space="preserve"><![CDATA[walk]]></data>
      <data key="d28"/>
      <data key="d29"/>
      <data key="d30"/>
      <data key="d31" xml:space="preserve">2.639855729955176E-4</data>
      <data key="d33" xml:space="preserve">false</data>
      <data key="d34" xml:space="preserve">false</data>
      <data key="d35" xml:space="preserve">true</data>
      <data key="d36" xml:space="preserve">true</data>
      <data key="d37" xml:space="preserve">5.0E-4</data>
      <data key="d39"/>
      <data key="d40">
        <y:PolyLineEdge>
          <y:Path sx="0.0" sy="0.0" tx="0.0" ty="0.0"/>
          <y:LineStyle color="#D8D8D8" type="line" width="1.0"/>
          <y:Arrows source="delta" target="none"/>
          <y:BendStyle smoothed="false"/>
        </y:PolyLineEdge>
      </data>
    </edge>
    <edge id="e161" source="n12" target="n83">
      <data key="d27" xml:space="preserve"><![CDATA[walk]]></data>
      <data key="d28"/>
      <data key="d29"/>
      <data key="d30"/>
      <data key="d31" xml:space="preserve">5.379196925599148E-4</data>
      <data key="d33" xml:space="preserve">false</data>
      <data key="d34" xml:space="preserve">false</data>
      <data key="d35" xml:space="preserve">true</data>
      <data key="d36" xml:space="preserve">true</data>
      <data key="d37" xml:space="preserve">5.0E-4</data>
      <data key="d39"/>
      <data key="d40">
        <y:PolyLineEdge>
          <y:Path sx="0.0" sy="0.0" tx="0.0" ty="0.0"/>
          <y:LineStyle color="#D8D8D8" type="line" width="1.0"/>
          <y:Arrows source="delta" target="none"/>
          <y:BendStyle smoothed="false"/>
        </y:PolyLineEdge>
      </data>
    </edge>
    <edge id="e162" source="n7" target="n85">
      <data key="d27" xml:space="preserve"><![CDATA[walk]]></data>
      <data key="d28"/>
      <data key="d29"/>
      <data key="d30"/>
      <data key="d31" xml:space="preserve">3.14004228725865E-4</data>
      <data key="d33" xml:space="preserve">false</data>
      <data key="d34" xml:space="preserve">false</data>
      <data key="d35" xml:space="preserve">true</data>
      <data key="d36" xml:space="preserve">true</data>
      <data key="d37" xml:space="preserve">5.0E-4</data>
      <data key="d39"/>
      <data key="d40">
        <y:PolyLineEdge>
          <y:Path sx="0.0" sy="0.0" tx="0.0" ty="0.0"/>
          <y:LineStyle color="#D8D8D8" type="line" width="1.0"/>
          <y:Arrows source="delta" target="none"/>
          <y:BendStyle smoothed="false"/>
        </y:PolyLineEdge>
      </data>
    </edge>
    <edge id="e163" source="n9" target="n86">
      <data key="d27" xml:space="preserve"><![CDATA[walk]]></data>
      <data key="d28"/>
      <data key="d29"/>
      <data key="d30"/>
      <data key="d31" xml:space="preserve">9.953784170076967E-4</data>
      <data key="d33" xml:space="preserve">false</data>
      <data key="d34" xml:space="preserve">false</data>
      <data key="d35" xml:space="preserve">true</data>
      <data key="d36" xml:space="preserve">true</data>
      <data key="d37" xml:space="preserve">5.0E-4</data>
      <data key="d39"/>
      <data key="d40">
        <y:PolyLineEdge>
          <y:Path sx="0.0" sy="0.0" tx="0.0" ty="0.0"/>
          <y:LineStyle color="#D8D8D8" type="line" width="1.0"/>
          <y:Arrows source="delta" target="none"/>
          <y:BendStyle smoothed="false"/>
        </y:PolyLineEdge>
      </data>
    </edge>
    <edge id="e164" source="n10" target="n86">
      <data key="d27" xml:space="preserve"><![CDATA[walk]]></data>
      <data key="d28"/>
      <data key="d29"/>
      <data key="d30"/>
      <data key="d31" xml:space="preserve">0.003876707905016769</data>
      <data key="d33" xml:space="preserve">false</data>
      <data key="d34" xml:space="preserve">false</data>
      <data key="d35" xml:space="preserve">true</data>
      <data key="d36" xml:space="preserve">true</data>
      <data key="d37" xml:space="preserve">0.0019383539525083845</data>
      <data key="d39"/>
      <data key="d40">
        <y:PolyLineEdge>
          <y:Path sx="0.0" sy="0.0" tx="0.0" ty="0.0"/>
          <y:LineStyle color="#D8D8D8" type="line" width="1.0"/>
          <y:Arrows source="delta" target="none"/>
          <y:BendStyle smoothed="false"/>
        </y:PolyLineEdge>
      </data>
    </edge>
    <edge id="e165" source="n19" target="n86">
      <data key="d27" xml:space="preserve"><![CDATA[walk]]></data>
      <data key="d28"/>
      <data key="d29"/>
      <data key="d30"/>
      <data key="d31" xml:space="preserve">1.8630737991558942E-4</data>
      <data key="d33" xml:space="preserve">false</data>
      <data key="d34" xml:space="preserve">false</data>
      <data key="d35" xml:space="preserve">true</data>
      <data key="d36" xml:space="preserve">true</data>
      <data key="d37" xml:space="preserve">5.0E-4</data>
      <data key="d39"/>
      <data key="d40">
        <y:PolyLineEdge>
          <y:Path sx="0.0" sy="0.0" tx="0.0" ty="0.0"/>
          <y:LineStyle color="#D8D8D8" type="line" width="1.0"/>
          <y:Arrows source="delta" target="none"/>
          <y:BendStyle smoothed="false"/>
        </y:PolyLineEdge>
      </data>
    </edge>
    <edge id="e166" source="n20" target="n86">
      <data key="d27" xml:space="preserve"><![CDATA[walk]]></data>
      <data key="d28"/>
      <data key="d29"/>
      <data key="d30"/>
      <data key="d31" xml:space="preserve">2.867127753036348E-4</data>
      <data key="d33" xml:space="preserve">false</data>
      <data key="d34" xml:space="preserve">false</data>
      <data key="d35" xml:space="preserve">false</data>
      <data key="d36" xml:space="preserve">true</data>
      <data key="d37" xml:space="preserve">5.0E-4</data>
      <data key="d39"/>
      <data key="d40">
        <y:PolyLineEdge>
          <y:Path sx="0.0" sy="0.0" tx="0.0" ty="0.0"/>
          <y:LineStyle color="#D8D8D8" type="line" width="1.0"/>
          <y:Arrows source="delta" target="none"/>
          <y:BendStyle smoothed="false"/>
        </y:PolyLineEdge>
      </data>
    </edge>
    <edge id="e167" source="n34" target="n86">
      <data key="d27" xml:space="preserve"><![CDATA[walk]]></data>
      <data key="d28"/>
      <data key="d29"/>
      <data key="d30"/>
      <data key="d31" xml:space="preserve">4.128193167636841E-4</data>
      <data key="d33" xml:space="preserve">false</data>
      <data key="d34" xml:space="preserve">false</data>
      <data key="d35" xml:space="preserve">true</data>
      <data key="d36" xml:space="preserve">true</data>
      <data key="d37" xml:space="preserve">5.0E-4</data>
      <data key="d39"/>
      <data key="d40">
        <y:PolyLineEdge>
          <y:Path sx="0.0" sy="0.0" tx="0.0" ty="0.0"/>
          <y:LineStyle color="#D8D8D8" type="line" width="1.0"/>
          <y:Arrows source="delta" target="none"/>
          <y:BendStyle smoothed="false"/>
        </y:PolyLineEdge>
      </data>
    </edge>
    <edge id="e168" source="n5" target="n88">
      <data key="d27" xml:space="preserve"><![CDATA[walk]]></data>
      <data key="d28"/>
      <data key="d29"/>
      <data key="d30"/>
      <data key="d31" xml:space="preserve">1.9057510119863127E-4</data>
      <data key="d33" xml:space="preserve">false</data>
      <data key="d34" xml:space="preserve">false</data>
      <data key="d35" xml:space="preserve">true</data>
      <data key="d36" xml:space="preserve">true</data>
      <data key="d37" xml:space="preserve">5.0E-4</data>
      <data key="d39"/>
      <data key="d40">
        <y:PolyLineEdge>
          <y:Path sx="0.0" sy="0.0" tx="0.0" ty="0.0"/>
          <y:LineStyle color="#D8D8D8" type="line" width="1.0"/>
          <y:Arrows source="delta" target="none"/>
          <y:BendStyle smoothed="false"/>
        </y:PolyLineEdge>
      </data>
    </edge>
    <edge id="e169" source="n7" target="n88">
      <data key="d27" xml:space="preserve"><![CDATA[walk]]></data>
      <data key="d28"/>
      <data key="d29"/>
      <data key="d30"/>
      <data key="d31" xml:space="preserve">8.325739648584454E-4</data>
      <data key="d33" xml:space="preserve">false</data>
      <data key="d34" xml:space="preserve">false</data>
      <data key="d35" xml:space="preserve">true</data>
      <data key="d36" xml:space="preserve">true</data>
      <data key="d37" xml:space="preserve">5.0E-4</data>
      <data key="d39"/>
      <data key="d40">
        <y:PolyLineEdge>
          <y:Path sx="0.0" sy="0.0" tx="0.0" ty="0.0"/>
          <y:LineStyle color="#D8D8D8" type="line" width="1.0"/>
          <y:Arrows source="delta" target="none"/>
          <y:BendStyle smoothed="false"/>
        </y:PolyLineEdge>
      </data>
    </edge>
    <edge id="e170" source="n14" target="n88">
      <data key="d27" xml:space="preserve"><![CDATA[walk]]></data>
      <data key="d28"/>
      <data key="d29"/>
      <data key="d30"/>
      <data key="d31" xml:space="preserve">4.2866836350313037E-4</data>
      <data key="d33" xml:space="preserve">false</data>
      <data key="d34" xml:space="preserve">false</data>
      <data key="d35" xml:space="preserve">true</data>
      <data key="d36" xml:space="preserve">true</data>
      <data key="d37" xml:space="preserve">5.0E-4</data>
      <data key="d39"/>
      <data key="d40">
        <y:PolyLineEdge>
          <y:Path sx="0.0" sy="0.0" tx="0.0" ty="0.0"/>
          <y:LineStyle color="#D8D8D8" type="line" width="1.0"/>
          <y:Arrows source="delta" target="none"/>
          <y:BendStyle smoothed="false"/>
        </y:PolyLineEdge>
      </data>
    </edge>
    <edge id="e171" source="n4" target="n90">
      <data key="d27" xml:space="preserve"><![CDATA[walk]]></data>
      <data key="d28"/>
      <data key="d29"/>
      <data key="d30"/>
      <data key="d31" xml:space="preserve">1.921673729950006E-4</data>
      <data key="d33" xml:space="preserve">false</data>
      <data key="d34" xml:space="preserve">false</data>
      <data key="d35" xml:space="preserve">true</data>
      <data key="d36" xml:space="preserve">true</data>
      <data key="d37" xml:space="preserve">5.0E-4</data>
      <data key="d39"/>
      <data key="d40">
        <y:PolyLineEdge>
          <y:Path sx="0.0" sy="0.0" tx="0.0" ty="0.0"/>
          <y:LineStyle color="#D8D8D8" type="line" width="1.0"/>
          <y:Arrows source="delta" target="none"/>
          <y:BendStyle smoothed="false"/>
        </y:PolyLineEdge>
      </data>
    </edge>
    <edge id="e172" source="n7" target="n90">
      <data key="d27" xml:space="preserve"><![CDATA[walk]]></data>
      <data key="d28"/>
      <data key="d29"/>
      <data key="d30"/>
      <data key="d31" xml:space="preserve">2.7666842246974825E-4</data>
      <data key="d33" xml:space="preserve">false</data>
      <data key="d34" xml:space="preserve">false</data>
      <data key="d35" xml:space="preserve">true</data>
      <data key="d36" xml:space="preserve">true</data>
      <data key="d37" xml:space="preserve">5.0E-4</data>
      <data key="d39"/>
      <data key="d40">
        <y:PolyLineEdge>
          <y:Path sx="0.0" sy="0.0" tx="0.0" ty="0.0"/>
          <y:LineStyle color="#D8D8D8" type="line" width="1.0"/>
          <y:Arrows source="delta" target="none"/>
          <y:BendStyle smoothed="false"/>
        </y:PolyLineEdge>
      </data>
    </edge>
    <edge id="e173" source="n10" target="n90">
      <data key="d27" xml:space="preserve"><![CDATA[walk]]></data>
      <data key="d28"/>
      <data key="d29"/>
      <data key="d30"/>
      <data key="d31" xml:space="preserve">4.6190109801537356E-4</data>
      <data key="d33" xml:space="preserve">false</data>
      <data key="d34" xml:space="preserve">false</data>
      <data key="d35" xml:space="preserve">true</data>
      <data key="d36" xml:space="preserve">true</data>
      <data key="d37" xml:space="preserve">5.0E-4</data>
      <data key="d39"/>
      <data key="d40">
        <y:PolyLineEdge>
          <y:Path sx="0.0" sy="0.0" tx="0.0" ty="0.0"/>
          <y:LineStyle color="#D8D8D8" type="line" width="1.0"/>
          <y:Arrows source="delta" target="none"/>
          <y:BendStyle smoothed="false"/>
        </y:PolyLineEdge>
      </data>
    </edge>
    <edge id="e174" source="n12" target="n90">
      <data key="d27" xml:space="preserve"><![CDATA[walk]]></data>
      <data key="d28"/>
      <data key="d29"/>
      <data key="d30"/>
      <data key="d31" xml:space="preserve">6.228416349651959E-4</data>
      <data key="d33" xml:space="preserve">false</data>
      <data key="d34" xml:space="preserve">false</data>
      <data key="d35" xml:space="preserve">true</data>
      <data key="d36" xml:space="preserve">true</data>
      <data key="d37" xml:space="preserve">5.0E-4</data>
      <data key="d39"/>
      <data key="d40">
        <y:PolyLineEdge>
          <y:Path sx="0.0" sy="0.0" tx="0.0" ty="0.0"/>
          <y:LineStyle color="#D8D8D8" type="line" width="1.0"/>
          <y:Arrows source="delta" target="none"/>
          <y:BendStyle smoothed="false"/>
        </y:PolyLineEdge>
      </data>
    </edge>
    <edge id="e175" source="n15" target="n90">
      <data key="d27" xml:space="preserve"><![CDATA[walk]]></data>
      <data key="d28"/>
      <data key="d29"/>
      <data key="d30"/>
      <data key="d31" xml:space="preserve">1.708929547944029E-4</data>
      <data key="d33" xml:space="preserve">false</data>
      <data key="d34" xml:space="preserve">false</data>
      <data key="d35" xml:space="preserve">true</data>
      <data key="d36" xml:space="preserve">true</data>
      <data key="d37" xml:space="preserve">5.0E-4</data>
      <data key="d39"/>
      <data key="d40">
        <y:PolyLineEdge>
          <y:Path sx="0.0" sy="0.0" tx="0.0" ty="0.0"/>
          <y:LineStyle color="#D8D8D8" type="line" width="1.0"/>
          <y:Arrows source="delta" target="none"/>
          <y:BendStyle smoothed="false"/>
        </y:PolyLineEdge>
      </data>
    </edge>
    <edge id="e176" source="n18" target="n90">
      <data key="d27" xml:space="preserve"><![CDATA[walk]]></data>
      <data key="d28"/>
      <data key="d29"/>
      <data key="d30"/>
      <data key="d31" xml:space="preserve">2.2054570172775855E-4</data>
      <data key="d33" xml:space="preserve">false</data>
      <data key="d34" xml:space="preserve">false</data>
      <data key="d35" xml:space="preserve">true</data>
      <data key="d36" xml:space="preserve">true</data>
      <data key="d37" xml:space="preserve">5.0E-4</data>
      <data key="d39"/>
      <data key="d40">
        <y:PolyLineEdge>
          <y:Path sx="0.0" sy="0.0" tx="0.0" ty="0.0"/>
          <y:LineStyle color="#D8D8D8" type="line" width="1.0"/>
          <y:Arrows source="delta" target="none"/>
          <y:BendStyle smoothed="false"/>
        </y:PolyLineEdge>
      </data>
    </edge>
    <edge id="e177" source="n19" target="n90">
      <data key="d27" xml:space="preserve"><![CDATA[walk]]></data>
      <data key="d28"/>
      <data key="d29"/>
      <data key="d30"/>
      <data key="d31" xml:space="preserve">2.796808358265916E-4</data>
      <data key="d33" xml:space="preserve">false</data>
      <data key="d34" xml:space="preserve">false</data>
      <data key="d35" xml:space="preserve">true</data>
      <data key="d36" xml:space="preserve">true</data>
      <data key="d37" xml:space="preserve">5.0E-4</data>
      <data key="d39"/>
      <data key="d40">
        <y:PolyLineEdge>
          <y:Path sx="0.0" sy="0.0" tx="0.0" ty="0.0"/>
          <y:LineStyle color="#D8D8D8" type="line" width="1.0"/>
          <y:Arrows source="delta" target="none"/>
          <y:BendStyle smoothed="false"/>
        </y:PolyLineEdge>
      </data>
    </edge>
    <edge id="e178" source="n24" target="n90">
      <data key="d27" xml:space="preserve"><![CDATA[walk]]></data>
      <data key="d28"/>
      <data key="d29"/>
      <data key="d30"/>
      <data key="d31" xml:space="preserve">1.8794213427298845E-4</data>
      <data key="d33" xml:space="preserve">false</data>
      <data key="d34" xml:space="preserve">false</data>
      <data key="d35" xml:space="preserve">true</data>
      <data key="d36" xml:space="preserve">true</data>
      <data key="d37" xml:space="preserve">5.0E-4</data>
      <data key="d39"/>
      <data key="d40">
        <y:PolyLineEdge>
          <y:Path sx="0.0" sy="0.0" tx="0.0" ty="0.0"/>
          <y:LineStyle color="#D8D8D8" type="line" width="1.0"/>
          <y:Arrows source="delta" target="none"/>
          <y:BendStyle smoothed="false"/>
        </y:PolyLineEdge>
      </data>
    </edge>
    <edge id="e179" source="n27" target="n90">
      <data key="d27" xml:space="preserve"><![CDATA[walk]]></data>
      <data key="d28"/>
      <data key="d29"/>
      <data key="d30"/>
      <data key="d31" xml:space="preserve">1.8990925594910014E-4</data>
      <data key="d33" xml:space="preserve">false</data>
      <data key="d34" xml:space="preserve">false</data>
      <data key="d35" xml:space="preserve">true</data>
      <data key="d36" xml:space="preserve">true</data>
      <data key="d37" xml:space="preserve">5.0E-4</data>
      <data key="d39"/>
      <data key="d40">
        <y:PolyLineEdge>
          <y:Path sx="0.0" sy="0.0" tx="0.0" ty="0.0"/>
          <y:LineStyle color="#D8D8D8" type="line" width="1.0"/>
          <y:Arrows source="delta" target="none"/>
          <y:BendStyle smoothed="false"/>
        </y:PolyLineEdge>
      </data>
    </edge>
    <edge id="e180" source="n4" target="n91">
      <data key="d27" xml:space="preserve"><![CDATA[walk]]></data>
      <data key="d28"/>
      <data key="d29"/>
      <data key="d30"/>
      <data key="d31" xml:space="preserve">1.9598694450213093E-4</data>
      <data key="d33" xml:space="preserve">false</data>
      <data key="d34" xml:space="preserve">false</data>
      <data key="d35" xml:space="preserve">true</data>
      <data key="d36" xml:space="preserve">true</data>
      <data key="d37" xml:space="preserve">5.0E-4</data>
      <data key="d39"/>
      <data key="d40">
        <y:PolyLineEdge>
          <y:Path sx="0.0" sy="0.0" tx="0.0" ty="0.0"/>
          <y:LineStyle color="#D8D8D8" type="line" width="1.0"/>
          <y:Arrows source="delta" target="none"/>
          <y:BendStyle smoothed="false"/>
        </y:PolyLineEdge>
      </data>
    </edge>
    <edge id="e181" source="n7" target="n91">
      <data key="d27" xml:space="preserve"><![CDATA[walk]]></data>
      <data key="d28"/>
      <data key="d29"/>
      <data key="d30"/>
      <data key="d31" xml:space="preserve">2.995241177409306E-4</data>
      <data key="d33" xml:space="preserve">false</data>
      <data key="d34" xml:space="preserve">false</data>
      <data key="d35" xml:space="preserve">true</data>
      <data key="d36" xml:space="preserve">true</data>
      <data key="d37" xml:space="preserve">5.0E-4</data>
      <data key="d39"/>
      <data key="d40">
        <y:PolyLineEdge>
          <y:Path sx="0.0" sy="0.0" tx="0.0" ty="0.0"/>
          <y:LineStyle color="#D8D8D8" type="line" width="1.0"/>
          <y:Arrows source="delta" target="none"/>
          <y:BendStyle smoothed="false"/>
        </y:PolyLineEdge>
      </data>
    </edge>
    <edge id="e182" source="n10" target="n91">
      <data key="d27" xml:space="preserve"><![CDATA[walk]]></data>
      <data key="d28"/>
      <data key="d29"/>
      <data key="d30"/>
      <data key="d31" xml:space="preserve">4.637123798420567E-4</data>
      <data key="d33" xml:space="preserve">false</data>
      <data key="d34" xml:space="preserve">false</data>
      <data key="d35" xml:space="preserve">true</data>
      <data key="d36" xml:space="preserve">true</data>
      <data key="d37" xml:space="preserve">5.0E-4</data>
      <data key="d39"/>
      <data key="d40">
        <y:PolyLineEdge>
          <y:Path sx="0.0" sy="0.0" tx="0.0" ty="0.0"/>
          <y:LineStyle color="#D8D8D8" type="line" width="1.0"/>
          <y:Arrows source="delta" target="none"/>
          <y:BendStyle smoothed="false"/>
        </y:PolyLineEdge>
      </data>
    </edge>
    <edge id="e183" source="n12" target="n91">
      <data key="d27" xml:space="preserve"><![CDATA[walk]]></data>
      <data key="d28"/>
      <data key="d29"/>
      <data key="d30"/>
      <data key="d31" xml:space="preserve">6.295011713460691E-4</data>
      <data key="d33" xml:space="preserve">false</data>
      <data key="d34" xml:space="preserve">false</data>
      <data key="d35" xml:space="preserve">true</data>
      <data key="d36" xml:space="preserve">true</data>
      <data key="d37" xml:space="preserve">5.0E-4</data>
      <data key="d39"/>
      <data key="d40">
        <y:PolyLineEdge>
          <y:Path sx="0.0" sy="0.0" tx="0.0" ty="0.0"/>
          <y:LineStyle color="#D8D8D8" type="line" width="1.0"/>
          <y:Arrows source="delta" target="none"/>
          <y:BendStyle smoothed="false"/>
        </y:PolyLineEdge>
      </data>
    </edge>
    <edge id="e184" source="n15" target="n91">
      <data key="d27" xml:space="preserve"><![CDATA[walk]]></data>
      <data key="d28"/>
      <data key="d29"/>
      <data key="d30"/>
      <data key="d31" xml:space="preserve">1.7690566069672166E-4</data>
      <data key="d33" xml:space="preserve">false</data>
      <data key="d34" xml:space="preserve">false</data>
      <data key="d35" xml:space="preserve">true</data>
      <data key="d36" xml:space="preserve">true</data>
      <data key="d37" xml:space="preserve">5.0E-4</data>
      <data key="d39"/>
      <data key="d40">
        <y:PolyLineEdge>
          <y:Path sx="0.0" sy="0.0" tx="0.0" ty="0.0"/>
          <y:LineStyle color="#D8D8D8" type="line" width="1.0"/>
          <y:Arrows source="delta" target="none"/>
          <y:BendStyle smoothed="false"/>
        </y:PolyLineEdge>
      </data>
    </edge>
    <edge id="e185" source="n16" target="n91">
      <data key="d27" xml:space="preserve"><![CDATA[walk]]></data>
      <data key="d28"/>
      <data key="d29"/>
      <data key="d30"/>
      <data key="d31" xml:space="preserve">1.6882634293742988E-4</data>
      <data key="d33" xml:space="preserve">false</data>
      <data key="d34" xml:space="preserve">false</data>
      <data key="d35" xml:space="preserve">true</data>
      <data key="d36" xml:space="preserve">true</data>
      <data key="d37" xml:space="preserve">5.0E-4</data>
      <data key="d39"/>
      <data key="d40">
        <y:PolyLineEdge>
          <y:Path sx="0.0" sy="0.0" tx="0.0" ty="0.0"/>
          <y:LineStyle color="#D8D8D8" type="line" width="1.0"/>
          <y:Arrows source="delta" target="none"/>
          <y:BendStyle smoothed="false"/>
        </y:PolyLineEdge>
      </data>
    </edge>
    <edge id="e186" source="n19" target="n91">
      <data key="d27" xml:space="preserve"><![CDATA[walk]]></data>
      <data key="d28"/>
      <data key="d29"/>
      <data key="d30"/>
      <data key="d31" xml:space="preserve">2.882232989605969E-4</data>
      <data key="d33" xml:space="preserve">false</data>
      <data key="d34" xml:space="preserve">false</data>
      <data key="d35" xml:space="preserve">true</data>
      <data key="d36" xml:space="preserve">true</data>
      <data key="d37" xml:space="preserve">5.0E-4</data>
      <data key="d39"/>
      <data key="d40">
        <y:PolyLineEdge>
          <y:Path sx="0.0" sy="0.0" tx="0.0" ty="0.0"/>
          <y:LineStyle color="#D8D8D8" type="line" width="1.0"/>
          <y:Arrows source="delta" target="none"/>
          <y:BendStyle smoothed="false"/>
        </y:PolyLineEdge>
      </data>
    </edge>
    <edge id="e187" source="n24" target="n91">
      <data key="d27" xml:space="preserve"><![CDATA[walk]]></data>
      <data key="d28"/>
      <data key="d29"/>
      <data key="d30"/>
      <data key="d31" xml:space="preserve">1.941465218446111E-4</data>
      <data key="d33" xml:space="preserve">false</data>
      <data key="d34" xml:space="preserve">false</data>
      <data key="d35" xml:space="preserve">true</data>
      <data key="d36" xml:space="preserve">true</data>
      <data key="d37" xml:space="preserve">5.0E-4</data>
      <data key="d39"/>
      <data key="d40">
        <y:PolyLineEdge>
          <y:Path sx="0.0" sy="0.0" tx="0.0" ty="0.0"/>
          <y:LineStyle color="#D8D8D8" type="line" width="1.0"/>
          <y:Arrows source="delta" target="none"/>
          <y:BendStyle smoothed="false"/>
        </y:PolyLineEdge>
      </data>
    </edge>
    <edge id="e188" source="n27" target="n91">
      <data key="d27" xml:space="preserve"><![CDATA[walk]]></data>
      <data key="d28"/>
      <data key="d29"/>
      <data key="d30"/>
      <data key="d31" xml:space="preserve">1.9070002174796947E-4</data>
      <data key="d33" xml:space="preserve">false</data>
      <data key="d34" xml:space="preserve">false</data>
      <data key="d35" xml:space="preserve">true</data>
      <data key="d36" xml:space="preserve">true</data>
      <data key="d37" xml:space="preserve">5.0E-4</data>
      <data key="d39"/>
      <data key="d40">
        <y:PolyLineEdge>
          <y:Path sx="0.0" sy="0.0" tx="0.0" ty="0.0"/>
          <y:LineStyle color="#D8D8D8" type="line" width="1.0"/>
          <y:Arrows source="delta" target="none"/>
          <y:BendStyle smoothed="false"/>
        </y:PolyLineEdge>
      </data>
    </edge>
    <edge id="e189" source="n11" target="n92">
      <data key="d27" xml:space="preserve"><![CDATA[walk]]></data>
      <data key="d28"/>
      <data key="d29"/>
      <data key="d30"/>
      <data key="d31" xml:space="preserve">2.050583123280435E-4</data>
      <data key="d33" xml:space="preserve">false</data>
      <data key="d34" xml:space="preserve">false</data>
      <data key="d35" xml:space="preserve">true</data>
      <data key="d36" xml:space="preserve">true</data>
      <data key="d37" xml:space="preserve">5.0E-4</data>
      <data key="d39"/>
      <data key="d40">
        <y:PolyLineEdge>
          <y:Path sx="0.0" sy="0.0" tx="0.0" ty="0.0"/>
          <y:LineStyle color="#D8D8D8" type="line" width="1.0"/>
          <y:Arrows source="delta" target="none"/>
          <y:BendStyle smoothed="false"/>
        </y:PolyLineEdge>
      </data>
    </edge>
    <edge id="e190" source="n12" target="n92">
      <data key="d27" xml:space="preserve"><![CDATA[walk]]></data>
      <data key="d28"/>
      <data key="d29"/>
      <data key="d30"/>
      <data key="d31" xml:space="preserve">3.591712911524685E-4</data>
      <data key="d33" xml:space="preserve">false</data>
      <data key="d34" xml:space="preserve">false</data>
      <data key="d35" xml:space="preserve">true</data>
      <data key="d36" xml:space="preserve">true</data>
      <data key="d37" xml:space="preserve">5.0E-4</data>
      <data key="d39"/>
      <data key="d40">
        <y:PolyLineEdge>
          <y:Path sx="0.0" sy="0.0" tx="0.0" ty="0.0"/>
          <y:LineStyle color="#D8D8D8" type="line" width="1.0"/>
          <y:Arrows source="delta" target="none"/>
          <y:BendStyle smoothed="false"/>
        </y:PolyLineEdge>
      </data>
    </edge>
    <edge id="e191" source="n19" target="n92">
      <data key="d27" xml:space="preserve"><![CDATA[walk]]></data>
      <data key="d28"/>
      <data key="d29"/>
      <data key="d30"/>
      <data key="d31" xml:space="preserve">1.7088408489026257E-4</data>
      <data key="d33" xml:space="preserve">false</data>
      <data key="d34" xml:space="preserve">false</data>
      <data key="d35" xml:space="preserve">true</data>
      <data key="d36" xml:space="preserve">true</data>
      <data key="d37" xml:space="preserve">5.0E-4</data>
      <data key="d39"/>
      <data key="d40">
        <y:PolyLineEdge>
          <y:Path sx="0.0" sy="0.0" tx="0.0" ty="0.0"/>
          <y:LineStyle color="#D8D8D8" type="line" width="1.0"/>
          <y:Arrows source="delta" target="none"/>
          <y:BendStyle smoothed="false"/>
        </y:PolyLineEdge>
      </data>
    </edge>
    <edge id="e192" source="n23" target="n92">
      <data key="d27" xml:space="preserve"><![CDATA[walk]]></data>
      <data key="d28"/>
      <data key="d29"/>
      <data key="d30"/>
      <data key="d31" xml:space="preserve">0.0012407980044590711</data>
      <data key="d33" xml:space="preserve">false</data>
      <data key="d34" xml:space="preserve">false</data>
      <data key="d35" xml:space="preserve">true</data>
      <data key="d36" xml:space="preserve">true</data>
      <data key="d37" xml:space="preserve">6.203990022295356E-4</data>
      <data key="d39"/>
      <data key="d40">
        <y:PolyLineEdge>
          <y:Path sx="0.0" sy="0.0" tx="0.0" ty="0.0"/>
          <y:LineStyle color="#D8D8D8" type="line" width="1.0"/>
          <y:Arrows source="delta" target="none"/>
          <y:BendStyle smoothed="false"/>
        </y:PolyLineEdge>
      </data>
    </edge>
    <edge id="e193" source="n32" target="n92">
      <data key="d27" xml:space="preserve"><![CDATA[walk]]></data>
      <data key="d28"/>
      <data key="d29"/>
      <data key="d30"/>
      <data key="d31" xml:space="preserve">3.9324768752456365E-4</data>
      <data key="d33" xml:space="preserve">false</data>
      <data key="d34" xml:space="preserve">false</data>
      <data key="d35" xml:space="preserve">true</data>
      <data key="d36" xml:space="preserve">true</data>
      <data key="d37" xml:space="preserve">5.0E-4</data>
      <data key="d39"/>
      <data key="d40">
        <y:PolyLineEdge>
          <y:Path sx="0.0" sy="0.0" tx="0.0" ty="0.0"/>
          <y:LineStyle color="#D8D8D8" type="line" width="1.0"/>
          <y:Arrows source="delta" target="none"/>
          <y:BendStyle smoothed="false"/>
        </y:PolyLineEdge>
      </data>
    </edge>
    <edge id="e194" source="n3" target="n93">
      <data key="d27" xml:space="preserve"><![CDATA[walk]]></data>
      <data key="d28"/>
      <data key="d29"/>
      <data key="d30"/>
      <data key="d31" xml:space="preserve">1.8182633734785986E-4</data>
      <data key="d33" xml:space="preserve">false</data>
      <data key="d34" xml:space="preserve">false</data>
      <data key="d35" xml:space="preserve">true</data>
      <data key="d36" xml:space="preserve">true</data>
      <data key="d37" xml:space="preserve">5.0E-4</data>
      <data key="d39"/>
      <data key="d40">
        <y:PolyLineEdge>
          <y:Path sx="0.0" sy="0.0" tx="0.0" ty="0.0"/>
          <y:LineStyle color="#D8D8D8" type="line" width="1.0"/>
          <y:Arrows source="delta" target="none"/>
          <y:BendStyle smoothed="false"/>
        </y:PolyLineEdge>
      </data>
    </edge>
    <edge id="e195" source="n11" target="n93">
      <data key="d27" xml:space="preserve"><![CDATA[walk]]></data>
      <data key="d28"/>
      <data key="d29"/>
      <data key="d30"/>
      <data key="d31" xml:space="preserve">3.246280550014082E-4</data>
      <data key="d33" xml:space="preserve">false</data>
      <data key="d34" xml:space="preserve">false</data>
      <data key="d35" xml:space="preserve">true</data>
      <data key="d36" xml:space="preserve">true</data>
      <data key="d37" xml:space="preserve">5.0E-4</data>
      <data key="d39"/>
      <data key="d40">
        <y:PolyLineEdge>
          <y:Path sx="0.0" sy="0.0" tx="0.0" ty="0.0"/>
          <y:LineStyle color="#D8D8D8" type="line" width="1.0"/>
          <y:Arrows source="delta" target="none"/>
          <y:BendStyle smoothed="false"/>
        </y:PolyLineEdge>
      </data>
    </edge>
    <edge id="e196" source="n14" target="n93">
      <data key="d27" xml:space="preserve"><![CDATA[walk]]></data>
      <data key="d28"/>
      <data key="d29"/>
      <data key="d30"/>
      <data key="d31" xml:space="preserve">1.6852983049206317E-4</data>
      <data key="d33" xml:space="preserve">false</data>
      <data key="d34" xml:space="preserve">false</data>
      <data key="d35" xml:space="preserve">true</data>
      <data key="d36" xml:space="preserve">true</data>
      <data key="d37" xml:space="preserve">5.0E-4</data>
      <data key="d39"/>
      <data key="d40">
        <y:PolyLineEdge>
          <y:Path sx="0.0" sy="0.0" tx="0.0" ty="0.0"/>
          <y:LineStyle color="#D8D8D8" type="line" width="1.0"/>
          <y:Arrows source="delta" target="none"/>
          <y:BendStyle smoothed="false"/>
        </y:PolyLineEdge>
      </data>
    </edge>
    <edge id="e197" source="n15" target="n93">
      <data key="d27" xml:space="preserve"><![CDATA[walk]]></data>
      <data key="d28"/>
      <data key="d29"/>
      <data key="d30"/>
      <data key="d31" xml:space="preserve">1.958873918866627E-4</data>
      <data key="d33" xml:space="preserve">false</data>
      <data key="d34" xml:space="preserve">false</data>
      <data key="d35" xml:space="preserve">true</data>
      <data key="d36" xml:space="preserve">true</data>
      <data key="d37" xml:space="preserve">5.0E-4</data>
      <data key="d39"/>
      <data key="d40">
        <y:PolyLineEdge>
          <y:Path sx="0.0" sy="0.0" tx="0.0" ty="0.0"/>
          <y:LineStyle color="#D8D8D8" type="line" width="1.0"/>
          <y:Arrows source="delta" target="none"/>
          <y:BendStyle smoothed="false"/>
        </y:PolyLineEdge>
      </data>
    </edge>
    <edge id="e198" source="n20" target="n93">
      <data key="d27" xml:space="preserve"><![CDATA[walk]]></data>
      <data key="d28"/>
      <data key="d29"/>
      <data key="d30"/>
      <data key="d31" xml:space="preserve">5.484893663070641E-4</data>
      <data key="d33" xml:space="preserve">false</data>
      <data key="d34" xml:space="preserve">false</data>
      <data key="d35" xml:space="preserve">false</data>
      <data key="d36" xml:space="preserve">true</data>
      <data key="d37" xml:space="preserve">5.0E-4</data>
      <data key="d39"/>
      <data key="d40">
        <y:PolyLineEdge>
          <y:Path sx="0.0" sy="0.0" tx="0.0" ty="0.0"/>
          <y:LineStyle color="#D8D8D8" type="line" width="1.0"/>
          <y:Arrows source="delta" target="none"/>
          <y:BendStyle smoothed="false"/>
        </y:PolyLineEdge>
      </data>
    </edge>
    <edge id="e199" source="n29" target="n93">
      <data key="d27" xml:space="preserve"><![CDATA[walk]]></data>
      <data key="d28"/>
      <data key="d29"/>
      <data key="d30"/>
      <data key="d31" xml:space="preserve">0.005305035331760405</data>
      <data key="d33" xml:space="preserve">false</data>
      <data key="d34" xml:space="preserve">false</data>
      <data key="d35" xml:space="preserve">true</data>
      <data key="d36" xml:space="preserve">true</data>
      <data key="d37" xml:space="preserve">0.0026525176658802026</data>
      <data key="d39"/>
      <data key="d40">
        <y:PolyLineEdge>
          <y:Path sx="0.0" sy="0.0" tx="0.0" ty="0.0"/>
          <y:LineStyle color="#D8D8D8" type="line" width="1.0"/>
          <y:Arrows source="delta" target="none"/>
          <y:BendStyle smoothed="false"/>
        </y:PolyLineEdge>
      </data>
    </edge>
    <edge id="e200" source="n5" target="n94">
      <data key="d27" xml:space="preserve"><![CDATA[walk]]></data>
      <data key="d28"/>
      <data key="d29"/>
      <data key="d30"/>
      <data key="d31" xml:space="preserve">0.003740051995453761</data>
      <data key="d33" xml:space="preserve">false</data>
      <data key="d34" xml:space="preserve">false</data>
      <data key="d35" xml:space="preserve">true</data>
      <data key="d36" xml:space="preserve">true</data>
      <data key="d37" xml:space="preserve">0.0018700259977268805</data>
      <data key="d39"/>
      <data key="d40">
        <y:PolyLineEdge>
          <y:Path sx="0.0" sy="0.0" tx="0.0" ty="0.0"/>
          <y:LineStyle color="#D8D8D8" type="line" width="1.0"/>
          <y:Arrows source="delta" target="none"/>
          <y:BendStyle smoothed="false"/>
        </y:PolyLineEdge>
      </data>
    </edge>
    <edge id="e201" source="n6" target="n94">
      <data key="d27" xml:space="preserve"><![CDATA[walk]]></data>
      <data key="d28"/>
      <data key="d29"/>
      <data key="d30"/>
      <data key="d31" xml:space="preserve">2.746405151213071E-4</data>
      <data key="d33" xml:space="preserve">false</data>
      <data key="d34" xml:space="preserve">false</data>
      <data key="d35" xml:space="preserve">true</data>
      <data key="d36" xml:space="preserve">true</data>
      <data key="d37" xml:space="preserve">5.0E-4</data>
      <data key="d39"/>
      <data key="d40">
        <y:PolyLineEdge>
          <y:Path sx="0.0" sy="0.0" tx="0.0" ty="0.0"/>
          <y:LineStyle color="#D8D8D8" type="line" width="1.0"/>
          <y:Arrows source="delta" target="none"/>
          <y:BendStyle smoothed="false"/>
        </y:PolyLineEdge>
      </data>
    </edge>
    <edge id="e202" source="n11" target="n94">
      <data key="d27" xml:space="preserve"><![CDATA[walk]]></data>
      <data key="d28"/>
      <data key="d29"/>
      <data key="d30"/>
      <data key="d31" xml:space="preserve">0.0011603755708979719</data>
      <data key="d33" xml:space="preserve">false</data>
      <data key="d34" xml:space="preserve">false</data>
      <data key="d35" xml:space="preserve">true</data>
      <data key="d36" xml:space="preserve">true</data>
      <data key="d37" xml:space="preserve">5.801877854489859E-4</data>
      <data key="d39"/>
      <data key="d40">
        <y:PolyLineEdge>
          <y:Path sx="0.0" sy="0.0" tx="0.0" ty="0.0"/>
          <y:LineStyle color="#D8D8D8" type="line" width="1.0"/>
          <y:Arrows source="delta" target="none"/>
          <y:BendStyle smoothed="false"/>
        </y:PolyLineEdge>
      </data>
    </edge>
    <edge id="e203" source="n14" target="n94">
      <data key="d27" xml:space="preserve"><![CDATA[walk]]></data>
      <data key="d28"/>
      <data key="d29"/>
      <data key="d30"/>
      <data key="d31" xml:space="preserve">2.8864706054306E-4</data>
      <data key="d33" xml:space="preserve">false</data>
      <data key="d34" xml:space="preserve">false</data>
      <data key="d35" xml:space="preserve">true</data>
      <data key="d36" xml:space="preserve">true</data>
      <data key="d37" xml:space="preserve">5.0E-4</data>
      <data key="d39"/>
      <data key="d40">
        <y:PolyLineEdge>
          <y:Path sx="0.0" sy="0.0" tx="0.0" ty="0.0"/>
          <y:LineStyle color="#D8D8D8" type="line" width="1.0"/>
          <y:Arrows source="delta" target="none"/>
          <y:BendStyle smoothed="false"/>
        </y:PolyLineEdge>
      </data>
    </edge>
    <edge id="e204" source="n15" target="n94">
      <data key="d27" xml:space="preserve"><![CDATA[walk]]></data>
      <data key="d28"/>
      <data key="d29"/>
      <data key="d30"/>
      <data key="d31" xml:space="preserve">5.21401639902211E-4</data>
      <data key="d33" xml:space="preserve">false</data>
      <data key="d34" xml:space="preserve">false</data>
      <data key="d35" xml:space="preserve">true</data>
      <data key="d36" xml:space="preserve">true</data>
      <data key="d37" xml:space="preserve">5.0E-4</data>
      <data key="d39"/>
      <data key="d40">
        <y:PolyLineEdge>
          <y:Path sx="0.0" sy="0.0" tx="0.0" ty="0.0"/>
          <y:LineStyle color="#D8D8D8" type="line" width="1.0"/>
          <y:Arrows source="delta" target="none"/>
          <y:BendStyle smoothed="false"/>
        </y:PolyLineEdge>
      </data>
    </edge>
    <edge id="e205" source="n16" target="n94">
      <data key="d27" xml:space="preserve"><![CDATA[walk]]></data>
      <data key="d28"/>
      <data key="d29"/>
      <data key="d30"/>
      <data key="d31" xml:space="preserve">1.9781341000203867E-4</data>
      <data key="d33" xml:space="preserve">false</data>
      <data key="d34" xml:space="preserve">false</data>
      <data key="d35" xml:space="preserve">true</data>
      <data key="d36" xml:space="preserve">true</data>
      <data key="d37" xml:space="preserve">5.0E-4</data>
      <data key="d39"/>
      <data key="d40">
        <y:PolyLineEdge>
          <y:Path sx="0.0" sy="0.0" tx="0.0" ty="0.0"/>
          <y:LineStyle color="#D8D8D8" type="line" width="1.0"/>
          <y:Arrows source="delta" target="none"/>
          <y:BendStyle smoothed="false"/>
        </y:PolyLineEdge>
      </data>
    </edge>
    <edge id="e206" source="n17" target="n94">
      <data key="d27" xml:space="preserve"><![CDATA[walk]]></data>
      <data key="d28"/>
      <data key="d29"/>
      <data key="d30"/>
      <data key="d31" xml:space="preserve">1.7199664393640403E-4</data>
      <data key="d33" xml:space="preserve">false</data>
      <data key="d34" xml:space="preserve">false</data>
      <data key="d35" xml:space="preserve">true</data>
      <data key="d36" xml:space="preserve">true</data>
      <data key="d37" xml:space="preserve">5.0E-4</data>
      <data key="d39"/>
      <data key="d40">
        <y:PolyLineEdge>
          <y:Path sx="0.0" sy="0.0" tx="0.0" ty="0.0"/>
          <y:LineStyle color="#D8D8D8" type="line" width="1.0"/>
          <y:Arrows source="delta" target="none"/>
          <y:BendStyle smoothed="false"/>
        </y:PolyLineEdge>
      </data>
    </edge>
    <edge id="e207" source="n19" target="n94">
      <data key="d27" xml:space="preserve"><![CDATA[walk]]></data>
      <data key="d28"/>
      <data key="d29"/>
      <data key="d30"/>
      <data key="d31" xml:space="preserve">5.861337597578071E-4</data>
      <data key="d33" xml:space="preserve">false</data>
      <data key="d34" xml:space="preserve">false</data>
      <data key="d35" xml:space="preserve">true</data>
      <data key="d36" xml:space="preserve">true</data>
      <data key="d37" xml:space="preserve">5.0E-4</data>
      <data key="d39"/>
      <data key="d40">
        <y:PolyLineEdge>
          <y:Path sx="0.0" sy="0.0" tx="0.0" ty="0.0"/>
          <y:LineStyle color="#D8D8D8" type="line" width="1.0"/>
          <y:Arrows source="delta" target="none"/>
          <y:BendStyle smoothed="false"/>
        </y:PolyLineEdge>
      </data>
    </edge>
    <edge id="e208" source="n21" target="n94">
      <data key="d27" xml:space="preserve"><![CDATA[walk]]></data>
      <data key="d28"/>
      <data key="d29"/>
      <data key="d30"/>
      <data key="d31" xml:space="preserve">5.13991322752777E-4</data>
      <data key="d33" xml:space="preserve">false</data>
      <data key="d34" xml:space="preserve">false</data>
      <data key="d35" xml:space="preserve">true</data>
      <data key="d36" xml:space="preserve">true</data>
      <data key="d37" xml:space="preserve">5.0E-4</data>
      <data key="d39"/>
      <data key="d40">
        <y:PolyLineEdge>
          <y:Path sx="0.0" sy="0.0" tx="0.0" ty="0.0"/>
          <y:LineStyle color="#D8D8D8" type="line" width="1.0"/>
          <y:Arrows source="delta" target="none"/>
          <y:BendStyle smoothed="false"/>
        </y:PolyLineEdge>
      </data>
    </edge>
    <edge id="e209" source="n23" target="n94">
      <data key="d27" xml:space="preserve"><![CDATA[walk]]></data>
      <data key="d28"/>
      <data key="d29"/>
      <data key="d30"/>
      <data key="d31" xml:space="preserve">1.854875145274519E-4</data>
      <data key="d33" xml:space="preserve">false</data>
      <data key="d34" xml:space="preserve">false</data>
      <data key="d35" xml:space="preserve">true</data>
      <data key="d36" xml:space="preserve">true</data>
      <data key="d37" xml:space="preserve">5.0E-4</data>
      <data key="d39"/>
      <data key="d40">
        <y:PolyLineEdge>
          <y:Path sx="0.0" sy="0.0" tx="0.0" ty="0.0"/>
          <y:LineStyle color="#D8D8D8" type="line" width="1.0"/>
          <y:Arrows source="delta" target="none"/>
          <y:BendStyle smoothed="false"/>
        </y:PolyLineEdge>
      </data>
    </edge>
    <edge id="e210" source="n28" target="n94">
      <data key="d27" xml:space="preserve"><![CDATA[walk]]></data>
      <data key="d28"/>
      <data key="d29"/>
      <data key="d30"/>
      <data key="d31" xml:space="preserve">3.02390036227236E-4</data>
      <data key="d33" xml:space="preserve">false</data>
      <data key="d34" xml:space="preserve">false</data>
      <data key="d35" xml:space="preserve">true</data>
      <data key="d36" xml:space="preserve">true</data>
      <data key="d37" xml:space="preserve">5.0E-4</data>
      <data key="d39"/>
      <data key="d40">
        <y:PolyLineEdge>
          <y:Path sx="0.0" sy="0.0" tx="0.0" ty="0.0"/>
          <y:LineStyle color="#D8D8D8" type="line" width="1.0"/>
          <y:Arrows source="delta" target="none"/>
          <y:BendStyle smoothed="false"/>
        </y:PolyLineEdge>
      </data>
    </edge>
    <edge id="e211" source="n5" target="n95">
      <data key="d27" xml:space="preserve"><![CDATA[walk]]></data>
      <data key="d28"/>
      <data key="d29"/>
      <data key="d30"/>
      <data key="d31" xml:space="preserve">4.4341812673434204E-4</data>
      <data key="d33" xml:space="preserve">false</data>
      <data key="d34" xml:space="preserve">false</data>
      <data key="d35" xml:space="preserve">true</data>
      <data key="d36" xml:space="preserve">true</data>
      <data key="d37" xml:space="preserve">5.0E-4</data>
      <data key="d39"/>
      <data key="d40">
        <y:PolyLineEdge>
          <y:Path sx="0.0" sy="0.0" tx="0.0" ty="0.0"/>
          <y:LineStyle color="#D8D8D8" type="line" width="1.0"/>
          <y:Arrows source="delta" target="none"/>
          <y:BendStyle smoothed="false"/>
        </y:PolyLineEdge>
      </data>
    </edge>
    <edge id="e212" source="n6" target="n95">
      <data key="d27" xml:space="preserve"><![CDATA[walk]]></data>
      <data key="d28"/>
      <data key="d29"/>
      <data key="d30"/>
      <data key="d31" xml:space="preserve">2.4966840917277187E-4</data>
      <data key="d33" xml:space="preserve">false</data>
      <data key="d34" xml:space="preserve">false</data>
      <data key="d35" xml:space="preserve">true</data>
      <data key="d36" xml:space="preserve">true</data>
      <data key="d37" xml:space="preserve">5.0E-4</data>
      <data key="d39"/>
      <data key="d40">
        <y:PolyLineEdge>
          <y:Path sx="0.0" sy="0.0" tx="0.0" ty="0.0"/>
          <y:LineStyle color="#D8D8D8" type="line" width="1.0"/>
          <y:Arrows source="delta" target="none"/>
          <y:BendStyle smoothed="false"/>
        </y:PolyLineEdge>
      </data>
    </edge>
    <edge id="e213" source="n7" target="n95">
      <data key="d27" xml:space="preserve"><![CDATA[walk]]></data>
      <data key="d28"/>
      <data key="d29"/>
      <data key="d30"/>
      <data key="d31" xml:space="preserve">1.7128464926553623E-4</data>
      <data key="d33" xml:space="preserve">false</data>
      <data key="d34" xml:space="preserve">false</data>
      <data key="d35" xml:space="preserve">true</data>
      <data key="d36" xml:space="preserve">true</data>
      <data key="d37" xml:space="preserve">5.0E-4</data>
      <data key="d39"/>
      <data key="d40">
        <y:PolyLineEdge>
          <y:Path sx="0.0" sy="0.0" tx="0.0" ty="0.0"/>
          <y:LineStyle color="#D8D8D8" type="line" width="1.0"/>
          <y:Arrows source="delta" target="none"/>
          <y:BendStyle smoothed="false"/>
        </y:PolyLineEdge>
      </data>
    </edge>
    <edge id="e214" source="n11" target="n95">
      <data key="d27" xml:space="preserve"><![CDATA[walk]]></data>
      <data key="d28"/>
      <data key="d29"/>
      <data key="d30"/>
      <data key="d31" xml:space="preserve">0.0013834312493316069</data>
      <data key="d33" xml:space="preserve">false</data>
      <data key="d34" xml:space="preserve">false</data>
      <data key="d35" xml:space="preserve">true</data>
      <data key="d36" xml:space="preserve">true</data>
      <data key="d37" xml:space="preserve">6.917156246658034E-4</data>
      <data key="d39"/>
      <data key="d40">
        <y:PolyLineEdge>
          <y:Path sx="0.0" sy="0.0" tx="0.0" ty="0.0"/>
          <y:LineStyle color="#D8D8D8" type="line" width="1.0"/>
          <y:Arrows source="delta" target="none"/>
          <y:BendStyle smoothed="false"/>
        </y:PolyLineEdge>
      </data>
    </edge>
    <edge id="e215" source="n12" target="n95">
      <data key="d27" xml:space="preserve"><![CDATA[walk]]></data>
      <data key="d28"/>
      <data key="d29"/>
      <data key="d30"/>
      <data key="d31" xml:space="preserve">2.3117704216421241E-4</data>
      <data key="d33" xml:space="preserve">false</data>
      <data key="d34" xml:space="preserve">false</data>
      <data key="d35" xml:space="preserve">true</data>
      <data key="d36" xml:space="preserve">true</data>
      <data key="d37" xml:space="preserve">5.0E-4</data>
      <data key="d39"/>
      <data key="d40">
        <y:PolyLineEdge>
          <y:Path sx="0.0" sy="0.0" tx="0.0" ty="0.0"/>
          <y:LineStyle color="#D8D8D8" type="line" width="1.0"/>
          <y:Arrows source="delta" target="none"/>
          <y:BendStyle smoothed="false"/>
        </y:PolyLineEdge>
      </data>
    </edge>
    <edge id="e216" source="n14" target="n95">
      <data key="d27" xml:space="preserve"><![CDATA[walk]]></data>
      <data key="d28"/>
      <data key="d29"/>
      <data key="d30"/>
      <data key="d31" xml:space="preserve">4.188141818560081E-4</data>
      <data key="d33" xml:space="preserve">false</data>
      <data key="d34" xml:space="preserve">false</data>
      <data key="d35" xml:space="preserve">true</data>
      <data key="d36" xml:space="preserve">true</data>
      <data key="d37" xml:space="preserve">5.0E-4</data>
      <data key="d39"/>
      <data key="d40">
        <y:PolyLineEdge>
          <y:Path sx="0.0" sy="0.0" tx="0.0" ty="0.0"/>
          <y:LineStyle color="#D8D8D8" type="line" width="1.0"/>
          <y:Arrows source="delta" target="none"/>
          <y:BendStyle smoothed="false"/>
        </y:PolyLineEdge>
      </data>
    </edge>
    <edge id="e217" source="n15" target="n95">
      <data key="d27" xml:space="preserve"><![CDATA[walk]]></data>
      <data key="d28"/>
      <data key="d29"/>
      <data key="d30"/>
      <data key="d31" xml:space="preserve">0.0016403659571123553</data>
      <data key="d33" xml:space="preserve">false</data>
      <data key="d34" xml:space="preserve">false</data>
      <data key="d35" xml:space="preserve">true</data>
      <data key="d36" xml:space="preserve">true</data>
      <data key="d37" xml:space="preserve">8.201829785561776E-4</data>
      <data key="d39"/>
      <data key="d40">
        <y:PolyLineEdge>
          <y:Path sx="0.0" sy="0.0" tx="0.0" ty="0.0"/>
          <y:LineStyle color="#D8D8D8" type="line" width="1.0"/>
          <y:Arrows source="delta" target="none"/>
          <y:BendStyle smoothed="false"/>
        </y:PolyLineEdge>
      </data>
    </edge>
    <edge id="e218" source="n16" target="n95">
      <data key="d27" xml:space="preserve"><![CDATA[walk]]></data>
      <data key="d28"/>
      <data key="d29"/>
      <data key="d30"/>
      <data key="d31" xml:space="preserve">3.225933342727283E-4</data>
      <data key="d33" xml:space="preserve">false</data>
      <data key="d34" xml:space="preserve">false</data>
      <data key="d35" xml:space="preserve">true</data>
      <data key="d36" xml:space="preserve">true</data>
      <data key="d37" xml:space="preserve">5.0E-4</data>
      <data key="d39"/>
      <data key="d40">
        <y:PolyLineEdge>
          <y:Path sx="0.0" sy="0.0" tx="0.0" ty="0.0"/>
          <y:LineStyle color="#D8D8D8" type="line" width="1.0"/>
          <y:Arrows source="delta" target="none"/>
          <y:BendStyle smoothed="false"/>
        </y:PolyLineEdge>
      </data>
    </edge>
    <edge id="e219" source="n17" target="n95">
      <data key="d27" xml:space="preserve"><![CDATA[walk]]></data>
      <data key="d28"/>
      <data key="d29"/>
      <data key="d30"/>
      <data key="d31" xml:space="preserve">1.9264969993261765E-4</data>
      <data key="d33" xml:space="preserve">false</data>
      <data key="d34" xml:space="preserve">false</data>
      <data key="d35" xml:space="preserve">true</data>
      <data key="d36" xml:space="preserve">true</data>
      <data key="d37" xml:space="preserve">5.0E-4</data>
      <data key="d39"/>
      <data key="d40">
        <y:PolyLineEdge>
          <y:Path sx="0.0" sy="0.0" tx="0.0" ty="0.0"/>
          <y:LineStyle color="#D8D8D8" type="line" width="1.0"/>
          <y:Arrows source="delta" target="none"/>
          <y:BendStyle smoothed="false"/>
        </y:PolyLineEdge>
      </data>
    </edge>
    <edge id="e220" source="n19" target="n95">
      <data key="d27" xml:space="preserve"><![CDATA[walk]]></data>
      <data key="d28"/>
      <data key="d29"/>
      <data key="d30"/>
      <data key="d31" xml:space="preserve">0.001102650501172943</data>
      <data key="d33" xml:space="preserve">false</data>
      <data key="d34" xml:space="preserve">false</data>
      <data key="d35" xml:space="preserve">true</data>
      <data key="d36" xml:space="preserve">true</data>
      <data key="d37" xml:space="preserve">5.513252505864715E-4</data>
      <data key="d39"/>
      <data key="d40">
        <y:PolyLineEdge>
          <y:Path sx="0.0" sy="0.0" tx="0.0" ty="0.0"/>
          <y:LineStyle color="#D8D8D8" type="line" width="1.0"/>
          <y:Arrows source="delta" target="none"/>
          <y:BendStyle smoothed="false"/>
        </y:PolyLineEdge>
      </data>
    </edge>
    <edge id="e221" source="n23" target="n95">
      <data key="d27" xml:space="preserve"><![CDATA[walk]]></data>
      <data key="d28"/>
      <data key="d29"/>
      <data key="d30"/>
      <data key="d31" xml:space="preserve">1.9772140915163945E-4</data>
      <data key="d33" xml:space="preserve">false</data>
      <data key="d34" xml:space="preserve">false</data>
      <data key="d35" xml:space="preserve">true</data>
      <data key="d36" xml:space="preserve">true</data>
      <data key="d37" xml:space="preserve">5.0E-4</data>
      <data key="d39"/>
      <data key="d40">
        <y:PolyLineEdge>
          <y:Path sx="0.0" sy="0.0" tx="0.0" ty="0.0"/>
          <y:LineStyle color="#D8D8D8" type="line" width="1.0"/>
          <y:Arrows source="delta" target="none"/>
          <y:BendStyle smoothed="false"/>
        </y:PolyLineEdge>
      </data>
    </edge>
    <edge id="e222" source="n28" target="n95">
      <data key="d27" xml:space="preserve"><![CDATA[walk]]></data>
      <data key="d28"/>
      <data key="d29"/>
      <data key="d30"/>
      <data key="d31" xml:space="preserve">2.6256209532828133E-4</data>
      <data key="d33" xml:space="preserve">false</data>
      <data key="d34" xml:space="preserve">false</data>
      <data key="d35" xml:space="preserve">true</data>
      <data key="d36" xml:space="preserve">true</data>
      <data key="d37" xml:space="preserve">5.0E-4</data>
      <data key="d39"/>
      <data key="d40">
        <y:PolyLineEdge>
          <y:Path sx="0.0" sy="0.0" tx="0.0" ty="0.0"/>
          <y:LineStyle color="#D8D8D8" type="line" width="1.0"/>
          <y:Arrows source="delta" target="none"/>
          <y:BendStyle smoothed="false"/>
        </y:PolyLineEdge>
      </data>
    </edge>
    <edge id="e223" source="n5" target="n96">
      <data key="d27" xml:space="preserve"><![CDATA[walk]]></data>
      <data key="d28"/>
      <data key="d29"/>
      <data key="d30"/>
      <data key="d31" xml:space="preserve">7.903216661333129E-4</data>
      <data key="d33" xml:space="preserve">false</data>
      <data key="d34" xml:space="preserve">false</data>
      <data key="d35" xml:space="preserve">true</data>
      <data key="d36" xml:space="preserve">true</data>
      <data key="d37" xml:space="preserve">5.0E-4</data>
      <data key="d39"/>
      <data key="d40">
        <y:PolyLineEdge>
          <y:Path sx="0.0" sy="0.0" tx="0.0" ty="0.0"/>
          <y:LineStyle color="#D8D8D8" type="line" width="1.0"/>
          <y:Arrows source="delta" target="none"/>
          <y:BendStyle smoothed="false"/>
        </y:PolyLineEdge>
      </data>
    </edge>
    <edge id="e224" source="n24" target="n96">
      <data key="d27" xml:space="preserve"><![CDATA[walk]]></data>
      <data key="d28"/>
      <data key="d29"/>
      <data key="d30"/>
      <data key="d31" xml:space="preserve">6.723453015092948E-4</data>
      <data key="d33" xml:space="preserve">false</data>
      <data key="d34" xml:space="preserve">false</data>
      <data key="d35" xml:space="preserve">true</data>
      <data key="d36" xml:space="preserve">true</data>
      <data key="d37" xml:space="preserve">5.0E-4</data>
      <data key="d39"/>
      <data key="d40">
        <y:PolyLineEdge>
          <y:Path sx="0.0" sy="0.0" tx="0.0" ty="0.0"/>
          <y:LineStyle color="#D8D8D8" type="line" width="1.0"/>
          <y:Arrows source="delta" target="none"/>
          <y:BendStyle smoothed="false"/>
        </y:PolyLineEdge>
      </data>
    </edge>
    <edge id="e225" source="n9" target="n97">
      <data key="d27" xml:space="preserve"><![CDATA[walk]]></data>
      <data key="d28"/>
      <data key="d29"/>
      <data key="d30"/>
      <data key="d31" xml:space="preserve">0.0010776156474370776</data>
      <data key="d33" xml:space="preserve">false</data>
      <data key="d34" xml:space="preserve">false</data>
      <data key="d35" xml:space="preserve">true</data>
      <data key="d36" xml:space="preserve">true</data>
      <data key="d37" xml:space="preserve">5.388078237185388E-4</data>
      <data key="d39"/>
      <data key="d40">
        <y:PolyLineEdge>
          <y:Path sx="0.0" sy="0.0" tx="0.0" ty="0.0"/>
          <y:LineStyle color="#D8D8D8" type="line" width="1.0"/>
          <y:Arrows source="delta" target="none"/>
          <y:BendStyle smoothed="false"/>
        </y:PolyLineEdge>
      </data>
    </edge>
    <edge id="e226" source="n10" target="n97">
      <data key="d27" xml:space="preserve"><![CDATA[walk]]></data>
      <data key="d28"/>
      <data key="d29"/>
      <data key="d30"/>
      <data key="d31" xml:space="preserve">0.0038969236347673204</data>
      <data key="d33" xml:space="preserve">false</data>
      <data key="d34" xml:space="preserve">false</data>
      <data key="d35" xml:space="preserve">true</data>
      <data key="d36" xml:space="preserve">true</data>
      <data key="d37" xml:space="preserve">0.0019484618173836602</data>
      <data key="d39"/>
      <data key="d40">
        <y:PolyLineEdge>
          <y:Path sx="0.0" sy="0.0" tx="0.0" ty="0.0"/>
          <y:LineStyle color="#D8D8D8" type="line" width="1.0"/>
          <y:Arrows source="delta" target="none"/>
          <y:BendStyle smoothed="false"/>
        </y:PolyLineEdge>
      </data>
    </edge>
    <edge id="e227" source="n19" target="n97">
      <data key="d27" xml:space="preserve"><![CDATA[walk]]></data>
      <data key="d28"/>
      <data key="d29"/>
      <data key="d30"/>
      <data key="d31" xml:space="preserve">1.9419915097529784E-4</data>
      <data key="d33" xml:space="preserve">false</data>
      <data key="d34" xml:space="preserve">false</data>
      <data key="d35" xml:space="preserve">true</data>
      <data key="d36" xml:space="preserve">true</data>
      <data key="d37" xml:space="preserve">5.0E-4</data>
      <data key="d39"/>
      <data key="d40">
        <y:PolyLineEdge>
          <y:Path sx="0.0" sy="0.0" tx="0.0" ty="0.0"/>
          <y:LineStyle color="#D8D8D8" type="line" width="1.0"/>
          <y:Arrows source="delta" target="none"/>
          <y:BendStyle smoothed="false"/>
        </y:PolyLineEdge>
      </data>
    </edge>
    <edge id="e228" source="n20" target="n97">
      <data key="d27" xml:space="preserve"><![CDATA[walk]]></data>
      <data key="d28"/>
      <data key="d29"/>
      <data key="d30"/>
      <data key="d31" xml:space="preserve">2.8946274462417215E-4</data>
      <data key="d33" xml:space="preserve">false</data>
      <data key="d34" xml:space="preserve">false</data>
      <data key="d35" xml:space="preserve">false</data>
      <data key="d36" xml:space="preserve">true</data>
      <data key="d37" xml:space="preserve">5.0E-4</data>
      <data key="d39"/>
      <data key="d40">
        <y:PolyLineEdge>
          <y:Path sx="0.0" sy="0.0" tx="0.0" ty="0.0"/>
          <y:LineStyle color="#D8D8D8" type="line" width="1.0"/>
          <y:Arrows source="delta" target="none"/>
          <y:BendStyle smoothed="false"/>
        </y:PolyLineEdge>
      </data>
    </edge>
    <edge id="e229" source="n34" target="n97">
      <data key="d27" xml:space="preserve"><![CDATA[walk]]></data>
      <data key="d28"/>
      <data key="d29"/>
      <data key="d30"/>
      <data key="d31" xml:space="preserve">4.242528848625048E-4</data>
      <data key="d33" xml:space="preserve">false</data>
      <data key="d34" xml:space="preserve">false</data>
      <data key="d35" xml:space="preserve">true</data>
      <data key="d36" xml:space="preserve">true</data>
      <data key="d37" xml:space="preserve">5.0E-4</data>
      <data key="d39"/>
      <data key="d40">
        <y:PolyLineEdge>
          <y:Path sx="0.0" sy="0.0" tx="0.0" ty="0.0"/>
          <y:LineStyle color="#D8D8D8" type="line" width="1.0"/>
          <y:Arrows source="delta" target="none"/>
          <y:BendStyle smoothed="false"/>
        </y:PolyLineEdge>
      </data>
    </edge>
    <edge id="e230" source="n35" target="n97">
      <data key="d27" xml:space="preserve"><![CDATA[walk]]></data>
      <data key="d28"/>
      <data key="d29"/>
      <data key="d30"/>
      <data key="d31" xml:space="preserve">2.672448143414525E-4</data>
      <data key="d33" xml:space="preserve">false</data>
      <data key="d34" xml:space="preserve">false</data>
      <data key="d35" xml:space="preserve">true</data>
      <data key="d36" xml:space="preserve">true</data>
      <data key="d37" xml:space="preserve">5.0E-4</data>
      <data key="d39"/>
      <data key="d40">
        <y:PolyLineEdge>
          <y:Path sx="0.0" sy="0.0" tx="0.0" ty="0.0"/>
          <y:LineStyle color="#D8D8D8" type="line" width="1.0"/>
          <y:Arrows source="delta" target="none"/>
          <y:BendStyle smoothed="false"/>
        </y:PolyLineEdge>
      </data>
    </edge>
    <edge id="e231" source="n10" target="n98">
      <data key="d27" xml:space="preserve"><![CDATA[walk]]></data>
      <data key="d28"/>
      <data key="d29"/>
      <data key="d30"/>
      <data key="d31" xml:space="preserve">1.897084903151162E-4</data>
      <data key="d33" xml:space="preserve">false</data>
      <data key="d34" xml:space="preserve">false</data>
      <data key="d35" xml:space="preserve">true</data>
      <data key="d36" xml:space="preserve">true</data>
      <data key="d37" xml:space="preserve">5.0E-4</data>
      <data key="d39"/>
      <data key="d40">
        <y:PolyLineEdge>
          <y:Path sx="0.0" sy="0.0" tx="0.0" ty="0.0"/>
          <y:LineStyle color="#D8D8D8" type="line" width="1.0"/>
          <y:Arrows source="delta" target="none"/>
          <y:BendStyle smoothed="false"/>
        </y:PolyLineEdge>
      </data>
    </edge>
    <edge id="e232" source="n4" target="n99">
      <data key="d27" xml:space="preserve"><![CDATA[walk]]></data>
      <data key="d28"/>
      <data key="d29"/>
      <data key="d30"/>
      <data key="d31" xml:space="preserve">0.0025241123409322093</data>
      <data key="d33" xml:space="preserve">false</data>
      <data key="d34" xml:space="preserve">false</data>
      <data key="d35" xml:space="preserve">true</data>
      <data key="d36" xml:space="preserve">true</data>
      <data key="d37" xml:space="preserve">0.0012620561704661047</data>
      <data key="d39"/>
      <data key="d40">
        <y:PolyLineEdge>
          <y:Path sx="0.0" sy="0.0" tx="0.0" ty="0.0"/>
          <y:LineStyle color="#D8D8D8" type="line" width="1.0"/>
          <y:Arrows source="delta" target="none"/>
          <y:BendStyle smoothed="false"/>
        </y:PolyLineEdge>
      </data>
    </edge>
    <edge id="e233" source="n5" target="n99">
      <data key="d27" xml:space="preserve"><![CDATA[walk]]></data>
      <data key="d28"/>
      <data key="d29"/>
      <data key="d30"/>
      <data key="d31" xml:space="preserve">1.7758629574795418E-4</data>
      <data key="d33" xml:space="preserve">false</data>
      <data key="d34" xml:space="preserve">false</data>
      <data key="d35" xml:space="preserve">true</data>
      <data key="d36" xml:space="preserve">true</data>
      <data key="d37" xml:space="preserve">5.0E-4</data>
      <data key="d39"/>
      <data key="d40">
        <y:PolyLineEdge>
          <y:Path sx="0.0" sy="0.0" tx="0.0" ty="0.0"/>
          <y:LineStyle color="#D8D8D8" type="line" width="1.0"/>
          <y:Arrows source="delta" target="none"/>
          <y:BendStyle smoothed="false"/>
        </y:PolyLineEdge>
      </data>
    </edge>
    <edge id="e234" source="n7" target="n99">
      <data key="d27" xml:space="preserve"><![CDATA[walk]]></data>
      <data key="d28"/>
      <data key="d29"/>
      <data key="d30"/>
      <data key="d31" xml:space="preserve">0.002355246553892875</data>
      <data key="d33" xml:space="preserve">false</data>
      <data key="d34" xml:space="preserve">false</data>
      <data key="d35" xml:space="preserve">true</data>
      <data key="d36" xml:space="preserve">true</data>
      <data key="d37" xml:space="preserve">0.0011776232769464374</data>
      <data key="d39"/>
      <data key="d40">
        <y:PolyLineEdge>
          <y:Path sx="0.0" sy="0.0" tx="0.0" ty="0.0"/>
          <y:LineStyle color="#D8D8D8" type="line" width="1.0"/>
          <y:Arrows source="delta" target="none"/>
          <y:BendStyle smoothed="false"/>
        </y:PolyLineEdge>
      </data>
    </edge>
    <edge id="e235" source="n10" target="n99">
      <data key="d27" xml:space="preserve"><![CDATA[walk]]></data>
      <data key="d28"/>
      <data key="d29"/>
      <data key="d30"/>
      <data key="d31" xml:space="preserve">4.8466462744307237E-4</data>
      <data key="d33" xml:space="preserve">false</data>
      <data key="d34" xml:space="preserve">false</data>
      <data key="d35" xml:space="preserve">true</data>
      <data key="d36" xml:space="preserve">true</data>
      <data key="d37" xml:space="preserve">5.0E-4</data>
      <data key="d39"/>
      <data key="d40">
        <y:PolyLineEdge>
          <y:Path sx="0.0" sy="0.0" tx="0.0" ty="0.0"/>
          <y:LineStyle color="#D8D8D8" type="line" width="1.0"/>
          <y:Arrows source="delta" target="none"/>
          <y:BendStyle smoothed="false"/>
        </y:PolyLineEdge>
      </data>
    </edge>
    <edge id="e236" source="n11" target="n99">
      <data key="d27" xml:space="preserve"><![CDATA[walk]]></data>
      <data key="d28"/>
      <data key="d29"/>
      <data key="d30"/>
      <data key="d31" xml:space="preserve">2.0051110005646242E-4</data>
      <data key="d33" xml:space="preserve">false</data>
      <data key="d34" xml:space="preserve">false</data>
      <data key="d35" xml:space="preserve">true</data>
      <data key="d36" xml:space="preserve">true</data>
      <data key="d37" xml:space="preserve">5.0E-4</data>
      <data key="d39"/>
      <data key="d40">
        <y:PolyLineEdge>
          <y:Path sx="0.0" sy="0.0" tx="0.0" ty="0.0"/>
          <y:LineStyle color="#D8D8D8" type="line" width="1.0"/>
          <y:Arrows source="delta" target="none"/>
          <y:BendStyle smoothed="false"/>
        </y:PolyLineEdge>
      </data>
    </edge>
    <edge id="e237" source="n12" target="n99">
      <data key="d27" xml:space="preserve"><![CDATA[walk]]></data>
      <data key="d28"/>
      <data key="d29"/>
      <data key="d30"/>
      <data key="d31" xml:space="preserve">0.0025839074550236666</data>
      <data key="d33" xml:space="preserve">false</data>
      <data key="d34" xml:space="preserve">false</data>
      <data key="d35" xml:space="preserve">true</data>
      <data key="d36" xml:space="preserve">true</data>
      <data key="d37" xml:space="preserve">0.0012919537275118333</data>
      <data key="d39"/>
      <data key="d40">
        <y:PolyLineEdge>
          <y:Path sx="0.0" sy="0.0" tx="0.0" ty="0.0"/>
          <y:LineStyle color="#D8D8D8" type="line" width="1.0"/>
          <y:Arrows source="delta" target="none"/>
          <y:BendStyle smoothed="false"/>
        </y:PolyLineEdge>
      </data>
    </edge>
    <edge id="e238" source="n14" target="n99">
      <data key="d27" xml:space="preserve"><![CDATA[walk]]></data>
      <data key="d28"/>
      <data key="d29"/>
      <data key="d30"/>
      <data key="d31" xml:space="preserve">2.4814849500274876E-4</data>
      <data key="d33" xml:space="preserve">false</data>
      <data key="d34" xml:space="preserve">false</data>
      <data key="d35" xml:space="preserve">true</data>
      <data key="d36" xml:space="preserve">true</data>
      <data key="d37" xml:space="preserve">5.0E-4</data>
      <data key="d39"/>
      <data key="d40">
        <y:PolyLineEdge>
          <y:Path sx="0.0" sy="0.0" tx="0.0" ty="0.0"/>
          <y:LineStyle color="#D8D8D8" type="line" width="1.0"/>
          <y:Arrows source="delta" target="none"/>
          <y:BendStyle smoothed="false"/>
        </y:PolyLineEdge>
      </data>
    </edge>
    <edge id="e239" source="n15" target="n99">
      <data key="d27" xml:space="preserve"><![CDATA[walk]]></data>
      <data key="d28"/>
      <data key="d29"/>
      <data key="d30"/>
      <data key="d31" xml:space="preserve">2.592549043446169E-4</data>
      <data key="d33" xml:space="preserve">false</data>
      <data key="d34" xml:space="preserve">false</data>
      <data key="d35" xml:space="preserve">true</data>
      <data key="d36" xml:space="preserve">true</data>
      <data key="d37" xml:space="preserve">5.0E-4</data>
      <data key="d39"/>
      <data key="d40">
        <y:PolyLineEdge>
          <y:Path sx="0.0" sy="0.0" tx="0.0" ty="0.0"/>
          <y:LineStyle color="#D8D8D8" type="line" width="1.0"/>
          <y:Arrows source="delta" target="none"/>
          <y:BendStyle smoothed="false"/>
        </y:PolyLineEdge>
      </data>
    </edge>
    <edge id="e240" source="n16" target="n99">
      <data key="d27" xml:space="preserve"><![CDATA[walk]]></data>
      <data key="d28"/>
      <data key="d29"/>
      <data key="d30"/>
      <data key="d31" xml:space="preserve">2.3631827604753383E-4</data>
      <data key="d33" xml:space="preserve">false</data>
      <data key="d34" xml:space="preserve">false</data>
      <data key="d35" xml:space="preserve">true</data>
      <data key="d36" xml:space="preserve">true</data>
      <data key="d37" xml:space="preserve">5.0E-4</data>
      <data key="d39"/>
      <data key="d40">
        <y:PolyLineEdge>
          <y:Path sx="0.0" sy="0.0" tx="0.0" ty="0.0"/>
          <y:LineStyle color="#D8D8D8" type="line" width="1.0"/>
          <y:Arrows source="delta" target="none"/>
          <y:BendStyle smoothed="false"/>
        </y:PolyLineEdge>
      </data>
    </edge>
    <edge id="e241" source="n17" target="n99">
      <data key="d27" xml:space="preserve"><![CDATA[walk]]></data>
      <data key="d28"/>
      <data key="d29"/>
      <data key="d30"/>
      <data key="d31" xml:space="preserve">1.992912026905729E-4</data>
      <data key="d33" xml:space="preserve">false</data>
      <data key="d34" xml:space="preserve">false</data>
      <data key="d35" xml:space="preserve">true</data>
      <data key="d36" xml:space="preserve">true</data>
      <data key="d37" xml:space="preserve">5.0E-4</data>
      <data key="d39"/>
      <data key="d40">
        <y:PolyLineEdge>
          <y:Path sx="0.0" sy="0.0" tx="0.0" ty="0.0"/>
          <y:LineStyle color="#D8D8D8" type="line" width="1.0"/>
          <y:Arrows source="delta" target="none"/>
          <y:BendStyle smoothed="false"/>
        </y:PolyLineEdge>
      </data>
    </edge>
    <edge id="e242" source="n18" target="n99">
      <data key="d27" xml:space="preserve"><![CDATA[walk]]></data>
      <data key="d28"/>
      <data key="d29"/>
      <data key="d30"/>
      <data key="d31" xml:space="preserve">2.4189039916663386E-4</data>
      <data key="d33" xml:space="preserve">false</data>
      <data key="d34" xml:space="preserve">false</data>
      <data key="d35" xml:space="preserve">true</data>
      <data key="d36" xml:space="preserve">true</data>
      <data key="d37" xml:space="preserve">5.0E-4</data>
      <data key="d39"/>
      <data key="d40">
        <y:PolyLineEdge>
          <y:Path sx="0.0" sy="0.0" tx="0.0" ty="0.0"/>
          <y:LineStyle color="#D8D8D8" type="line" width="1.0"/>
          <y:Arrows source="delta" target="none"/>
          <y:BendStyle smoothed="false"/>
        </y:PolyLineEdge>
      </data>
    </edge>
    <edge id="e243" source="n19" target="n99">
      <data key="d27" xml:space="preserve"><![CDATA[walk]]></data>
      <data key="d28"/>
      <data key="d29"/>
      <data key="d30"/>
      <data key="d31" xml:space="preserve">6.595357647457743E-4</data>
      <data key="d33" xml:space="preserve">false</data>
      <data key="d34" xml:space="preserve">false</data>
      <data key="d35" xml:space="preserve">true</data>
      <data key="d36" xml:space="preserve">true</data>
      <data key="d37" xml:space="preserve">5.0E-4</data>
      <data key="d39"/>
      <data key="d40">
        <y:PolyLineEdge>
          <y:Path sx="0.0" sy="0.0" tx="0.0" ty="0.0"/>
          <y:LineStyle color="#D8D8D8" type="line" width="1.0"/>
          <y:Arrows source="delta" target="none"/>
          <y:BendStyle smoothed="false"/>
        </y:PolyLineEdge>
      </data>
    </edge>
    <edge id="e244" source="n24" target="n99">
      <data key="d27" xml:space="preserve"><![CDATA[walk]]></data>
      <data key="d28"/>
      <data key="d29"/>
      <data key="d30"/>
      <data key="d31" xml:space="preserve">2.0390989963290805E-4</data>
      <data key="d33" xml:space="preserve">false</data>
      <data key="d34" xml:space="preserve">false</data>
      <data key="d35" xml:space="preserve">true</data>
      <data key="d36" xml:space="preserve">true</data>
      <data key="d37" xml:space="preserve">5.0E-4</data>
      <data key="d39"/>
      <data key="d40">
        <y:PolyLineEdge>
          <y:Path sx="0.0" sy="0.0" tx="0.0" ty="0.0"/>
          <y:LineStyle color="#D8D8D8" type="line" width="1.0"/>
          <y:Arrows source="delta" target="none"/>
          <y:BendStyle smoothed="false"/>
        </y:PolyLineEdge>
      </data>
    </edge>
    <edge id="e245" source="n27" target="n99">
      <data key="d27" xml:space="preserve"><![CDATA[walk]]></data>
      <data key="d28"/>
      <data key="d29"/>
      <data key="d30"/>
      <data key="d31" xml:space="preserve">2.0446267037589383E-4</data>
      <data key="d33" xml:space="preserve">false</data>
      <data key="d34" xml:space="preserve">false</data>
      <data key="d35" xml:space="preserve">true</data>
      <data key="d36" xml:space="preserve">true</data>
      <data key="d37" xml:space="preserve">5.0E-4</data>
      <data key="d39"/>
      <data key="d40">
        <y:PolyLineEdge>
          <y:Path sx="0.0" sy="0.0" tx="0.0" ty="0.0"/>
          <y:LineStyle color="#D8D8D8" type="line" width="1.0"/>
          <y:Arrows source="delta" target="none"/>
          <y:BendStyle smoothed="false"/>
        </y:PolyLineEdge>
      </data>
    </edge>
    <edge id="e246" source="n3" target="n100">
      <data key="d27" xml:space="preserve"><![CDATA[walk]]></data>
      <data key="d28"/>
      <data key="d29"/>
      <data key="d30"/>
      <data key="d31" xml:space="preserve">2.3871247619358917E-4</data>
      <data key="d33" xml:space="preserve">false</data>
      <data key="d34" xml:space="preserve">false</data>
      <data key="d35" xml:space="preserve">true</data>
      <data key="d36" xml:space="preserve">true</data>
      <data key="d37" xml:space="preserve">5.0E-4</data>
      <data key="d39"/>
      <data key="d40">
        <y:PolyLineEdge>
          <y:Path sx="0.0" sy="0.0" tx="0.0" ty="0.0"/>
          <y:LineStyle color="#D8D8D8" type="line" width="1.0"/>
          <y:Arrows source="delta" target="none"/>
          <y:BendStyle smoothed="false"/>
        </y:PolyLineEdge>
      </data>
    </edge>
    <edge id="e247" source="n4" target="n100">
      <data key="d27" xml:space="preserve"><![CDATA[walk]]></data>
      <data key="d28"/>
      <data key="d29"/>
      <data key="d30"/>
      <data key="d31" xml:space="preserve">0.0025486324714269265</data>
      <data key="d33" xml:space="preserve">false</data>
      <data key="d34" xml:space="preserve">false</data>
      <data key="d35" xml:space="preserve">true</data>
      <data key="d36" xml:space="preserve">true</data>
      <data key="d37" xml:space="preserve">0.0012743162357134632</data>
      <data key="d39"/>
      <data key="d40">
        <y:PolyLineEdge>
          <y:Path sx="0.0" sy="0.0" tx="0.0" ty="0.0"/>
          <y:LineStyle color="#D8D8D8" type="line" width="1.0"/>
          <y:Arrows source="delta" target="none"/>
          <y:BendStyle smoothed="false"/>
        </y:PolyLineEdge>
      </data>
    </edge>
    <edge id="e248" source="n5" target="n100">
      <data key="d27" xml:space="preserve"><![CDATA[walk]]></data>
      <data key="d28"/>
      <data key="d29"/>
      <data key="d30"/>
      <data key="d31" xml:space="preserve">1.9053508937606043E-4</data>
      <data key="d33" xml:space="preserve">false</data>
      <data key="d34" xml:space="preserve">false</data>
      <data key="d35" xml:space="preserve">true</data>
      <data key="d36" xml:space="preserve">true</data>
      <data key="d37" xml:space="preserve">5.0E-4</data>
      <data key="d39"/>
      <data key="d40">
        <y:PolyLineEdge>
          <y:Path sx="0.0" sy="0.0" tx="0.0" ty="0.0"/>
          <y:LineStyle color="#D8D8D8" type="line" width="1.0"/>
          <y:Arrows source="delta" target="none"/>
          <y:BendStyle smoothed="false"/>
        </y:PolyLineEdge>
      </data>
    </edge>
    <edge id="e249" source="n7" target="n100">
      <data key="d27" xml:space="preserve"><![CDATA[walk]]></data>
      <data key="d28"/>
      <data key="d29"/>
      <data key="d30"/>
      <data key="d31" xml:space="preserve">0.0023907635846821466</data>
      <data key="d33" xml:space="preserve">false</data>
      <data key="d34" xml:space="preserve">false</data>
      <data key="d35" xml:space="preserve">true</data>
      <data key="d36" xml:space="preserve">true</data>
      <data key="d37" xml:space="preserve">0.0011953817923410733</data>
      <data key="d39"/>
      <data key="d40">
        <y:PolyLineEdge>
          <y:Path sx="0.0" sy="0.0" tx="0.0" ty="0.0"/>
          <y:LineStyle color="#D8D8D8" type="line" width="1.0"/>
          <y:Arrows source="delta" target="none"/>
          <y:BendStyle smoothed="false"/>
        </y:PolyLineEdge>
      </data>
    </edge>
    <edge id="e250" source="n10" target="n100">
      <data key="d27" xml:space="preserve"><![CDATA[walk]]></data>
      <data key="d28"/>
      <data key="d29"/>
      <data key="d30"/>
      <data key="d31" xml:space="preserve">4.896592289757854E-4</data>
      <data key="d33" xml:space="preserve">false</data>
      <data key="d34" xml:space="preserve">false</data>
      <data key="d35" xml:space="preserve">true</data>
      <data key="d36" xml:space="preserve">true</data>
      <data key="d37" xml:space="preserve">5.0E-4</data>
      <data key="d39"/>
      <data key="d40">
        <y:PolyLineEdge>
          <y:Path sx="0.0" sy="0.0" tx="0.0" ty="0.0"/>
          <y:LineStyle color="#D8D8D8" type="line" width="1.0"/>
          <y:Arrows source="delta" target="none"/>
          <y:BendStyle smoothed="false"/>
        </y:PolyLineEdge>
      </data>
    </edge>
    <edge id="e251" source="n11" target="n100">
      <data key="d27" xml:space="preserve"><![CDATA[walk]]></data>
      <data key="d28"/>
      <data key="d29"/>
      <data key="d30"/>
      <data key="d31" xml:space="preserve">2.4175325733530494E-4</data>
      <data key="d33" xml:space="preserve">false</data>
      <data key="d34" xml:space="preserve">false</data>
      <data key="d35" xml:space="preserve">true</data>
      <data key="d36" xml:space="preserve">true</data>
      <data key="d37" xml:space="preserve">5.0E-4</data>
      <data key="d39"/>
      <data key="d40">
        <y:PolyLineEdge>
          <y:Path sx="0.0" sy="0.0" tx="0.0" ty="0.0"/>
          <y:LineStyle color="#D8D8D8" type="line" width="1.0"/>
          <y:Arrows source="delta" target="none"/>
          <y:BendStyle smoothed="false"/>
        </y:PolyLineEdge>
      </data>
    </edge>
    <edge id="e252" source="n12" target="n100">
      <data key="d27" xml:space="preserve"><![CDATA[walk]]></data>
      <data key="d28"/>
      <data key="d29"/>
      <data key="d30"/>
      <data key="d31" xml:space="preserve">0.0026570472944769637</data>
      <data key="d33" xml:space="preserve">false</data>
      <data key="d34" xml:space="preserve">false</data>
      <data key="d35" xml:space="preserve">true</data>
      <data key="d36" xml:space="preserve">true</data>
      <data key="d37" xml:space="preserve">0.0013285236472384819</data>
      <data key="d39"/>
      <data key="d40">
        <y:PolyLineEdge>
          <y:Path sx="0.0" sy="0.0" tx="0.0" ty="0.0"/>
          <y:LineStyle color="#D8D8D8" type="line" width="1.0"/>
          <y:Arrows source="delta" target="none"/>
          <y:BendStyle smoothed="false"/>
        </y:PolyLineEdge>
      </data>
    </edge>
    <edge id="e253" source="n14" target="n100">
      <data key="d27" xml:space="preserve"><![CDATA[walk]]></data>
      <data key="d28"/>
      <data key="d29"/>
      <data key="d30"/>
      <data key="d31" xml:space="preserve">2.6316153612904674E-4</data>
      <data key="d33" xml:space="preserve">false</data>
      <data key="d34" xml:space="preserve">false</data>
      <data key="d35" xml:space="preserve">true</data>
      <data key="d36" xml:space="preserve">true</data>
      <data key="d37" xml:space="preserve">5.0E-4</data>
      <data key="d39"/>
      <data key="d40">
        <y:PolyLineEdge>
          <y:Path sx="0.0" sy="0.0" tx="0.0" ty="0.0"/>
          <y:LineStyle color="#D8D8D8" type="line" width="1.0"/>
          <y:Arrows source="delta" target="none"/>
          <y:BendStyle smoothed="false"/>
        </y:PolyLineEdge>
      </data>
    </edge>
    <edge id="e254" source="n15" target="n100">
      <data key="d27" xml:space="preserve"><![CDATA[walk]]></data>
      <data key="d28"/>
      <data key="d29"/>
      <data key="d30"/>
      <data key="d31" xml:space="preserve">2.7852462826429285E-4</data>
      <data key="d33" xml:space="preserve">false</data>
      <data key="d34" xml:space="preserve">false</data>
      <data key="d35" xml:space="preserve">true</data>
      <data key="d36" xml:space="preserve">true</data>
      <data key="d37" xml:space="preserve">5.0E-4</data>
      <data key="d39"/>
      <data key="d40">
        <y:PolyLineEdge>
          <y:Path sx="0.0" sy="0.0" tx="0.0" ty="0.0"/>
          <y:LineStyle color="#D8D8D8" type="line" width="1.0"/>
          <y:Arrows source="delta" target="none"/>
          <y:BendStyle smoothed="false"/>
        </y:PolyLineEdge>
      </data>
    </edge>
    <edge id="e255" source="n16" target="n100">
      <data key="d27" xml:space="preserve"><![CDATA[walk]]></data>
      <data key="d28"/>
      <data key="d29"/>
      <data key="d30"/>
      <data key="d31" xml:space="preserve">2.5777945809489034E-4</data>
      <data key="d33" xml:space="preserve">false</data>
      <data key="d34" xml:space="preserve">false</data>
      <data key="d35" xml:space="preserve">true</data>
      <data key="d36" xml:space="preserve">true</data>
      <data key="d37" xml:space="preserve">5.0E-4</data>
      <data key="d39"/>
      <data key="d40">
        <y:PolyLineEdge>
          <y:Path sx="0.0" sy="0.0" tx="0.0" ty="0.0"/>
          <y:LineStyle color="#D8D8D8" type="line" width="1.0"/>
          <y:Arrows source="delta" target="none"/>
          <y:BendStyle smoothed="false"/>
        </y:PolyLineEdge>
      </data>
    </edge>
    <edge id="e256" source="n17" target="n100">
      <data key="d27" xml:space="preserve"><![CDATA[walk]]></data>
      <data key="d28"/>
      <data key="d29"/>
      <data key="d30"/>
      <data key="d31" xml:space="preserve">2.1548997887966767E-4</data>
      <data key="d33" xml:space="preserve">false</data>
      <data key="d34" xml:space="preserve">false</data>
      <data key="d35" xml:space="preserve">true</data>
      <data key="d36" xml:space="preserve">true</data>
      <data key="d37" xml:space="preserve">5.0E-4</data>
      <data key="d39"/>
      <data key="d40">
        <y:PolyLineEdge>
          <y:Path sx="0.0" sy="0.0" tx="0.0" ty="0.0"/>
          <y:LineStyle color="#D8D8D8" type="line" width="1.0"/>
          <y:Arrows source="delta" target="none"/>
          <y:BendStyle smoothed="false"/>
        </y:PolyLineEdge>
      </data>
    </edge>
    <edge id="e257" source="n18" target="n100">
      <data key="d27" xml:space="preserve"><![CDATA[walk]]></data>
      <data key="d28"/>
      <data key="d29"/>
      <data key="d30"/>
      <data key="d31" xml:space="preserve">2.460414007694544E-4</data>
      <data key="d33" xml:space="preserve">false</data>
      <data key="d34" xml:space="preserve">false</data>
      <data key="d35" xml:space="preserve">true</data>
      <data key="d36" xml:space="preserve">true</data>
      <data key="d37" xml:space="preserve">5.0E-4</data>
      <data key="d39"/>
      <data key="d40">
        <y:PolyLineEdge>
          <y:Path sx="0.0" sy="0.0" tx="0.0" ty="0.0"/>
          <y:LineStyle color="#D8D8D8" type="line" width="1.0"/>
          <y:Arrows source="delta" target="none"/>
          <y:BendStyle smoothed="false"/>
        </y:PolyLineEdge>
      </data>
    </edge>
    <edge id="e258" source="n19" target="n100">
      <data key="d27" xml:space="preserve"><![CDATA[walk]]></data>
      <data key="d28"/>
      <data key="d29"/>
      <data key="d30"/>
      <data key="d31" xml:space="preserve">7.020366656099935E-4</data>
      <data key="d33" xml:space="preserve">false</data>
      <data key="d34" xml:space="preserve">false</data>
      <data key="d35" xml:space="preserve">true</data>
      <data key="d36" xml:space="preserve">true</data>
      <data key="d37" xml:space="preserve">5.0E-4</data>
      <data key="d39"/>
      <data key="d40">
        <y:PolyLineEdge>
          <y:Path sx="0.0" sy="0.0" tx="0.0" ty="0.0"/>
          <y:LineStyle color="#D8D8D8" type="line" width="1.0"/>
          <y:Arrows source="delta" target="none"/>
          <y:BendStyle smoothed="false"/>
        </y:PolyLineEdge>
      </data>
    </edge>
    <edge id="e259" source="n24" target="n100">
      <data key="d27" xml:space="preserve"><![CDATA[walk]]></data>
      <data key="d28"/>
      <data key="d29"/>
      <data key="d30"/>
      <data key="d31" xml:space="preserve">2.1394977128608796E-4</data>
      <data key="d33" xml:space="preserve">false</data>
      <data key="d34" xml:space="preserve">false</data>
      <data key="d35" xml:space="preserve">true</data>
      <data key="d36" xml:space="preserve">true</data>
      <data key="d37" xml:space="preserve">5.0E-4</data>
      <data key="d39"/>
      <data key="d40">
        <y:PolyLineEdge>
          <y:Path sx="0.0" sy="0.0" tx="0.0" ty="0.0"/>
          <y:LineStyle color="#D8D8D8" type="line" width="1.0"/>
          <y:Arrows source="delta" target="none"/>
          <y:BendStyle smoothed="false"/>
        </y:PolyLineEdge>
      </data>
    </edge>
    <edge id="e260" source="n27" target="n100">
      <data key="d27" xml:space="preserve"><![CDATA[walk]]></data>
      <data key="d28"/>
      <data key="d29"/>
      <data key="d30"/>
      <data key="d31" xml:space="preserve">2.25135348640321E-4</data>
      <data key="d33" xml:space="preserve">false</data>
      <data key="d34" xml:space="preserve">false</data>
      <data key="d35" xml:space="preserve">true</data>
      <data key="d36" xml:space="preserve">true</data>
      <data key="d37" xml:space="preserve">5.0E-4</data>
      <data key="d39"/>
      <data key="d40">
        <y:PolyLineEdge>
          <y:Path sx="0.0" sy="0.0" tx="0.0" ty="0.0"/>
          <y:LineStyle color="#D8D8D8" type="line" width="1.0"/>
          <y:Arrows source="delta" target="none"/>
          <y:BendStyle smoothed="false"/>
        </y:PolyLineEdge>
      </data>
    </edge>
    <edge id="e261" source="n29" target="n100">
      <data key="d27" xml:space="preserve"><![CDATA[walk]]></data>
      <data key="d28"/>
      <data key="d29"/>
      <data key="d30"/>
      <data key="d31" xml:space="preserve">1.727413197594961E-4</data>
      <data key="d33" xml:space="preserve">false</data>
      <data key="d34" xml:space="preserve">false</data>
      <data key="d35" xml:space="preserve">true</data>
      <data key="d36" xml:space="preserve">true</data>
      <data key="d37" xml:space="preserve">5.0E-4</data>
      <data key="d39"/>
      <data key="d40">
        <y:PolyLineEdge>
          <y:Path sx="0.0" sy="0.0" tx="0.0" ty="0.0"/>
          <y:LineStyle color="#D8D8D8" type="line" width="1.0"/>
          <y:Arrows source="delta" target="none"/>
          <y:BendStyle smoothed="false"/>
        </y:PolyLineEdge>
      </data>
    </edge>
    <edge id="e262" source="n33" target="n100">
      <data key="d27" xml:space="preserve"><![CDATA[walk]]></data>
      <data key="d28"/>
      <data key="d29"/>
      <data key="d30"/>
      <data key="d31" xml:space="preserve">1.723222972618613E-4</data>
      <data key="d33" xml:space="preserve">false</data>
      <data key="d34" xml:space="preserve">false</data>
      <data key="d35" xml:space="preserve">true</data>
      <data key="d36" xml:space="preserve">true</data>
      <data key="d37" xml:space="preserve">5.0E-4</data>
      <data key="d39"/>
      <data key="d40">
        <y:PolyLineEdge>
          <y:Path sx="0.0" sy="0.0" tx="0.0" ty="0.0"/>
          <y:LineStyle color="#D8D8D8" type="line" width="1.0"/>
          <y:Arrows source="delta" target="none"/>
          <y:BendStyle smoothed="false"/>
        </y:PolyLineEdge>
      </data>
    </edge>
    <edge id="e263" source="n16" target="n101">
      <data key="d27" xml:space="preserve"><![CDATA[walk]]></data>
      <data key="d28"/>
      <data key="d29"/>
      <data key="d30"/>
      <data key="d31" xml:space="preserve">2.510617947562427E-4</data>
      <data key="d33" xml:space="preserve">false</data>
      <data key="d34" xml:space="preserve">false</data>
      <data key="d35" xml:space="preserve">true</data>
      <data key="d36" xml:space="preserve">true</data>
      <data key="d37" xml:space="preserve">5.0E-4</data>
      <data key="d39"/>
      <data key="d40">
        <y:PolyLineEdge>
          <y:Path sx="0.0" sy="0.0" tx="0.0" ty="0.0"/>
          <y:LineStyle color="#D8D8D8" type="line" width="1.0"/>
          <y:Arrows source="delta" target="none"/>
          <y:BendStyle smoothed="false"/>
        </y:PolyLineEdge>
      </data>
    </edge>
    <edge id="e264" source="n17" target="n101">
      <data key="d27" xml:space="preserve"><![CDATA[walk]]></data>
      <data key="d28"/>
      <data key="d29"/>
      <data key="d30"/>
      <data key="d31" xml:space="preserve">1.664731657821999E-4</data>
      <data key="d33" xml:space="preserve">false</data>
      <data key="d34" xml:space="preserve">false</data>
      <data key="d35" xml:space="preserve">true</data>
      <data key="d36" xml:space="preserve">true</data>
      <data key="d37" xml:space="preserve">5.0E-4</data>
      <data key="d39"/>
      <data key="d40">
        <y:PolyLineEdge>
          <y:Path sx="0.0" sy="0.0" tx="0.0" ty="0.0"/>
          <y:LineStyle color="#D8D8D8" type="line" width="1.0"/>
          <y:Arrows source="delta" target="none"/>
          <y:BendStyle smoothed="false"/>
        </y:PolyLineEdge>
      </data>
    </edge>
    <edge id="e265" source="n9" target="n102">
      <data key="d27" xml:space="preserve"><![CDATA[walk]]></data>
      <data key="d28"/>
      <data key="d29"/>
      <data key="d30"/>
      <data key="d31" xml:space="preserve">5.406730878434872E-4</data>
      <data key="d33" xml:space="preserve">false</data>
      <data key="d34" xml:space="preserve">false</data>
      <data key="d35" xml:space="preserve">true</data>
      <data key="d36" xml:space="preserve">true</data>
      <data key="d37" xml:space="preserve">5.0E-4</data>
      <data key="d39"/>
      <data key="d40">
        <y:PolyLineEdge>
          <y:Path sx="0.0" sy="0.0" tx="0.0" ty="0.0"/>
          <y:LineStyle color="#D8D8D8" type="line" width="1.0"/>
          <y:Arrows source="delta" target="none"/>
          <y:BendStyle smoothed="false"/>
        </y:PolyLineEdge>
      </data>
    </edge>
    <edge id="e266" source="n10" target="n102">
      <data key="d27" xml:space="preserve"><![CDATA[walk]]></data>
      <data key="d28"/>
      <data key="d29"/>
      <data key="d30"/>
      <data key="d31" xml:space="preserve">0.004037908423241465</data>
      <data key="d33" xml:space="preserve">false</data>
      <data key="d34" xml:space="preserve">false</data>
      <data key="d35" xml:space="preserve">true</data>
      <data key="d36" xml:space="preserve">true</data>
      <data key="d37" xml:space="preserve">0.0020189542116207325</data>
      <data key="d39"/>
      <data key="d40">
        <y:PolyLineEdge>
          <y:Path sx="0.0" sy="0.0" tx="0.0" ty="0.0"/>
          <y:LineStyle color="#D8D8D8" type="line" width="1.0"/>
          <y:Arrows source="delta" target="none"/>
          <y:BendStyle smoothed="false"/>
        </y:PolyLineEdge>
      </data>
    </edge>
    <edge id="e267" source="n11" target="n102">
      <data key="d27" xml:space="preserve"><![CDATA[walk]]></data>
      <data key="d28"/>
      <data key="d29"/>
      <data key="d30"/>
      <data key="d31" xml:space="preserve">1.9383399540964704E-4</data>
      <data key="d33" xml:space="preserve">false</data>
      <data key="d34" xml:space="preserve">false</data>
      <data key="d35" xml:space="preserve">true</data>
      <data key="d36" xml:space="preserve">true</data>
      <data key="d37" xml:space="preserve">5.0E-4</data>
      <data key="d39"/>
      <data key="d40">
        <y:PolyLineEdge>
          <y:Path sx="0.0" sy="0.0" tx="0.0" ty="0.0"/>
          <y:LineStyle color="#D8D8D8" type="line" width="1.0"/>
          <y:Arrows source="delta" target="none"/>
          <y:BendStyle smoothed="false"/>
        </y:PolyLineEdge>
      </data>
    </edge>
    <edge id="e268" source="n20" target="n102">
      <data key="d27" xml:space="preserve"><![CDATA[walk]]></data>
      <data key="d28"/>
      <data key="d29"/>
      <data key="d30"/>
      <data key="d31" xml:space="preserve">3.699398551454246E-4</data>
      <data key="d33" xml:space="preserve">false</data>
      <data key="d34" xml:space="preserve">false</data>
      <data key="d35" xml:space="preserve">false</data>
      <data key="d36" xml:space="preserve">true</data>
      <data key="d37" xml:space="preserve">5.0E-4</data>
      <data key="d39"/>
      <data key="d40">
        <y:PolyLineEdge>
          <y:Path sx="0.0" sy="0.0" tx="0.0" ty="0.0"/>
          <y:LineStyle color="#D8D8D8" type="line" width="1.0"/>
          <y:Arrows source="delta" target="none"/>
          <y:BendStyle smoothed="false"/>
        </y:PolyLineEdge>
      </data>
    </edge>
    <edge id="e269" source="n24" target="n102">
      <data key="d27" xml:space="preserve"><![CDATA[walk]]></data>
      <data key="d28"/>
      <data key="d29"/>
      <data key="d30"/>
      <data key="d31" xml:space="preserve">7.211165995178746E-4</data>
      <data key="d33" xml:space="preserve">false</data>
      <data key="d34" xml:space="preserve">false</data>
      <data key="d35" xml:space="preserve">true</data>
      <data key="d36" xml:space="preserve">true</data>
      <data key="d37" xml:space="preserve">5.0E-4</data>
      <data key="d39"/>
      <data key="d40">
        <y:PolyLineEdge>
          <y:Path sx="0.0" sy="0.0" tx="0.0" ty="0.0"/>
          <y:LineStyle color="#D8D8D8" type="line" width="1.0"/>
          <y:Arrows source="delta" target="none"/>
          <y:BendStyle smoothed="false"/>
        </y:PolyLineEdge>
      </data>
    </edge>
    <edge id="e270" source="n34" target="n102">
      <data key="d27" xml:space="preserve"><![CDATA[walk]]></data>
      <data key="d28"/>
      <data key="d29"/>
      <data key="d30"/>
      <data key="d31" xml:space="preserve">2.577114599585843E-4</data>
      <data key="d33" xml:space="preserve">false</data>
      <data key="d34" xml:space="preserve">false</data>
      <data key="d35" xml:space="preserve">true</data>
      <data key="d36" xml:space="preserve">true</data>
      <data key="d37" xml:space="preserve">5.0E-4</data>
      <data key="d39"/>
      <data key="d40">
        <y:PolyLineEdge>
          <y:Path sx="0.0" sy="0.0" tx="0.0" ty="0.0"/>
          <y:LineStyle color="#D8D8D8" type="line" width="1.0"/>
          <y:Arrows source="delta" target="none"/>
          <y:BendStyle smoothed="false"/>
        </y:PolyLineEdge>
      </data>
    </edge>
    <edge id="e271" source="n10" target="n103">
      <data key="d27" xml:space="preserve"><![CDATA[walk]]></data>
      <data key="d28"/>
      <data key="d29"/>
      <data key="d30"/>
      <data key="d31" xml:space="preserve">1.8667253776838346E-4</data>
      <data key="d33" xml:space="preserve">false</data>
      <data key="d34" xml:space="preserve">false</data>
      <data key="d35" xml:space="preserve">true</data>
      <data key="d36" xml:space="preserve">true</data>
      <data key="d37" xml:space="preserve">5.0E-4</data>
      <data key="d39"/>
      <data key="d40">
        <y:PolyLineEdge>
          <y:Path sx="0.0" sy="0.0" tx="0.0" ty="0.0"/>
          <y:LineStyle color="#D8D8D8" type="line" width="1.0"/>
          <y:Arrows source="delta" target="none"/>
          <y:BendStyle smoothed="false"/>
        </y:PolyLineEdge>
      </data>
    </edge>
    <edge id="e272" source="n3" target="n104">
      <data key="d27" xml:space="preserve"><![CDATA[walk]]></data>
      <data key="d28"/>
      <data key="d29"/>
      <data key="d30"/>
      <data key="d31" xml:space="preserve">3.6576498757874743E-4</data>
      <data key="d33" xml:space="preserve">false</data>
      <data key="d34" xml:space="preserve">false</data>
      <data key="d35" xml:space="preserve">true</data>
      <data key="d36" xml:space="preserve">true</data>
      <data key="d37" xml:space="preserve">5.0E-4</data>
      <data key="d39"/>
      <data key="d40">
        <y:PolyLineEdge>
          <y:Path sx="0.0" sy="0.0" tx="0.0" ty="0.0"/>
          <y:LineStyle color="#D8D8D8" type="line" width="1.0"/>
          <y:Arrows source="delta" target="none"/>
          <y:BendStyle smoothed="false"/>
        </y:PolyLineEdge>
      </data>
    </edge>
    <edge id="e273" source="n4" target="n104">
      <data key="d27" xml:space="preserve"><![CDATA[walk]]></data>
      <data key="d28"/>
      <data key="d29"/>
      <data key="d30"/>
      <data key="d31" xml:space="preserve">4.1629943520507973E-4</data>
      <data key="d33" xml:space="preserve">false</data>
      <data key="d34" xml:space="preserve">false</data>
      <data key="d35" xml:space="preserve">true</data>
      <data key="d36" xml:space="preserve">true</data>
      <data key="d37" xml:space="preserve">5.0E-4</data>
      <data key="d39"/>
      <data key="d40">
        <y:PolyLineEdge>
          <y:Path sx="0.0" sy="0.0" tx="0.0" ty="0.0"/>
          <y:LineStyle color="#D8D8D8" type="line" width="1.0"/>
          <y:Arrows source="delta" target="none"/>
          <y:BendStyle smoothed="false"/>
        </y:PolyLineEdge>
      </data>
    </edge>
    <edge id="e274" source="n7" target="n104">
      <data key="d27" xml:space="preserve"><![CDATA[walk]]></data>
      <data key="d28"/>
      <data key="d29"/>
      <data key="d30"/>
      <data key="d31" xml:space="preserve">0.004690223824203382</data>
      <data key="d33" xml:space="preserve">false</data>
      <data key="d34" xml:space="preserve">false</data>
      <data key="d35" xml:space="preserve">true</data>
      <data key="d36" xml:space="preserve">true</data>
      <data key="d37" xml:space="preserve">0.002345111912101691</data>
      <data key="d39"/>
      <data key="d40">
        <y:PolyLineEdge>
          <y:Path sx="0.0" sy="0.0" tx="0.0" ty="0.0"/>
          <y:LineStyle color="#D8D8D8" type="line" width="1.0"/>
          <y:Arrows source="delta" target="none"/>
          <y:BendStyle smoothed="false"/>
        </y:PolyLineEdge>
      </data>
    </edge>
    <edge id="e275" source="n11" target="n104">
      <data key="d27" xml:space="preserve"><![CDATA[walk]]></data>
      <data key="d28"/>
      <data key="d29"/>
      <data key="d30"/>
      <data key="d31" xml:space="preserve">2.456064369015372E-4</data>
      <data key="d33" xml:space="preserve">false</data>
      <data key="d34" xml:space="preserve">false</data>
      <data key="d35" xml:space="preserve">true</data>
      <data key="d36" xml:space="preserve">true</data>
      <data key="d37" xml:space="preserve">5.0E-4</data>
      <data key="d39"/>
      <data key="d40">
        <y:PolyLineEdge>
          <y:Path sx="0.0" sy="0.0" tx="0.0" ty="0.0"/>
          <y:LineStyle color="#D8D8D8" type="line" width="1.0"/>
          <y:Arrows source="delta" target="none"/>
          <y:BendStyle smoothed="false"/>
        </y:PolyLineEdge>
      </data>
    </edge>
    <edge id="e276" source="n12" target="n104">
      <data key="d27" xml:space="preserve"><![CDATA[walk]]></data>
      <data key="d28"/>
      <data key="d29"/>
      <data key="d30"/>
      <data key="d31" xml:space="preserve">4.55429414377024E-4</data>
      <data key="d33" xml:space="preserve">false</data>
      <data key="d34" xml:space="preserve">false</data>
      <data key="d35" xml:space="preserve">true</data>
      <data key="d36" xml:space="preserve">true</data>
      <data key="d37" xml:space="preserve">5.0E-4</data>
      <data key="d39"/>
      <data key="d40">
        <y:PolyLineEdge>
          <y:Path sx="0.0" sy="0.0" tx="0.0" ty="0.0"/>
          <y:LineStyle color="#D8D8D8" type="line" width="1.0"/>
          <y:Arrows source="delta" target="none"/>
          <y:BendStyle smoothed="false"/>
        </y:PolyLineEdge>
      </data>
    </edge>
    <edge id="e277" source="n15" target="n104">
      <data key="d27" xml:space="preserve"><![CDATA[walk]]></data>
      <data key="d28"/>
      <data key="d29"/>
      <data key="d30"/>
      <data key="d31" xml:space="preserve">2.997287828283735E-4</data>
      <data key="d33" xml:space="preserve">false</data>
      <data key="d34" xml:space="preserve">false</data>
      <data key="d35" xml:space="preserve">true</data>
      <data key="d36" xml:space="preserve">true</data>
      <data key="d37" xml:space="preserve">5.0E-4</data>
      <data key="d39"/>
      <data key="d40">
        <y:PolyLineEdge>
          <y:Path sx="0.0" sy="0.0" tx="0.0" ty="0.0"/>
          <y:LineStyle color="#D8D8D8" type="line" width="1.0"/>
          <y:Arrows source="delta" target="none"/>
          <y:BendStyle smoothed="false"/>
        </y:PolyLineEdge>
      </data>
    </edge>
    <edge id="e278" source="n18" target="n104">
      <data key="d27" xml:space="preserve"><![CDATA[walk]]></data>
      <data key="d28"/>
      <data key="d29"/>
      <data key="d30"/>
      <data key="d31" xml:space="preserve">0.0022546265357211424</data>
      <data key="d33" xml:space="preserve">false</data>
      <data key="d34" xml:space="preserve">false</data>
      <data key="d35" xml:space="preserve">true</data>
      <data key="d36" xml:space="preserve">true</data>
      <data key="d37" xml:space="preserve">0.0011273132678605712</data>
      <data key="d39"/>
      <data key="d40">
        <y:PolyLineEdge>
          <y:Path sx="0.0" sy="0.0" tx="0.0" ty="0.0"/>
          <y:LineStyle color="#D8D8D8" type="line" width="1.0"/>
          <y:Arrows source="delta" target="none"/>
          <y:BendStyle smoothed="false"/>
        </y:PolyLineEdge>
      </data>
    </edge>
    <edge id="e279" source="n16" target="n106">
      <data key="d27" xml:space="preserve"><![CDATA[walk]]></data>
      <data key="d28"/>
      <data key="d29"/>
      <data key="d30"/>
      <data key="d31" xml:space="preserve">1.7622532266713063E-4</data>
      <data key="d33" xml:space="preserve">false</data>
      <data key="d34" xml:space="preserve">false</data>
      <data key="d35" xml:space="preserve">true</data>
      <data key="d36" xml:space="preserve">true</data>
      <data key="d37" xml:space="preserve">5.0E-4</data>
      <data key="d39"/>
      <data key="d40">
        <y:PolyLineEdge>
          <y:Path sx="0.0" sy="0.0" tx="0.0" ty="0.0"/>
          <y:LineStyle color="#D8D8D8" type="line" width="1.0"/>
          <y:Arrows source="delta" target="none"/>
          <y:BendStyle smoothed="false"/>
        </y:PolyLineEdge>
      </data>
    </edge>
    <edge id="e280" source="n32" target="n106">
      <data key="d27" xml:space="preserve"><![CDATA[walk]]></data>
      <data key="d28"/>
      <data key="d29"/>
      <data key="d30"/>
      <data key="d31" xml:space="preserve">7.160426636500524E-4</data>
      <data key="d33" xml:space="preserve">false</data>
      <data key="d34" xml:space="preserve">false</data>
      <data key="d35" xml:space="preserve">true</data>
      <data key="d36" xml:space="preserve">true</data>
      <data key="d37" xml:space="preserve">5.0E-4</data>
      <data key="d39"/>
      <data key="d40">
        <y:PolyLineEdge>
          <y:Path sx="0.0" sy="0.0" tx="0.0" ty="0.0"/>
          <y:LineStyle color="#D8D8D8" type="line" width="1.0"/>
          <y:Arrows source="delta" target="none"/>
          <y:BendStyle smoothed="false"/>
        </y:PolyLineEdge>
      </data>
    </edge>
    <edge id="e281" source="n33" target="n106">
      <data key="d27" xml:space="preserve"><![CDATA[walk]]></data>
      <data key="d28"/>
      <data key="d29"/>
      <data key="d30"/>
      <data key="d31" xml:space="preserve">1.7101128062804562E-4</data>
      <data key="d33" xml:space="preserve">false</data>
      <data key="d34" xml:space="preserve">false</data>
      <data key="d35" xml:space="preserve">true</data>
      <data key="d36" xml:space="preserve">true</data>
      <data key="d37" xml:space="preserve">5.0E-4</data>
      <data key="d39"/>
      <data key="d40">
        <y:PolyLineEdge>
          <y:Path sx="0.0" sy="0.0" tx="0.0" ty="0.0"/>
          <y:LineStyle color="#D8D8D8" type="line" width="1.0"/>
          <y:Arrows source="delta" target="none"/>
          <y:BendStyle smoothed="false"/>
        </y:PolyLineEdge>
      </data>
    </edge>
    <edge id="e282" source="n14" target="n107">
      <data key="d27" xml:space="preserve"><![CDATA[walk]]></data>
      <data key="d28"/>
      <data key="d29"/>
      <data key="d30"/>
      <data key="d31" xml:space="preserve">0.0010099888801990927</data>
      <data key="d33" xml:space="preserve">false</data>
      <data key="d34" xml:space="preserve">false</data>
      <data key="d35" xml:space="preserve">true</data>
      <data key="d36" xml:space="preserve">true</data>
      <data key="d37" xml:space="preserve">5.049944400995464E-4</data>
      <data key="d39"/>
      <data key="d40">
        <y:PolyLineEdge>
          <y:Path sx="0.0" sy="0.0" tx="0.0" ty="0.0"/>
          <y:LineStyle color="#D8D8D8" type="line" width="1.0"/>
          <y:Arrows source="delta" target="none"/>
          <y:BendStyle smoothed="false"/>
        </y:PolyLineEdge>
      </data>
    </edge>
    <edge id="e283" source="n12" target="n108">
      <data key="d27" xml:space="preserve"><![CDATA[walk]]></data>
      <data key="d28"/>
      <data key="d29"/>
      <data key="d30"/>
      <data key="d31" xml:space="preserve">2.031259877635506E-4</data>
      <data key="d33" xml:space="preserve">false</data>
      <data key="d34" xml:space="preserve">false</data>
      <data key="d35" xml:space="preserve">true</data>
      <data key="d36" xml:space="preserve">true</data>
      <data key="d37" xml:space="preserve">5.0E-4</data>
      <data key="d39"/>
      <data key="d40">
        <y:PolyLineEdge>
          <y:Path sx="0.0" sy="0.0" tx="0.0" ty="0.0"/>
          <y:LineStyle color="#D8D8D8" type="line" width="1.0"/>
          <y:Arrows source="delta" target="none"/>
          <y:BendStyle smoothed="false"/>
        </y:PolyLineEdge>
      </data>
    </edge>
    <edge id="e284" source="n12" target="n110">
      <data key="d27" xml:space="preserve"><![CDATA[walk]]></data>
      <data key="d28"/>
      <data key="d29"/>
      <data key="d30"/>
      <data key="d31" xml:space="preserve">1.8334261963457596E-4</data>
      <data key="d33" xml:space="preserve">false</data>
      <data key="d34" xml:space="preserve">false</data>
      <data key="d35" xml:space="preserve">true</data>
      <data key="d36" xml:space="preserve">true</data>
      <data key="d37" xml:space="preserve">5.0E-4</data>
      <data key="d39"/>
      <data key="d40">
        <y:PolyLineEdge>
          <y:Path sx="0.0" sy="0.0" tx="0.0" ty="0.0"/>
          <y:LineStyle color="#D8D8D8" type="line" width="1.0"/>
          <y:Arrows source="delta" target="none"/>
          <y:BendStyle smoothed="false"/>
        </y:PolyLineEdge>
      </data>
    </edge>
    <edge id="e285" source="n33" target="n110">
      <data key="d27" xml:space="preserve"><![CDATA[walk]]></data>
      <data key="d28"/>
      <data key="d29"/>
      <data key="d30"/>
      <data key="d31" xml:space="preserve">0.0017663874193845572</data>
      <data key="d33" xml:space="preserve">false</data>
      <data key="d34" xml:space="preserve">false</data>
      <data key="d35" xml:space="preserve">true</data>
      <data key="d36" xml:space="preserve">true</data>
      <data key="d37" xml:space="preserve">8.831937096922786E-4</data>
      <data key="d39"/>
      <data key="d40">
        <y:PolyLineEdge>
          <y:Path sx="0.0" sy="0.0" tx="0.0" ty="0.0"/>
          <y:LineStyle color="#D8D8D8" type="line" width="1.0"/>
          <y:Arrows source="delta" target="none"/>
          <y:BendStyle smoothed="false"/>
        </y:PolyLineEdge>
      </data>
    </edge>
    <edge id="e286" source="n10" target="n111">
      <data key="d27" xml:space="preserve"><![CDATA[walk]]></data>
      <data key="d28"/>
      <data key="d29"/>
      <data key="d30"/>
      <data key="d31" xml:space="preserve">8.081703345138649E-4</data>
      <data key="d33" xml:space="preserve">false</data>
      <data key="d34" xml:space="preserve">false</data>
      <data key="d35" xml:space="preserve">true</data>
      <data key="d36" xml:space="preserve">true</data>
      <data key="d37" xml:space="preserve">5.0E-4</data>
      <data key="d39"/>
      <data key="d40">
        <y:PolyLineEdge>
          <y:Path sx="0.0" sy="0.0" tx="0.0" ty="0.0"/>
          <y:LineStyle color="#D8D8D8" type="line" width="1.0"/>
          <y:Arrows source="delta" target="none"/>
          <y:BendStyle smoothed="false"/>
        </y:PolyLineEdge>
      </data>
    </edge>
    <edge id="e287" source="n34" target="n111">
      <data key="d27" xml:space="preserve"><![CDATA[walk]]></data>
      <data key="d28"/>
      <data key="d29"/>
      <data key="d30"/>
      <data key="d31" xml:space="preserve">5.645459480618063E-4</data>
      <data key="d33" xml:space="preserve">false</data>
      <data key="d34" xml:space="preserve">false</data>
      <data key="d35" xml:space="preserve">true</data>
      <data key="d36" xml:space="preserve">true</data>
      <data key="d37" xml:space="preserve">5.0E-4</data>
      <data key="d39"/>
      <data key="d40">
        <y:PolyLineEdge>
          <y:Path sx="0.0" sy="0.0" tx="0.0" ty="0.0"/>
          <y:LineStyle color="#D8D8D8" type="line" width="1.0"/>
          <y:Arrows source="delta" target="none"/>
          <y:BendStyle smoothed="false"/>
        </y:PolyLineEdge>
      </data>
    </edge>
    <edge id="e288" source="n35" target="n111">
      <data key="d27" xml:space="preserve"><![CDATA[walk]]></data>
      <data key="d28"/>
      <data key="d29"/>
      <data key="d30"/>
      <data key="d31" xml:space="preserve">2.5414157273571307E-4</data>
      <data key="d33" xml:space="preserve">false</data>
      <data key="d34" xml:space="preserve">false</data>
      <data key="d35" xml:space="preserve">true</data>
      <data key="d36" xml:space="preserve">true</data>
      <data key="d37" xml:space="preserve">5.0E-4</data>
      <data key="d39"/>
      <data key="d40">
        <y:PolyLineEdge>
          <y:Path sx="0.0" sy="0.0" tx="0.0" ty="0.0"/>
          <y:LineStyle color="#D8D8D8" type="line" width="1.0"/>
          <y:Arrows source="delta" target="none"/>
          <y:BendStyle smoothed="false"/>
        </y:PolyLineEdge>
      </data>
    </edge>
    <edge id="e289" source="n6" target="n112">
      <data key="d27" xml:space="preserve"><![CDATA[walk]]></data>
      <data key="d28"/>
      <data key="d29"/>
      <data key="d30"/>
      <data key="d31" xml:space="preserve">1.765437720416781E-4</data>
      <data key="d33" xml:space="preserve">false</data>
      <data key="d34" xml:space="preserve">false</data>
      <data key="d35" xml:space="preserve">true</data>
      <data key="d36" xml:space="preserve">true</data>
      <data key="d37" xml:space="preserve">5.0E-4</data>
      <data key="d39"/>
      <data key="d40">
        <y:PolyLineEdge>
          <y:Path sx="0.0" sy="0.0" tx="0.0" ty="0.0"/>
          <y:LineStyle color="#D8D8D8" type="line" width="1.0"/>
          <y:Arrows source="delta" target="none"/>
          <y:BendStyle smoothed="false"/>
        </y:PolyLineEdge>
      </data>
    </edge>
    <edge id="e290" source="n7" target="n112">
      <data key="d27" xml:space="preserve"><![CDATA[walk]]></data>
      <data key="d28"/>
      <data key="d29"/>
      <data key="d30"/>
      <data key="d31" xml:space="preserve">2.131688422598286E-4</data>
      <data key="d33" xml:space="preserve">false</data>
      <data key="d34" xml:space="preserve">false</data>
      <data key="d35" xml:space="preserve">true</data>
      <data key="d36" xml:space="preserve">true</data>
      <data key="d37" xml:space="preserve">5.0E-4</data>
      <data key="d39"/>
      <data key="d40">
        <y:PolyLineEdge>
          <y:Path sx="0.0" sy="0.0" tx="0.0" ty="0.0"/>
          <y:LineStyle color="#D8D8D8" type="line" width="1.0"/>
          <y:Arrows source="delta" target="none"/>
          <y:BendStyle smoothed="false"/>
        </y:PolyLineEdge>
      </data>
    </edge>
    <edge id="e291" source="n11" target="n112">
      <data key="d27" xml:space="preserve"><![CDATA[walk]]></data>
      <data key="d28"/>
      <data key="d29"/>
      <data key="d30"/>
      <data key="d31" xml:space="preserve">2.3105956240100574E-4</data>
      <data key="d33" xml:space="preserve">false</data>
      <data key="d34" xml:space="preserve">false</data>
      <data key="d35" xml:space="preserve">true</data>
      <data key="d36" xml:space="preserve">true</data>
      <data key="d37" xml:space="preserve">5.0E-4</data>
      <data key="d39"/>
      <data key="d40">
        <y:PolyLineEdge>
          <y:Path sx="0.0" sy="0.0" tx="0.0" ty="0.0"/>
          <y:LineStyle color="#D8D8D8" type="line" width="1.0"/>
          <y:Arrows source="delta" target="none"/>
          <y:BendStyle smoothed="false"/>
        </y:PolyLineEdge>
      </data>
    </edge>
    <edge id="e292" source="n12" target="n112">
      <data key="d27" xml:space="preserve"><![CDATA[walk]]></data>
      <data key="d28"/>
      <data key="d29"/>
      <data key="d30"/>
      <data key="d31" xml:space="preserve">0.0010786169801477266</data>
      <data key="d33" xml:space="preserve">false</data>
      <data key="d34" xml:space="preserve">false</data>
      <data key="d35" xml:space="preserve">true</data>
      <data key="d36" xml:space="preserve">true</data>
      <data key="d37" xml:space="preserve">5.393084900738633E-4</data>
      <data key="d39"/>
      <data key="d40">
        <y:PolyLineEdge>
          <y:Path sx="0.0" sy="0.0" tx="0.0" ty="0.0"/>
          <y:LineStyle color="#D8D8D8" type="line" width="1.0"/>
          <y:Arrows source="delta" target="none"/>
          <y:BendStyle smoothed="false"/>
        </y:PolyLineEdge>
      </data>
    </edge>
    <edge id="e293" source="n14" target="n112">
      <data key="d27" xml:space="preserve"><![CDATA[walk]]></data>
      <data key="d28"/>
      <data key="d29"/>
      <data key="d30"/>
      <data key="d31" xml:space="preserve">3.683532362283296E-4</data>
      <data key="d33" xml:space="preserve">false</data>
      <data key="d34" xml:space="preserve">false</data>
      <data key="d35" xml:space="preserve">true</data>
      <data key="d36" xml:space="preserve">true</data>
      <data key="d37" xml:space="preserve">5.0E-4</data>
      <data key="d39"/>
      <data key="d40">
        <y:PolyLineEdge>
          <y:Path sx="0.0" sy="0.0" tx="0.0" ty="0.0"/>
          <y:LineStyle color="#D8D8D8" type="line" width="1.0"/>
          <y:Arrows source="delta" target="none"/>
          <y:BendStyle smoothed="false"/>
        </y:PolyLineEdge>
      </data>
    </edge>
    <edge id="e294" source="n15" target="n112">
      <data key="d27" xml:space="preserve"><![CDATA[walk]]></data>
      <data key="d28"/>
      <data key="d29"/>
      <data key="d30"/>
      <data key="d31" xml:space="preserve">3.048625194319309E-4</data>
      <data key="d33" xml:space="preserve">false</data>
      <data key="d34" xml:space="preserve">false</data>
      <data key="d35" xml:space="preserve">true</data>
      <data key="d36" xml:space="preserve">true</data>
      <data key="d37" xml:space="preserve">5.0E-4</data>
      <data key="d39"/>
      <data key="d40">
        <y:PolyLineEdge>
          <y:Path sx="0.0" sy="0.0" tx="0.0" ty="0.0"/>
          <y:LineStyle color="#D8D8D8" type="line" width="1.0"/>
          <y:Arrows source="delta" target="none"/>
          <y:BendStyle smoothed="false"/>
        </y:PolyLineEdge>
      </data>
    </edge>
    <edge id="e295" source="n16" target="n112">
      <data key="d27" xml:space="preserve"><![CDATA[walk]]></data>
      <data key="d28"/>
      <data key="d29"/>
      <data key="d30"/>
      <data key="d31" xml:space="preserve">0.001945164293775889</data>
      <data key="d33" xml:space="preserve">false</data>
      <data key="d34" xml:space="preserve">false</data>
      <data key="d35" xml:space="preserve">true</data>
      <data key="d36" xml:space="preserve">true</data>
      <data key="d37" xml:space="preserve">9.725821468879445E-4</data>
      <data key="d39"/>
      <data key="d40">
        <y:PolyLineEdge>
          <y:Path sx="0.0" sy="0.0" tx="0.0" ty="0.0"/>
          <y:LineStyle color="#D8D8D8" type="line" width="1.0"/>
          <y:Arrows source="delta" target="none"/>
          <y:BendStyle smoothed="false"/>
        </y:PolyLineEdge>
      </data>
    </edge>
    <edge id="e296" source="n17" target="n112">
      <data key="d27" xml:space="preserve"><![CDATA[walk]]></data>
      <data key="d28"/>
      <data key="d29"/>
      <data key="d30"/>
      <data key="d31" xml:space="preserve">4.3484854653613226E-4</data>
      <data key="d33" xml:space="preserve">false</data>
      <data key="d34" xml:space="preserve">false</data>
      <data key="d35" xml:space="preserve">true</data>
      <data key="d36" xml:space="preserve">true</data>
      <data key="d37" xml:space="preserve">5.0E-4</data>
      <data key="d39"/>
      <data key="d40">
        <y:PolyLineEdge>
          <y:Path sx="0.0" sy="0.0" tx="0.0" ty="0.0"/>
          <y:LineStyle color="#D8D8D8" type="line" width="1.0"/>
          <y:Arrows source="delta" target="none"/>
          <y:BendStyle smoothed="false"/>
        </y:PolyLineEdge>
      </data>
    </edge>
    <edge id="e297" source="n19" target="n112">
      <data key="d27" xml:space="preserve"><![CDATA[walk]]></data>
      <data key="d28"/>
      <data key="d29"/>
      <data key="d30"/>
      <data key="d31" xml:space="preserve">2.3232764674230855E-4</data>
      <data key="d33" xml:space="preserve">false</data>
      <data key="d34" xml:space="preserve">false</data>
      <data key="d35" xml:space="preserve">true</data>
      <data key="d36" xml:space="preserve">true</data>
      <data key="d37" xml:space="preserve">5.0E-4</data>
      <data key="d39"/>
      <data key="d40">
        <y:PolyLineEdge>
          <y:Path sx="0.0" sy="0.0" tx="0.0" ty="0.0"/>
          <y:LineStyle color="#D8D8D8" type="line" width="1.0"/>
          <y:Arrows source="delta" target="none"/>
          <y:BendStyle smoothed="false"/>
        </y:PolyLineEdge>
      </data>
    </edge>
    <edge id="e298" source="n24" target="n112">
      <data key="d27" xml:space="preserve"><![CDATA[walk]]></data>
      <data key="d28"/>
      <data key="d29"/>
      <data key="d30"/>
      <data key="d31" xml:space="preserve">0.0019092409268668773</data>
      <data key="d33" xml:space="preserve">false</data>
      <data key="d34" xml:space="preserve">false</data>
      <data key="d35" xml:space="preserve">true</data>
      <data key="d36" xml:space="preserve">true</data>
      <data key="d37" xml:space="preserve">9.546204634334386E-4</data>
      <data key="d39"/>
      <data key="d40">
        <y:PolyLineEdge>
          <y:Path sx="0.0" sy="0.0" tx="0.0" ty="0.0"/>
          <y:LineStyle color="#D8D8D8" type="line" width="1.0"/>
          <y:Arrows source="delta" target="none"/>
          <y:BendStyle smoothed="false"/>
        </y:PolyLineEdge>
      </data>
    </edge>
    <edge id="e299" source="n28" target="n112">
      <data key="d27" xml:space="preserve"><![CDATA[walk]]></data>
      <data key="d28"/>
      <data key="d29"/>
      <data key="d30"/>
      <data key="d31" xml:space="preserve">2.4301046091416574E-4</data>
      <data key="d33" xml:space="preserve">false</data>
      <data key="d34" xml:space="preserve">false</data>
      <data key="d35" xml:space="preserve">true</data>
      <data key="d36" xml:space="preserve">true</data>
      <data key="d37" xml:space="preserve">5.0E-4</data>
      <data key="d39"/>
      <data key="d40">
        <y:PolyLineEdge>
          <y:Path sx="0.0" sy="0.0" tx="0.0" ty="0.0"/>
          <y:LineStyle color="#D8D8D8" type="line" width="1.0"/>
          <y:Arrows source="delta" target="none"/>
          <y:BendStyle smoothed="false"/>
        </y:PolyLineEdge>
      </data>
    </edge>
    <edge id="e300" source="n9" target="n113">
      <data key="d27" xml:space="preserve"><![CDATA[walk]]></data>
      <data key="d28"/>
      <data key="d29"/>
      <data key="d30"/>
      <data key="d31" xml:space="preserve">0.0014755432078341</data>
      <data key="d33" xml:space="preserve">false</data>
      <data key="d34" xml:space="preserve">false</data>
      <data key="d35" xml:space="preserve">true</data>
      <data key="d36" xml:space="preserve">true</data>
      <data key="d37" xml:space="preserve">7.3777160391705E-4</data>
      <data key="d39"/>
      <data key="d40">
        <y:PolyLineEdge>
          <y:Path sx="0.0" sy="0.0" tx="0.0" ty="0.0"/>
          <y:LineStyle color="#D8D8D8" type="line" width="1.0"/>
          <y:Arrows source="delta" target="none"/>
          <y:BendStyle smoothed="false"/>
        </y:PolyLineEdge>
      </data>
    </edge>
    <edge id="e301" source="n10" target="n113">
      <data key="d27" xml:space="preserve"><![CDATA[walk]]></data>
      <data key="d28"/>
      <data key="d29"/>
      <data key="d30"/>
      <data key="d31" xml:space="preserve">0.0010443368711063024</data>
      <data key="d33" xml:space="preserve">false</data>
      <data key="d34" xml:space="preserve">false</data>
      <data key="d35" xml:space="preserve">true</data>
      <data key="d36" xml:space="preserve">true</data>
      <data key="d37" xml:space="preserve">5.221684355531512E-4</data>
      <data key="d39"/>
      <data key="d40">
        <y:PolyLineEdge>
          <y:Path sx="0.0" sy="0.0" tx="0.0" ty="0.0"/>
          <y:LineStyle color="#D8D8D8" type="line" width="1.0"/>
          <y:Arrows source="delta" target="none"/>
          <y:BendStyle smoothed="false"/>
        </y:PolyLineEdge>
      </data>
    </edge>
    <edge id="e302" source="n19" target="n113">
      <data key="d27" xml:space="preserve"><![CDATA[walk]]></data>
      <data key="d28"/>
      <data key="d29"/>
      <data key="d30"/>
      <data key="d31" xml:space="preserve">0.010448609794879781</data>
      <data key="d33" xml:space="preserve">false</data>
      <data key="d34" xml:space="preserve">false</data>
      <data key="d35" xml:space="preserve">true</data>
      <data key="d36" xml:space="preserve">true</data>
      <data key="d37" xml:space="preserve">0.0052243048974398906</data>
      <data key="d39"/>
      <data key="d40">
        <y:PolyLineEdge>
          <y:Path sx="0.0" sy="0.0" tx="0.0" ty="0.0"/>
          <y:LineStyle color="#D8D8D8" type="line" width="1.0"/>
          <y:Arrows source="delta" target="none"/>
          <y:BendStyle smoothed="false"/>
        </y:PolyLineEdge>
      </data>
    </edge>
    <edge id="e303" source="n34" target="n113">
      <data key="d27" xml:space="preserve"><![CDATA[interaction]]></data>
      <data key="d28" xml:space="preserve"><![CDATA[-]]></data>
      <data key="d29" xml:space="preserve"><![CDATA[-]]></data>
      <data key="d30"/>
      <data key="d31" xml:space="preserve">0.022491375876365148</data>
      <data key="d33" xml:space="preserve">true</data>
      <data key="d34" xml:space="preserve">false</data>
      <data key="d35" xml:space="preserve">true</data>
      <data key="d36" xml:space="preserve">true</data>
      <data key="d37" xml:space="preserve">0.08996550350546059</data>
      <data key="d39"/>
      <data key="d40">
        <y:PolyLineEdge>
          <y:Path sx="0.0" sy="0.0" tx="0.0" ty="0.0"/>
          <y:LineStyle color="#000000" type="line" width="2.0"/>
          <y:Arrows source="none" target="none"/>
          <y:BendStyle smoothed="false"/>
        </y:PolyLineEdge>
      </data>
    </edge>
    <edge id="e304" source="n35" target="n113">
      <data key="d27" xml:space="preserve"><![CDATA[walk]]></data>
      <data key="d28"/>
      <data key="d29"/>
      <data key="d30"/>
      <data key="d31" xml:space="preserve">2.601138034099375E-4</data>
      <data key="d33" xml:space="preserve">false</data>
      <data key="d34" xml:space="preserve">false</data>
      <data key="d35" xml:space="preserve">true</data>
      <data key="d36" xml:space="preserve">true</data>
      <data key="d37" xml:space="preserve">5.0E-4</data>
      <data key="d39"/>
      <data key="d40">
        <y:PolyLineEdge>
          <y:Path sx="0.0" sy="0.0" tx="0.0" ty="0.0"/>
          <y:LineStyle color="#D8D8D8" type="line" width="1.0"/>
          <y:Arrows source="delta" target="none"/>
          <y:BendStyle smoothed="false"/>
        </y:PolyLineEdge>
      </data>
    </edge>
    <edge id="e305" source="n9" target="n114">
      <data key="d27" xml:space="preserve"><![CDATA[walk]]></data>
      <data key="d28"/>
      <data key="d29"/>
      <data key="d30"/>
      <data key="d31" xml:space="preserve">0.0013242773200780828</data>
      <data key="d33" xml:space="preserve">false</data>
      <data key="d34" xml:space="preserve">false</data>
      <data key="d35" xml:space="preserve">true</data>
      <data key="d36" xml:space="preserve">true</data>
      <data key="d37" xml:space="preserve">6.621386600390414E-4</data>
      <data key="d39"/>
      <data key="d40">
        <y:PolyLineEdge>
          <y:Path sx="0.0" sy="0.0" tx="0.0" ty="0.0"/>
          <y:LineStyle color="#D8D8D8" type="line" width="1.0"/>
          <y:Arrows source="delta" target="none"/>
          <y:BendStyle smoothed="false"/>
        </y:PolyLineEdge>
      </data>
    </edge>
    <edge id="e306" source="n10" target="n114">
      <data key="d27" xml:space="preserve"><![CDATA[walk]]></data>
      <data key="d28"/>
      <data key="d29"/>
      <data key="d30"/>
      <data key="d31" xml:space="preserve">0.00561612302763048</data>
      <data key="d33" xml:space="preserve">false</data>
      <data key="d34" xml:space="preserve">false</data>
      <data key="d35" xml:space="preserve">true</data>
      <data key="d36" xml:space="preserve">true</data>
      <data key="d37" xml:space="preserve">0.00280806151381524</data>
      <data key="d39"/>
      <data key="d40">
        <y:PolyLineEdge>
          <y:Path sx="0.0" sy="0.0" tx="0.0" ty="0.0"/>
          <y:LineStyle color="#D8D8D8" type="line" width="1.0"/>
          <y:Arrows source="delta" target="none"/>
          <y:BendStyle smoothed="false"/>
        </y:PolyLineEdge>
      </data>
    </edge>
    <edge id="e307" source="n12" target="n114">
      <data key="d27" xml:space="preserve"><![CDATA[walk]]></data>
      <data key="d28"/>
      <data key="d29"/>
      <data key="d30"/>
      <data key="d31" xml:space="preserve">2.0755272958903768E-4</data>
      <data key="d33" xml:space="preserve">false</data>
      <data key="d34" xml:space="preserve">false</data>
      <data key="d35" xml:space="preserve">true</data>
      <data key="d36" xml:space="preserve">true</data>
      <data key="d37" xml:space="preserve">5.0E-4</data>
      <data key="d39"/>
      <data key="d40">
        <y:PolyLineEdge>
          <y:Path sx="0.0" sy="0.0" tx="0.0" ty="0.0"/>
          <y:LineStyle color="#D8D8D8" type="line" width="1.0"/>
          <y:Arrows source="delta" target="none"/>
          <y:BendStyle smoothed="false"/>
        </y:PolyLineEdge>
      </data>
    </edge>
    <edge id="e308" source="n16" target="n114">
      <data key="d27" xml:space="preserve"><![CDATA[walk]]></data>
      <data key="d28"/>
      <data key="d29"/>
      <data key="d30"/>
      <data key="d31" xml:space="preserve">1.8902677683482858E-4</data>
      <data key="d33" xml:space="preserve">false</data>
      <data key="d34" xml:space="preserve">false</data>
      <data key="d35" xml:space="preserve">true</data>
      <data key="d36" xml:space="preserve">true</data>
      <data key="d37" xml:space="preserve">5.0E-4</data>
      <data key="d39"/>
      <data key="d40">
        <y:PolyLineEdge>
          <y:Path sx="0.0" sy="0.0" tx="0.0" ty="0.0"/>
          <y:LineStyle color="#D8D8D8" type="line" width="1.0"/>
          <y:Arrows source="delta" target="none"/>
          <y:BendStyle smoothed="false"/>
        </y:PolyLineEdge>
      </data>
    </edge>
    <edge id="e309" source="n19" target="n114">
      <data key="d27" xml:space="preserve"><![CDATA[walk]]></data>
      <data key="d28"/>
      <data key="d29"/>
      <data key="d30"/>
      <data key="d31" xml:space="preserve">0.021674903122134277</data>
      <data key="d33" xml:space="preserve">false</data>
      <data key="d34" xml:space="preserve">false</data>
      <data key="d35" xml:space="preserve">true</data>
      <data key="d36" xml:space="preserve">true</data>
      <data key="d37" xml:space="preserve">0.010837451561067139</data>
      <data key="d39"/>
      <data key="d40">
        <y:PolyLineEdge>
          <y:Path sx="0.0" sy="0.0" tx="0.0" ty="0.0"/>
          <y:LineStyle color="#D8D8D8" type="line" width="2.0"/>
          <y:Arrows source="delta" target="none"/>
          <y:BendStyle smoothed="false"/>
        </y:PolyLineEdge>
      </data>
    </edge>
    <edge id="e310" source="n24" target="n114">
      <data key="d27" xml:space="preserve"><![CDATA[walk]]></data>
      <data key="d28"/>
      <data key="d29"/>
      <data key="d30"/>
      <data key="d31" xml:space="preserve">2.900552413169448E-4</data>
      <data key="d33" xml:space="preserve">false</data>
      <data key="d34" xml:space="preserve">false</data>
      <data key="d35" xml:space="preserve">true</data>
      <data key="d36" xml:space="preserve">true</data>
      <data key="d37" xml:space="preserve">5.0E-4</data>
      <data key="d39"/>
      <data key="d40">
        <y:PolyLineEdge>
          <y:Path sx="0.0" sy="0.0" tx="0.0" ty="0.0"/>
          <y:LineStyle color="#D8D8D8" type="line" width="1.0"/>
          <y:Arrows source="delta" target="none"/>
          <y:BendStyle smoothed="false"/>
        </y:PolyLineEdge>
      </data>
    </edge>
    <edge id="e311" source="n34" target="n114">
      <data key="d27" xml:space="preserve"><![CDATA[interaction]]></data>
      <data key="d28" xml:space="preserve"><![CDATA[-]]></data>
      <data key="d29" xml:space="preserve"><![CDATA[-]]></data>
      <data key="d30"/>
      <data key="d31" xml:space="preserve">0.03672056383064414</data>
      <data key="d33" xml:space="preserve">true</data>
      <data key="d34" xml:space="preserve">false</data>
      <data key="d35" xml:space="preserve">true</data>
      <data key="d36" xml:space="preserve">true</data>
      <data key="d37" xml:space="preserve">0.14688225532257657</data>
      <data key="d39"/>
      <data key="d40">
        <y:PolyLineEdge>
          <y:Path sx="0.0" sy="0.0" tx="0.0" ty="0.0"/>
          <y:LineStyle color="#000000" type="line" width="3.0"/>
          <y:Arrows source="none" target="none"/>
          <y:BendStyle smoothed="false"/>
        </y:PolyLineEdge>
      </data>
    </edge>
    <edge id="e312" source="n35" target="n114">
      <data key="d27" xml:space="preserve"><![CDATA[walk]]></data>
      <data key="d28"/>
      <data key="d29"/>
      <data key="d30"/>
      <data key="d31" xml:space="preserve">8.934737706513322E-4</data>
      <data key="d33" xml:space="preserve">false</data>
      <data key="d34" xml:space="preserve">false</data>
      <data key="d35" xml:space="preserve">true</data>
      <data key="d36" xml:space="preserve">true</data>
      <data key="d37" xml:space="preserve">5.0E-4</data>
      <data key="d39"/>
      <data key="d40">
        <y:PolyLineEdge>
          <y:Path sx="0.0" sy="0.0" tx="0.0" ty="0.0"/>
          <y:LineStyle color="#D8D8D8" type="line" width="1.0"/>
          <y:Arrows source="delta" target="none"/>
          <y:BendStyle smoothed="false"/>
        </y:PolyLineEdge>
      </data>
    </edge>
    <edge id="e313" source="n10" target="n115">
      <data key="d27" xml:space="preserve"><![CDATA[walk]]></data>
      <data key="d28"/>
      <data key="d29"/>
      <data key="d30"/>
      <data key="d31" xml:space="preserve">6.820474974529561E-4</data>
      <data key="d33" xml:space="preserve">false</data>
      <data key="d34" xml:space="preserve">false</data>
      <data key="d35" xml:space="preserve">true</data>
      <data key="d36" xml:space="preserve">true</data>
      <data key="d37" xml:space="preserve">5.0E-4</data>
      <data key="d39"/>
      <data key="d40">
        <y:PolyLineEdge>
          <y:Path sx="0.0" sy="0.0" tx="0.0" ty="0.0"/>
          <y:LineStyle color="#D8D8D8" type="line" width="1.0"/>
          <y:Arrows source="delta" target="none"/>
          <y:BendStyle smoothed="false"/>
        </y:PolyLineEdge>
      </data>
    </edge>
    <edge id="e314" source="n19" target="n115">
      <data key="d27" xml:space="preserve"><![CDATA[walk]]></data>
      <data key="d28"/>
      <data key="d29"/>
      <data key="d30"/>
      <data key="d31" xml:space="preserve">0.008719103174331833</data>
      <data key="d33" xml:space="preserve">false</data>
      <data key="d34" xml:space="preserve">false</data>
      <data key="d35" xml:space="preserve">true</data>
      <data key="d36" xml:space="preserve">true</data>
      <data key="d37" xml:space="preserve">0.004359551587165916</data>
      <data key="d39"/>
      <data key="d40">
        <y:PolyLineEdge>
          <y:Path sx="0.0" sy="0.0" tx="0.0" ty="0.0"/>
          <y:LineStyle color="#D8D8D8" type="line" width="1.0"/>
          <y:Arrows source="delta" target="none"/>
          <y:BendStyle smoothed="false"/>
        </y:PolyLineEdge>
      </data>
    </edge>
    <edge id="e315" source="n34" target="n115">
      <data key="d27" xml:space="preserve"><![CDATA[interaction]]></data>
      <data key="d28" xml:space="preserve"><![CDATA[-]]></data>
      <data key="d29" xml:space="preserve"><![CDATA[-]]></data>
      <data key="d30"/>
      <data key="d31" xml:space="preserve">0.022546990848461977</data>
      <data key="d33" xml:space="preserve">true</data>
      <data key="d34" xml:space="preserve">false</data>
      <data key="d35" xml:space="preserve">true</data>
      <data key="d36" xml:space="preserve">true</data>
      <data key="d37" xml:space="preserve">0.09018796339384791</data>
      <data key="d39"/>
      <data key="d40">
        <y:PolyLineEdge>
          <y:Path sx="0.0" sy="0.0" tx="0.0" ty="0.0"/>
          <y:LineStyle color="#000000" type="line" width="2.0"/>
          <y:Arrows source="none" target="none"/>
          <y:BendStyle smoothed="false"/>
        </y:PolyLineEdge>
      </data>
    </edge>
    <edge id="e316" source="n35" target="n115">
      <data key="d27" xml:space="preserve"><![CDATA[walk]]></data>
      <data key="d28"/>
      <data key="d29"/>
      <data key="d30"/>
      <data key="d31" xml:space="preserve">2.0998110303015665E-4</data>
      <data key="d33" xml:space="preserve">false</data>
      <data key="d34" xml:space="preserve">false</data>
      <data key="d35" xml:space="preserve">true</data>
      <data key="d36" xml:space="preserve">true</data>
      <data key="d37" xml:space="preserve">5.0E-4</data>
      <data key="d39"/>
      <data key="d40">
        <y:PolyLineEdge>
          <y:Path sx="0.0" sy="0.0" tx="0.0" ty="0.0"/>
          <y:LineStyle color="#D8D8D8" type="line" width="1.0"/>
          <y:Arrows source="delta" target="none"/>
          <y:BendStyle smoothed="false"/>
        </y:PolyLineEdge>
      </data>
    </edge>
    <edge id="e317" source="n9" target="n116">
      <data key="d27" xml:space="preserve"><![CDATA[walk]]></data>
      <data key="d28"/>
      <data key="d29"/>
      <data key="d30"/>
      <data key="d31" xml:space="preserve">0.0027874002767275955</data>
      <data key="d33" xml:space="preserve">false</data>
      <data key="d34" xml:space="preserve">false</data>
      <data key="d35" xml:space="preserve">true</data>
      <data key="d36" xml:space="preserve">true</data>
      <data key="d37" xml:space="preserve">0.0013937001383637977</data>
      <data key="d39"/>
      <data key="d40">
        <y:PolyLineEdge>
          <y:Path sx="0.0" sy="0.0" tx="0.0" ty="0.0"/>
          <y:LineStyle color="#D8D8D8" type="line" width="1.0"/>
          <y:Arrows source="delta" target="none"/>
          <y:BendStyle smoothed="false"/>
        </y:PolyLineEdge>
      </data>
    </edge>
    <edge id="e318" source="n10" target="n116">
      <data key="d27" xml:space="preserve"><![CDATA[walk]]></data>
      <data key="d28"/>
      <data key="d29"/>
      <data key="d30"/>
      <data key="d31" xml:space="preserve">0.006016170974944299</data>
      <data key="d33" xml:space="preserve">false</data>
      <data key="d34" xml:space="preserve">false</data>
      <data key="d35" xml:space="preserve">true</data>
      <data key="d36" xml:space="preserve">true</data>
      <data key="d37" xml:space="preserve">0.0030080854874721496</data>
      <data key="d39"/>
      <data key="d40">
        <y:PolyLineEdge>
          <y:Path sx="0.0" sy="0.0" tx="0.0" ty="0.0"/>
          <y:LineStyle color="#D8D8D8" type="line" width="1.0"/>
          <y:Arrows source="delta" target="none"/>
          <y:BendStyle smoothed="false"/>
        </y:PolyLineEdge>
      </data>
    </edge>
    <edge id="e319" source="n19" target="n116">
      <data key="d27" xml:space="preserve"><![CDATA[walk]]></data>
      <data key="d28"/>
      <data key="d29"/>
      <data key="d30"/>
      <data key="d31" xml:space="preserve">3.7200715406846013E-4</data>
      <data key="d33" xml:space="preserve">false</data>
      <data key="d34" xml:space="preserve">false</data>
      <data key="d35" xml:space="preserve">true</data>
      <data key="d36" xml:space="preserve">true</data>
      <data key="d37" xml:space="preserve">5.0E-4</data>
      <data key="d39"/>
      <data key="d40">
        <y:PolyLineEdge>
          <y:Path sx="0.0" sy="0.0" tx="0.0" ty="0.0"/>
          <y:LineStyle color="#D8D8D8" type="line" width="1.0"/>
          <y:Arrows source="delta" target="none"/>
          <y:BendStyle smoothed="false"/>
        </y:PolyLineEdge>
      </data>
    </edge>
    <edge id="e320" source="n20" target="n116">
      <data key="d27" xml:space="preserve"><![CDATA[walk]]></data>
      <data key="d28"/>
      <data key="d29"/>
      <data key="d30"/>
      <data key="d31" xml:space="preserve">1.8244493541551434E-4</data>
      <data key="d33" xml:space="preserve">false</data>
      <data key="d34" xml:space="preserve">false</data>
      <data key="d35" xml:space="preserve">false</data>
      <data key="d36" xml:space="preserve">true</data>
      <data key="d37" xml:space="preserve">5.0E-4</data>
      <data key="d39"/>
      <data key="d40">
        <y:PolyLineEdge>
          <y:Path sx="0.0" sy="0.0" tx="0.0" ty="0.0"/>
          <y:LineStyle color="#D8D8D8" type="line" width="1.0"/>
          <y:Arrows source="delta" target="none"/>
          <y:BendStyle smoothed="false"/>
        </y:PolyLineEdge>
      </data>
    </edge>
    <edge id="e321" source="n24" target="n116">
      <data key="d27" xml:space="preserve"><![CDATA[walk]]></data>
      <data key="d28"/>
      <data key="d29"/>
      <data key="d30"/>
      <data key="d31" xml:space="preserve">1.9590134661821523E-4</data>
      <data key="d33" xml:space="preserve">false</data>
      <data key="d34" xml:space="preserve">false</data>
      <data key="d35" xml:space="preserve">true</data>
      <data key="d36" xml:space="preserve">true</data>
      <data key="d37" xml:space="preserve">5.0E-4</data>
      <data key="d39"/>
      <data key="d40">
        <y:PolyLineEdge>
          <y:Path sx="0.0" sy="0.0" tx="0.0" ty="0.0"/>
          <y:LineStyle color="#D8D8D8" type="line" width="1.0"/>
          <y:Arrows source="delta" target="none"/>
          <y:BendStyle smoothed="false"/>
        </y:PolyLineEdge>
      </data>
    </edge>
    <edge id="e322" source="n34" target="n116">
      <data key="d27" xml:space="preserve"><![CDATA[walk]]></data>
      <data key="d28"/>
      <data key="d29"/>
      <data key="d30"/>
      <data key="d31" xml:space="preserve">0.003709290261734298</data>
      <data key="d33" xml:space="preserve">false</data>
      <data key="d34" xml:space="preserve">false</data>
      <data key="d35" xml:space="preserve">true</data>
      <data key="d36" xml:space="preserve">true</data>
      <data key="d37" xml:space="preserve">0.001854645130867149</data>
      <data key="d39"/>
      <data key="d40">
        <y:PolyLineEdge>
          <y:Path sx="0.0" sy="0.0" tx="0.0" ty="0.0"/>
          <y:LineStyle color="#D8D8D8" type="line" width="1.0"/>
          <y:Arrows source="delta" target="none"/>
          <y:BendStyle smoothed="false"/>
        </y:PolyLineEdge>
      </data>
    </edge>
    <edge id="e323" source="n35" target="n116">
      <data key="d27" xml:space="preserve"><![CDATA[walk]]></data>
      <data key="d28"/>
      <data key="d29"/>
      <data key="d30"/>
      <data key="d31" xml:space="preserve">0.0012946173786934632</data>
      <data key="d33" xml:space="preserve">false</data>
      <data key="d34" xml:space="preserve">false</data>
      <data key="d35" xml:space="preserve">true</data>
      <data key="d36" xml:space="preserve">true</data>
      <data key="d37" xml:space="preserve">6.473086893467316E-4</data>
      <data key="d39"/>
      <data key="d40">
        <y:PolyLineEdge>
          <y:Path sx="0.0" sy="0.0" tx="0.0" ty="0.0"/>
          <y:LineStyle color="#D8D8D8" type="line" width="1.0"/>
          <y:Arrows source="delta" target="none"/>
          <y:BendStyle smoothed="false"/>
        </y:PolyLineEdge>
      </data>
    </edge>
    <edge id="e324" source="n9" target="n117">
      <data key="d27" xml:space="preserve"><![CDATA[walk]]></data>
      <data key="d28"/>
      <data key="d29"/>
      <data key="d30"/>
      <data key="d31" xml:space="preserve">0.0015226284143122484</data>
      <data key="d33" xml:space="preserve">false</data>
      <data key="d34" xml:space="preserve">false</data>
      <data key="d35" xml:space="preserve">true</data>
      <data key="d36" xml:space="preserve">true</data>
      <data key="d37" xml:space="preserve">7.613142071561242E-4</data>
      <data key="d39"/>
      <data key="d40">
        <y:PolyLineEdge>
          <y:Path sx="0.0" sy="0.0" tx="0.0" ty="0.0"/>
          <y:LineStyle color="#D8D8D8" type="line" width="1.0"/>
          <y:Arrows source="delta" target="none"/>
          <y:BendStyle smoothed="false"/>
        </y:PolyLineEdge>
      </data>
    </edge>
    <edge id="e325" source="n19" target="n117">
      <data key="d27" xml:space="preserve"><![CDATA[walk]]></data>
      <data key="d28"/>
      <data key="d29"/>
      <data key="d30"/>
      <data key="d31" xml:space="preserve">0.007722287900969109</data>
      <data key="d33" xml:space="preserve">false</data>
      <data key="d34" xml:space="preserve">false</data>
      <data key="d35" xml:space="preserve">true</data>
      <data key="d36" xml:space="preserve">true</data>
      <data key="d37" xml:space="preserve">0.0038611439504845544</data>
      <data key="d39"/>
      <data key="d40">
        <y:PolyLineEdge>
          <y:Path sx="0.0" sy="0.0" tx="0.0" ty="0.0"/>
          <y:LineStyle color="#D8D8D8" type="line" width="1.0"/>
          <y:Arrows source="delta" target="none"/>
          <y:BendStyle smoothed="false"/>
        </y:PolyLineEdge>
      </data>
    </edge>
    <edge id="e326" source="n34" target="n117">
      <data key="d27" xml:space="preserve"><![CDATA[walk]]></data>
      <data key="d28"/>
      <data key="d29"/>
      <data key="d30"/>
      <data key="d31" xml:space="preserve">0.0023410644002501355</data>
      <data key="d33" xml:space="preserve">false</data>
      <data key="d34" xml:space="preserve">false</data>
      <data key="d35" xml:space="preserve">true</data>
      <data key="d36" xml:space="preserve">true</data>
      <data key="d37" xml:space="preserve">0.0011705322001250677</data>
      <data key="d39"/>
      <data key="d40">
        <y:PolyLineEdge>
          <y:Path sx="0.0" sy="0.0" tx="0.0" ty="0.0"/>
          <y:LineStyle color="#D8D8D8" type="line" width="1.0"/>
          <y:Arrows source="delta" target="none"/>
          <y:BendStyle smoothed="false"/>
        </y:PolyLineEdge>
      </data>
    </edge>
    <edge id="e327" source="n4" target="n120">
      <data key="d27" xml:space="preserve"><![CDATA[walk]]></data>
      <data key="d28"/>
      <data key="d29"/>
      <data key="d30"/>
      <data key="d31" xml:space="preserve">1.8401348757668146E-4</data>
      <data key="d33" xml:space="preserve">false</data>
      <data key="d34" xml:space="preserve">false</data>
      <data key="d35" xml:space="preserve">true</data>
      <data key="d36" xml:space="preserve">true</data>
      <data key="d37" xml:space="preserve">5.0E-4</data>
      <data key="d39"/>
      <data key="d40">
        <y:PolyLineEdge>
          <y:Path sx="0.0" sy="0.0" tx="0.0" ty="0.0"/>
          <y:LineStyle color="#D8D8D8" type="line" width="1.0"/>
          <y:Arrows source="delta" target="none"/>
          <y:BendStyle smoothed="false"/>
        </y:PolyLineEdge>
      </data>
    </edge>
    <edge id="e328" source="n7" target="n120">
      <data key="d27" xml:space="preserve"><![CDATA[walk]]></data>
      <data key="d28"/>
      <data key="d29"/>
      <data key="d30"/>
      <data key="d31" xml:space="preserve">2.6079528394259093E-4</data>
      <data key="d33" xml:space="preserve">false</data>
      <data key="d34" xml:space="preserve">false</data>
      <data key="d35" xml:space="preserve">true</data>
      <data key="d36" xml:space="preserve">true</data>
      <data key="d37" xml:space="preserve">5.0E-4</data>
      <data key="d39"/>
      <data key="d40">
        <y:PolyLineEdge>
          <y:Path sx="0.0" sy="0.0" tx="0.0" ty="0.0"/>
          <y:LineStyle color="#D8D8D8" type="line" width="1.0"/>
          <y:Arrows source="delta" target="none"/>
          <y:BendStyle smoothed="false"/>
        </y:PolyLineEdge>
      </data>
    </edge>
    <edge id="e329" source="n9" target="n120">
      <data key="d27" xml:space="preserve"><![CDATA[walk]]></data>
      <data key="d28"/>
      <data key="d29"/>
      <data key="d30"/>
      <data key="d31" xml:space="preserve">0.0011413321295190312</data>
      <data key="d33" xml:space="preserve">false</data>
      <data key="d34" xml:space="preserve">false</data>
      <data key="d35" xml:space="preserve">true</data>
      <data key="d36" xml:space="preserve">true</data>
      <data key="d37" xml:space="preserve">5.706660647595156E-4</data>
      <data key="d39"/>
      <data key="d40">
        <y:PolyLineEdge>
          <y:Path sx="0.0" sy="0.0" tx="0.0" ty="0.0"/>
          <y:LineStyle color="#D8D8D8" type="line" width="1.0"/>
          <y:Arrows source="delta" target="none"/>
          <y:BendStyle smoothed="false"/>
        </y:PolyLineEdge>
      </data>
    </edge>
    <edge id="e330" source="n10" target="n120">
      <data key="d27" xml:space="preserve"><![CDATA[walk]]></data>
      <data key="d28"/>
      <data key="d29"/>
      <data key="d30"/>
      <data key="d31" xml:space="preserve">0.004305572819798438</data>
      <data key="d33" xml:space="preserve">false</data>
      <data key="d34" xml:space="preserve">false</data>
      <data key="d35" xml:space="preserve">true</data>
      <data key="d36" xml:space="preserve">true</data>
      <data key="d37" xml:space="preserve">0.002152786409899219</data>
      <data key="d39"/>
      <data key="d40">
        <y:PolyLineEdge>
          <y:Path sx="0.0" sy="0.0" tx="0.0" ty="0.0"/>
          <y:LineStyle color="#D8D8D8" type="line" width="1.0"/>
          <y:Arrows source="delta" target="none"/>
          <y:BendStyle smoothed="false"/>
        </y:PolyLineEdge>
      </data>
    </edge>
    <edge id="e331" source="n11" target="n120">
      <data key="d27" xml:space="preserve"><![CDATA[walk]]></data>
      <data key="d28"/>
      <data key="d29"/>
      <data key="d30"/>
      <data key="d31" xml:space="preserve">2.922683948470948E-4</data>
      <data key="d33" xml:space="preserve">false</data>
      <data key="d34" xml:space="preserve">false</data>
      <data key="d35" xml:space="preserve">true</data>
      <data key="d36" xml:space="preserve">true</data>
      <data key="d37" xml:space="preserve">5.0E-4</data>
      <data key="d39"/>
      <data key="d40">
        <y:PolyLineEdge>
          <y:Path sx="0.0" sy="0.0" tx="0.0" ty="0.0"/>
          <y:LineStyle color="#D8D8D8" type="line" width="1.0"/>
          <y:Arrows source="delta" target="none"/>
          <y:BendStyle smoothed="false"/>
        </y:PolyLineEdge>
      </data>
    </edge>
    <edge id="e332" source="n12" target="n120">
      <data key="d27" xml:space="preserve"><![CDATA[walk]]></data>
      <data key="d28"/>
      <data key="d29"/>
      <data key="d30"/>
      <data key="d31" xml:space="preserve">6.582372247359774E-4</data>
      <data key="d33" xml:space="preserve">false</data>
      <data key="d34" xml:space="preserve">false</data>
      <data key="d35" xml:space="preserve">true</data>
      <data key="d36" xml:space="preserve">true</data>
      <data key="d37" xml:space="preserve">5.0E-4</data>
      <data key="d39"/>
      <data key="d40">
        <y:PolyLineEdge>
          <y:Path sx="0.0" sy="0.0" tx="0.0" ty="0.0"/>
          <y:LineStyle color="#D8D8D8" type="line" width="1.0"/>
          <y:Arrows source="delta" target="none"/>
          <y:BendStyle smoothed="false"/>
        </y:PolyLineEdge>
      </data>
    </edge>
    <edge id="e333" source="n14" target="n120">
      <data key="d27" xml:space="preserve"><![CDATA[walk]]></data>
      <data key="d28"/>
      <data key="d29"/>
      <data key="d30"/>
      <data key="d31" xml:space="preserve">2.1117896050265337E-4</data>
      <data key="d33" xml:space="preserve">false</data>
      <data key="d34" xml:space="preserve">false</data>
      <data key="d35" xml:space="preserve">true</data>
      <data key="d36" xml:space="preserve">true</data>
      <data key="d37" xml:space="preserve">5.0E-4</data>
      <data key="d39"/>
      <data key="d40">
        <y:PolyLineEdge>
          <y:Path sx="0.0" sy="0.0" tx="0.0" ty="0.0"/>
          <y:LineStyle color="#D8D8D8" type="line" width="1.0"/>
          <y:Arrows source="delta" target="none"/>
          <y:BendStyle smoothed="false"/>
        </y:PolyLineEdge>
      </data>
    </edge>
    <edge id="e334" source="n15" target="n120">
      <data key="d27" xml:space="preserve"><![CDATA[walk]]></data>
      <data key="d28"/>
      <data key="d29"/>
      <data key="d30"/>
      <data key="d31" xml:space="preserve">2.122313360978339E-4</data>
      <data key="d33" xml:space="preserve">false</data>
      <data key="d34" xml:space="preserve">false</data>
      <data key="d35" xml:space="preserve">true</data>
      <data key="d36" xml:space="preserve">true</data>
      <data key="d37" xml:space="preserve">5.0E-4</data>
      <data key="d39"/>
      <data key="d40">
        <y:PolyLineEdge>
          <y:Path sx="0.0" sy="0.0" tx="0.0" ty="0.0"/>
          <y:LineStyle color="#D8D8D8" type="line" width="1.0"/>
          <y:Arrows source="delta" target="none"/>
          <y:BendStyle smoothed="false"/>
        </y:PolyLineEdge>
      </data>
    </edge>
    <edge id="e335" source="n16" target="n120">
      <data key="d27" xml:space="preserve"><![CDATA[walk]]></data>
      <data key="d28"/>
      <data key="d29"/>
      <data key="d30"/>
      <data key="d31" xml:space="preserve">2.0986683338041794E-4</data>
      <data key="d33" xml:space="preserve">false</data>
      <data key="d34" xml:space="preserve">false</data>
      <data key="d35" xml:space="preserve">true</data>
      <data key="d36" xml:space="preserve">true</data>
      <data key="d37" xml:space="preserve">5.0E-4</data>
      <data key="d39"/>
      <data key="d40">
        <y:PolyLineEdge>
          <y:Path sx="0.0" sy="0.0" tx="0.0" ty="0.0"/>
          <y:LineStyle color="#D8D8D8" type="line" width="1.0"/>
          <y:Arrows source="delta" target="none"/>
          <y:BendStyle smoothed="false"/>
        </y:PolyLineEdge>
      </data>
    </edge>
    <edge id="e336" source="n19" target="n120">
      <data key="d27" xml:space="preserve"><![CDATA[walk]]></data>
      <data key="d28"/>
      <data key="d29"/>
      <data key="d30"/>
      <data key="d31" xml:space="preserve">3.8899007425884953E-4</data>
      <data key="d33" xml:space="preserve">false</data>
      <data key="d34" xml:space="preserve">false</data>
      <data key="d35" xml:space="preserve">true</data>
      <data key="d36" xml:space="preserve">true</data>
      <data key="d37" xml:space="preserve">5.0E-4</data>
      <data key="d39"/>
      <data key="d40">
        <y:PolyLineEdge>
          <y:Path sx="0.0" sy="0.0" tx="0.0" ty="0.0"/>
          <y:LineStyle color="#D8D8D8" type="line" width="1.0"/>
          <y:Arrows source="delta" target="none"/>
          <y:BendStyle smoothed="false"/>
        </y:PolyLineEdge>
      </data>
    </edge>
    <edge id="e337" source="n20" target="n120">
      <data key="d27" xml:space="preserve"><![CDATA[walk]]></data>
      <data key="d28"/>
      <data key="d29"/>
      <data key="d30"/>
      <data key="d31" xml:space="preserve">3.664645359843809E-4</data>
      <data key="d33" xml:space="preserve">false</data>
      <data key="d34" xml:space="preserve">false</data>
      <data key="d35" xml:space="preserve">false</data>
      <data key="d36" xml:space="preserve">true</data>
      <data key="d37" xml:space="preserve">5.0E-4</data>
      <data key="d39"/>
      <data key="d40">
        <y:PolyLineEdge>
          <y:Path sx="0.0" sy="0.0" tx="0.0" ty="0.0"/>
          <y:LineStyle color="#D8D8D8" type="line" width="1.0"/>
          <y:Arrows source="delta" target="none"/>
          <y:BendStyle smoothed="false"/>
        </y:PolyLineEdge>
      </data>
    </edge>
    <edge id="e338" source="n24" target="n120">
      <data key="d27" xml:space="preserve"><![CDATA[walk]]></data>
      <data key="d28"/>
      <data key="d29"/>
      <data key="d30"/>
      <data key="d31" xml:space="preserve">2.3394899393088572E-4</data>
      <data key="d33" xml:space="preserve">false</data>
      <data key="d34" xml:space="preserve">false</data>
      <data key="d35" xml:space="preserve">true</data>
      <data key="d36" xml:space="preserve">true</data>
      <data key="d37" xml:space="preserve">5.0E-4</data>
      <data key="d39"/>
      <data key="d40">
        <y:PolyLineEdge>
          <y:Path sx="0.0" sy="0.0" tx="0.0" ty="0.0"/>
          <y:LineStyle color="#D8D8D8" type="line" width="1.0"/>
          <y:Arrows source="delta" target="none"/>
          <y:BendStyle smoothed="false"/>
        </y:PolyLineEdge>
      </data>
    </edge>
    <edge id="e339" source="n27" target="n120">
      <data key="d27" xml:space="preserve"><![CDATA[walk]]></data>
      <data key="d28"/>
      <data key="d29"/>
      <data key="d30"/>
      <data key="d31" xml:space="preserve">1.9875207537909008E-4</data>
      <data key="d33" xml:space="preserve">false</data>
      <data key="d34" xml:space="preserve">false</data>
      <data key="d35" xml:space="preserve">true</data>
      <data key="d36" xml:space="preserve">true</data>
      <data key="d37" xml:space="preserve">5.0E-4</data>
      <data key="d39"/>
      <data key="d40">
        <y:PolyLineEdge>
          <y:Path sx="0.0" sy="0.0" tx="0.0" ty="0.0"/>
          <y:LineStyle color="#D8D8D8" type="line" width="1.0"/>
          <y:Arrows source="delta" target="none"/>
          <y:BendStyle smoothed="false"/>
        </y:PolyLineEdge>
      </data>
    </edge>
    <edge id="e340" source="n34" target="n120">
      <data key="d27" xml:space="preserve"><![CDATA[walk]]></data>
      <data key="d28"/>
      <data key="d29"/>
      <data key="d30"/>
      <data key="d31" xml:space="preserve">2.8375932830138555E-4</data>
      <data key="d33" xml:space="preserve">false</data>
      <data key="d34" xml:space="preserve">false</data>
      <data key="d35" xml:space="preserve">true</data>
      <data key="d36" xml:space="preserve">true</data>
      <data key="d37" xml:space="preserve">5.0E-4</data>
      <data key="d39"/>
      <data key="d40">
        <y:PolyLineEdge>
          <y:Path sx="0.0" sy="0.0" tx="0.0" ty="0.0"/>
          <y:LineStyle color="#D8D8D8" type="line" width="1.0"/>
          <y:Arrows source="delta" target="none"/>
          <y:BendStyle smoothed="false"/>
        </y:PolyLineEdge>
      </data>
    </edge>
    <edge id="e341" source="n35" target="n120">
      <data key="d27" xml:space="preserve"><![CDATA[walk]]></data>
      <data key="d28"/>
      <data key="d29"/>
      <data key="d30"/>
      <data key="d31" xml:space="preserve">1.754258496073363E-4</data>
      <data key="d33" xml:space="preserve">false</data>
      <data key="d34" xml:space="preserve">false</data>
      <data key="d35" xml:space="preserve">true</data>
      <data key="d36" xml:space="preserve">true</data>
      <data key="d37" xml:space="preserve">5.0E-4</data>
      <data key="d39"/>
      <data key="d40">
        <y:PolyLineEdge>
          <y:Path sx="0.0" sy="0.0" tx="0.0" ty="0.0"/>
          <y:LineStyle color="#D8D8D8" type="line" width="1.0"/>
          <y:Arrows source="delta" target="none"/>
          <y:BendStyle smoothed="false"/>
        </y:PolyLineEdge>
      </data>
    </edge>
    <edge id="e342" source="n36" target="n0">
      <data key="d27" xml:space="preserve"><![CDATA[walk]]></data>
      <data key="d28"/>
      <data key="d29"/>
      <data key="d30"/>
      <data key="d31" xml:space="preserve">0.003831570386893071</data>
      <data key="d33" xml:space="preserve">false</data>
      <data key="d34" xml:space="preserve">false</data>
      <data key="d35" xml:space="preserve">false</data>
      <data key="d36" xml:space="preserve">true</data>
      <data key="d37" xml:space="preserve">0.0019157851934465354</data>
      <data key="d39"/>
      <data key="d40">
        <y:PolyLineEdge>
          <y:Path sx="0.0" sy="0.0" tx="0.0" ty="0.0"/>
          <y:LineStyle color="#D8D8D8" type="line" width="1.0"/>
          <y:Arrows source="delta" target="none"/>
          <y:BendStyle smoothed="false"/>
        </y:PolyLineEdge>
      </data>
    </edge>
    <edge id="e343" source="n36" target="n1">
      <data key="d27" xml:space="preserve"><![CDATA[walk]]></data>
      <data key="d28"/>
      <data key="d29"/>
      <data key="d30"/>
      <data key="d31" xml:space="preserve">0.0040671925542314115</data>
      <data key="d33" xml:space="preserve">false</data>
      <data key="d34" xml:space="preserve">false</data>
      <data key="d35" xml:space="preserve">false</data>
      <data key="d36" xml:space="preserve">true</data>
      <data key="d37" xml:space="preserve">0.0020335962771157057</data>
      <data key="d39"/>
      <data key="d40">
        <y:PolyLineEdge>
          <y:Path sx="0.0" sy="0.0" tx="0.0" ty="0.0"/>
          <y:LineStyle color="#D8D8D8" type="line" width="1.0"/>
          <y:Arrows source="delta" target="none"/>
          <y:BendStyle smoothed="false"/>
        </y:PolyLineEdge>
      </data>
    </edge>
    <edge id="e344" source="n36" target="n2">
      <data key="d27" xml:space="preserve"><![CDATA[walk]]></data>
      <data key="d28"/>
      <data key="d29"/>
      <data key="d30"/>
      <data key="d31" xml:space="preserve">0.003780297886797845</data>
      <data key="d33" xml:space="preserve">false</data>
      <data key="d34" xml:space="preserve">false</data>
      <data key="d35" xml:space="preserve">false</data>
      <data key="d36" xml:space="preserve">true</data>
      <data key="d37" xml:space="preserve">0.0018901489433989225</data>
      <data key="d39"/>
      <data key="d40">
        <y:PolyLineEdge>
          <y:Path sx="0.0" sy="0.0" tx="0.0" ty="0.0"/>
          <y:LineStyle color="#D8D8D8" type="line" width="1.0"/>
          <y:Arrows source="delta" target="none"/>
          <y:BendStyle smoothed="false"/>
        </y:PolyLineEdge>
      </data>
    </edge>
    <edge id="e345" source="n36" target="n8">
      <data key="d27" xml:space="preserve"><![CDATA[walk]]></data>
      <data key="d28"/>
      <data key="d29"/>
      <data key="d30"/>
      <data key="d31" xml:space="preserve">0.0036756467417182717</data>
      <data key="d33" xml:space="preserve">false</data>
      <data key="d34" xml:space="preserve">false</data>
      <data key="d35" xml:space="preserve">false</data>
      <data key="d36" xml:space="preserve">true</data>
      <data key="d37" xml:space="preserve">0.0018378233708591359</data>
      <data key="d39"/>
      <data key="d40">
        <y:PolyLineEdge>
          <y:Path sx="0.0" sy="0.0" tx="0.0" ty="0.0"/>
          <y:LineStyle color="#D8D8D8" type="line" width="1.0"/>
          <y:Arrows source="delta" target="none"/>
          <y:BendStyle smoothed="false"/>
        </y:PolyLineEdge>
      </data>
    </edge>
    <edge id="e346" source="n36" target="n15">
      <data key="d27" xml:space="preserve"><![CDATA[walk]]></data>
      <data key="d28"/>
      <data key="d29"/>
      <data key="d30"/>
      <data key="d31" xml:space="preserve">1.6979454158996344E-4</data>
      <data key="d33" xml:space="preserve">false</data>
      <data key="d34" xml:space="preserve">false</data>
      <data key="d35" xml:space="preserve">false</data>
      <data key="d36" xml:space="preserve">true</data>
      <data key="d37" xml:space="preserve">5.0E-4</data>
      <data key="d39"/>
      <data key="d40">
        <y:PolyLineEdge>
          <y:Path sx="0.0" sy="0.0" tx="0.0" ty="0.0"/>
          <y:LineStyle color="#D8D8D8" type="line" width="1.0"/>
          <y:Arrows source="delta" target="none"/>
          <y:BendStyle smoothed="false"/>
        </y:PolyLineEdge>
      </data>
    </edge>
    <edge id="e347" source="n36" target="n21">
      <data key="d27" xml:space="preserve"><![CDATA[walk]]></data>
      <data key="d28"/>
      <data key="d29"/>
      <data key="d30"/>
      <data key="d31" xml:space="preserve">3.453336282824605E-4</data>
      <data key="d33" xml:space="preserve">false</data>
      <data key="d34" xml:space="preserve">false</data>
      <data key="d35" xml:space="preserve">false</data>
      <data key="d36" xml:space="preserve">true</data>
      <data key="d37" xml:space="preserve">5.0E-4</data>
      <data key="d39"/>
      <data key="d40">
        <y:PolyLineEdge>
          <y:Path sx="0.0" sy="0.0" tx="0.0" ty="0.0"/>
          <y:LineStyle color="#D8D8D8" type="line" width="1.0"/>
          <y:Arrows source="delta" target="none"/>
          <y:BendStyle smoothed="false"/>
        </y:PolyLineEdge>
      </data>
    </edge>
    <edge id="e348" source="n36" target="n71">
      <data key="d27" xml:space="preserve"><![CDATA[walk]]></data>
      <data key="d28"/>
      <data key="d29"/>
      <data key="d30"/>
      <data key="d31" xml:space="preserve">9.937912344403475E-4</data>
      <data key="d33" xml:space="preserve">false</data>
      <data key="d34" xml:space="preserve">false</data>
      <data key="d35" xml:space="preserve">true</data>
      <data key="d36" xml:space="preserve">true</data>
      <data key="d37" xml:space="preserve">5.0E-4</data>
      <data key="d39"/>
      <data key="d40">
        <y:PolyLineEdge>
          <y:Path sx="0.0" sy="0.0" tx="0.0" ty="0.0"/>
          <y:LineStyle color="#D8D8D8" type="line" width="1.0"/>
          <y:Arrows source="delta" target="none"/>
          <y:BendStyle smoothed="false"/>
        </y:PolyLineEdge>
      </data>
    </edge>
    <edge id="e349" source="n37" target="n0">
      <data key="d27" xml:space="preserve"><![CDATA[walk]]></data>
      <data key="d28"/>
      <data key="d29"/>
      <data key="d30"/>
      <data key="d31" xml:space="preserve">8.033816418409888E-4</data>
      <data key="d33" xml:space="preserve">false</data>
      <data key="d34" xml:space="preserve">false</data>
      <data key="d35" xml:space="preserve">false</data>
      <data key="d36" xml:space="preserve">true</data>
      <data key="d37" xml:space="preserve">5.0E-4</data>
      <data key="d39"/>
      <data key="d40">
        <y:PolyLineEdge>
          <y:Path sx="0.0" sy="0.0" tx="0.0" ty="0.0"/>
          <y:LineStyle color="#D8D8D8" type="line" width="1.0"/>
          <y:Arrows source="delta" target="none"/>
          <y:BendStyle smoothed="false"/>
        </y:PolyLineEdge>
      </data>
    </edge>
    <edge id="e350" source="n37" target="n1">
      <data key="d27" xml:space="preserve"><![CDATA[walk]]></data>
      <data key="d28"/>
      <data key="d29"/>
      <data key="d30"/>
      <data key="d31" xml:space="preserve">0.002960460716357502</data>
      <data key="d33" xml:space="preserve">false</data>
      <data key="d34" xml:space="preserve">false</data>
      <data key="d35" xml:space="preserve">false</data>
      <data key="d36" xml:space="preserve">true</data>
      <data key="d37" xml:space="preserve">0.001480230358178751</data>
      <data key="d39"/>
      <data key="d40">
        <y:PolyLineEdge>
          <y:Path sx="0.0" sy="0.0" tx="0.0" ty="0.0"/>
          <y:LineStyle color="#D8D8D8" type="line" width="1.0"/>
          <y:Arrows source="delta" target="none"/>
          <y:BendStyle smoothed="false"/>
        </y:PolyLineEdge>
      </data>
    </edge>
    <edge id="e351" source="n37" target="n2">
      <data key="d27" xml:space="preserve"><![CDATA[walk]]></data>
      <data key="d28"/>
      <data key="d29"/>
      <data key="d30"/>
      <data key="d31" xml:space="preserve">0.0016720481744449866</data>
      <data key="d33" xml:space="preserve">false</data>
      <data key="d34" xml:space="preserve">false</data>
      <data key="d35" xml:space="preserve">false</data>
      <data key="d36" xml:space="preserve">true</data>
      <data key="d37" xml:space="preserve">8.360240872224933E-4</data>
      <data key="d39"/>
      <data key="d40">
        <y:PolyLineEdge>
          <y:Path sx="0.0" sy="0.0" tx="0.0" ty="0.0"/>
          <y:LineStyle color="#D8D8D8" type="line" width="1.0"/>
          <y:Arrows source="delta" target="none"/>
          <y:BendStyle smoothed="false"/>
        </y:PolyLineEdge>
      </data>
    </edge>
    <edge id="e352" source="n37" target="n6">
      <data key="d27" xml:space="preserve"><![CDATA[walk]]></data>
      <data key="d28"/>
      <data key="d29"/>
      <data key="d30"/>
      <data key="d31" xml:space="preserve">2.1438631556396502E-4</data>
      <data key="d33" xml:space="preserve">false</data>
      <data key="d34" xml:space="preserve">false</data>
      <data key="d35" xml:space="preserve">false</data>
      <data key="d36" xml:space="preserve">true</data>
      <data key="d37" xml:space="preserve">5.0E-4</data>
      <data key="d39"/>
      <data key="d40">
        <y:PolyLineEdge>
          <y:Path sx="0.0" sy="0.0" tx="0.0" ty="0.0"/>
          <y:LineStyle color="#D8D8D8" type="line" width="1.0"/>
          <y:Arrows source="delta" target="none"/>
          <y:BendStyle smoothed="false"/>
        </y:PolyLineEdge>
      </data>
    </edge>
    <edge id="e353" source="n37" target="n8">
      <data key="d27" xml:space="preserve"><![CDATA[walk]]></data>
      <data key="d28"/>
      <data key="d29"/>
      <data key="d30"/>
      <data key="d31" xml:space="preserve">2.3008045022183623E-4</data>
      <data key="d33" xml:space="preserve">false</data>
      <data key="d34" xml:space="preserve">false</data>
      <data key="d35" xml:space="preserve">false</data>
      <data key="d36" xml:space="preserve">true</data>
      <data key="d37" xml:space="preserve">5.0E-4</data>
      <data key="d39"/>
      <data key="d40">
        <y:PolyLineEdge>
          <y:Path sx="0.0" sy="0.0" tx="0.0" ty="0.0"/>
          <y:LineStyle color="#D8D8D8" type="line" width="1.0"/>
          <y:Arrows source="delta" target="none"/>
          <y:BendStyle smoothed="false"/>
        </y:PolyLineEdge>
      </data>
    </edge>
    <edge id="e354" source="n37" target="n21">
      <data key="d27" xml:space="preserve"><![CDATA[walk]]></data>
      <data key="d28"/>
      <data key="d29"/>
      <data key="d30"/>
      <data key="d31" xml:space="preserve">4.692867242675861E-4</data>
      <data key="d33" xml:space="preserve">false</data>
      <data key="d34" xml:space="preserve">false</data>
      <data key="d35" xml:space="preserve">false</data>
      <data key="d36" xml:space="preserve">true</data>
      <data key="d37" xml:space="preserve">5.0E-4</data>
      <data key="d39"/>
      <data key="d40">
        <y:PolyLineEdge>
          <y:Path sx="0.0" sy="0.0" tx="0.0" ty="0.0"/>
          <y:LineStyle color="#D8D8D8" type="line" width="1.0"/>
          <y:Arrows source="delta" target="none"/>
          <y:BendStyle smoothed="false"/>
        </y:PolyLineEdge>
      </data>
    </edge>
    <edge id="e355" source="n37" target="n31">
      <data key="d27" xml:space="preserve"><![CDATA[walk]]></data>
      <data key="d28"/>
      <data key="d29"/>
      <data key="d30"/>
      <data key="d31" xml:space="preserve">2.281933781793809E-4</data>
      <data key="d33" xml:space="preserve">false</data>
      <data key="d34" xml:space="preserve">false</data>
      <data key="d35" xml:space="preserve">false</data>
      <data key="d36" xml:space="preserve">true</data>
      <data key="d37" xml:space="preserve">5.0E-4</data>
      <data key="d39"/>
      <data key="d40">
        <y:PolyLineEdge>
          <y:Path sx="0.0" sy="0.0" tx="0.0" ty="0.0"/>
          <y:LineStyle color="#D8D8D8" type="line" width="1.0"/>
          <y:Arrows source="delta" target="none"/>
          <y:BendStyle smoothed="false"/>
        </y:PolyLineEdge>
      </data>
    </edge>
    <edge id="e356" source="n37" target="n87">
      <data key="d27" xml:space="preserve"><![CDATA[walk]]></data>
      <data key="d28"/>
      <data key="d29"/>
      <data key="d30"/>
      <data key="d31" xml:space="preserve">0.004545277919091336</data>
      <data key="d33" xml:space="preserve">false</data>
      <data key="d34" xml:space="preserve">false</data>
      <data key="d35" xml:space="preserve">true</data>
      <data key="d36" xml:space="preserve">true</data>
      <data key="d37" xml:space="preserve">0.002272638959545668</data>
      <data key="d39"/>
      <data key="d40">
        <y:PolyLineEdge>
          <y:Path sx="0.0" sy="0.0" tx="0.0" ty="0.0"/>
          <y:LineStyle color="#D8D8D8" type="line" width="1.0"/>
          <y:Arrows source="delta" target="none"/>
          <y:BendStyle smoothed="false"/>
        </y:PolyLineEdge>
      </data>
    </edge>
    <edge id="e357" source="n38" target="n12">
      <data key="d27" xml:space="preserve"><![CDATA[walk]]></data>
      <data key="d28"/>
      <data key="d29"/>
      <data key="d30"/>
      <data key="d31" xml:space="preserve">2.513675832609245E-4</data>
      <data key="d33" xml:space="preserve">false</data>
      <data key="d34" xml:space="preserve">false</data>
      <data key="d35" xml:space="preserve">false</data>
      <data key="d36" xml:space="preserve">true</data>
      <data key="d37" xml:space="preserve">5.0E-4</data>
      <data key="d39"/>
      <data key="d40">
        <y:PolyLineEdge>
          <y:Path sx="0.0" sy="0.0" tx="0.0" ty="0.0"/>
          <y:LineStyle color="#D8D8D8" type="line" width="1.0"/>
          <y:Arrows source="delta" target="none"/>
          <y:BendStyle smoothed="false"/>
        </y:PolyLineEdge>
      </data>
    </edge>
    <edge id="e358" source="n38" target="n22">
      <data key="d27" xml:space="preserve"><![CDATA[walk]]></data>
      <data key="d28"/>
      <data key="d29"/>
      <data key="d30"/>
      <data key="d31" xml:space="preserve">2.313994335618868E-4</data>
      <data key="d33" xml:space="preserve">false</data>
      <data key="d34" xml:space="preserve">false</data>
      <data key="d35" xml:space="preserve">false</data>
      <data key="d36" xml:space="preserve">true</data>
      <data key="d37" xml:space="preserve">5.0E-4</data>
      <data key="d39"/>
      <data key="d40">
        <y:PolyLineEdge>
          <y:Path sx="0.0" sy="0.0" tx="0.0" ty="0.0"/>
          <y:LineStyle color="#D8D8D8" type="line" width="1.0"/>
          <y:Arrows source="delta" target="none"/>
          <y:BendStyle smoothed="false"/>
        </y:PolyLineEdge>
      </data>
    </edge>
    <edge id="e359" source="n38" target="n54">
      <data key="d27" xml:space="preserve"><![CDATA[walk]]></data>
      <data key="d28"/>
      <data key="d29"/>
      <data key="d30"/>
      <data key="d31" xml:space="preserve">1.718761627981503E-4</data>
      <data key="d33" xml:space="preserve">false</data>
      <data key="d34" xml:space="preserve">false</data>
      <data key="d35" xml:space="preserve">true</data>
      <data key="d36" xml:space="preserve">true</data>
      <data key="d37" xml:space="preserve">5.0E-4</data>
      <data key="d39"/>
      <data key="d40">
        <y:PolyLineEdge>
          <y:Path sx="0.0" sy="0.0" tx="0.0" ty="0.0"/>
          <y:LineStyle color="#D8D8D8" type="line" width="1.0"/>
          <y:Arrows source="delta" target="none"/>
          <y:BendStyle smoothed="false"/>
        </y:PolyLineEdge>
      </data>
    </edge>
    <edge id="e360" source="n38" target="n69">
      <data key="d27" xml:space="preserve"><![CDATA[walk]]></data>
      <data key="d28"/>
      <data key="d29"/>
      <data key="d30"/>
      <data key="d31" xml:space="preserve">0.008851833898050401</data>
      <data key="d33" xml:space="preserve">false</data>
      <data key="d34" xml:space="preserve">false</data>
      <data key="d35" xml:space="preserve">true</data>
      <data key="d36" xml:space="preserve">true</data>
      <data key="d37" xml:space="preserve">0.004425916949025201</data>
      <data key="d39"/>
      <data key="d40">
        <y:PolyLineEdge>
          <y:Path sx="0.0" sy="0.0" tx="0.0" ty="0.0"/>
          <y:LineStyle color="#D8D8D8" type="line" width="1.0"/>
          <y:Arrows source="delta" target="none"/>
          <y:BendStyle smoothed="false"/>
        </y:PolyLineEdge>
      </data>
    </edge>
    <edge id="e361" source="n39" target="n69">
      <data key="d27" xml:space="preserve"><![CDATA[walk]]></data>
      <data key="d28"/>
      <data key="d29"/>
      <data key="d30"/>
      <data key="d31" xml:space="preserve">0.004526133630932329</data>
      <data key="d33" xml:space="preserve">false</data>
      <data key="d34" xml:space="preserve">false</data>
      <data key="d35" xml:space="preserve">true</data>
      <data key="d36" xml:space="preserve">true</data>
      <data key="d37" xml:space="preserve">0.0022630668154661644</data>
      <data key="d39"/>
      <data key="d40">
        <y:PolyLineEdge>
          <y:Path sx="0.0" sy="0.0" tx="0.0" ty="0.0"/>
          <y:LineStyle color="#D8D8D8" type="line" width="1.0"/>
          <y:Arrows source="delta" target="none"/>
          <y:BendStyle smoothed="false"/>
        </y:PolyLineEdge>
      </data>
    </edge>
    <edge id="e362" source="n38" target="n75">
      <data key="d27" xml:space="preserve"><![CDATA[walk]]></data>
      <data key="d28"/>
      <data key="d29"/>
      <data key="d30"/>
      <data key="d31" xml:space="preserve">0.0025075551624847846</data>
      <data key="d33" xml:space="preserve">false</data>
      <data key="d34" xml:space="preserve">false</data>
      <data key="d35" xml:space="preserve">true</data>
      <data key="d36" xml:space="preserve">true</data>
      <data key="d37" xml:space="preserve">0.0012537775812423923</data>
      <data key="d39"/>
      <data key="d40">
        <y:PolyLineEdge>
          <y:Path sx="0.0" sy="0.0" tx="0.0" ty="0.0"/>
          <y:LineStyle color="#D8D8D8" type="line" width="1.0"/>
          <y:Arrows source="delta" target="none"/>
          <y:BendStyle smoothed="false"/>
        </y:PolyLineEdge>
      </data>
    </edge>
    <edge id="e363" source="n38" target="n76">
      <data key="d27" xml:space="preserve"><![CDATA[walk]]></data>
      <data key="d28"/>
      <data key="d29"/>
      <data key="d30"/>
      <data key="d31" xml:space="preserve">0.002522900251707776</data>
      <data key="d33" xml:space="preserve">false</data>
      <data key="d34" xml:space="preserve">false</data>
      <data key="d35" xml:space="preserve">true</data>
      <data key="d36" xml:space="preserve">true</data>
      <data key="d37" xml:space="preserve">0.001261450125853888</data>
      <data key="d39"/>
      <data key="d40">
        <y:PolyLineEdge>
          <y:Path sx="0.0" sy="0.0" tx="0.0" ty="0.0"/>
          <y:LineStyle color="#D8D8D8" type="line" width="1.0"/>
          <y:Arrows source="delta" target="none"/>
          <y:BendStyle smoothed="false"/>
        </y:PolyLineEdge>
      </data>
    </edge>
    <edge id="e364" source="n39" target="n104">
      <data key="d27" xml:space="preserve"><![CDATA[walk]]></data>
      <data key="d28"/>
      <data key="d29"/>
      <data key="d30"/>
      <data key="d31" xml:space="preserve">3.769869786230324E-4</data>
      <data key="d33" xml:space="preserve">false</data>
      <data key="d34" xml:space="preserve">false</data>
      <data key="d35" xml:space="preserve">true</data>
      <data key="d36" xml:space="preserve">true</data>
      <data key="d37" xml:space="preserve">5.0E-4</data>
      <data key="d39"/>
      <data key="d40">
        <y:PolyLineEdge>
          <y:Path sx="0.0" sy="0.0" tx="0.0" ty="0.0"/>
          <y:LineStyle color="#D8D8D8" type="line" width="1.0"/>
          <y:Arrows source="delta" target="none"/>
          <y:BendStyle smoothed="false"/>
        </y:PolyLineEdge>
      </data>
    </edge>
    <edge id="e365" source="n38" target="n112">
      <data key="d27" xml:space="preserve"><![CDATA[walk]]></data>
      <data key="d28"/>
      <data key="d29"/>
      <data key="d30"/>
      <data key="d31" xml:space="preserve">1.8650199921902325E-4</data>
      <data key="d33" xml:space="preserve">false</data>
      <data key="d34" xml:space="preserve">false</data>
      <data key="d35" xml:space="preserve">true</data>
      <data key="d36" xml:space="preserve">true</data>
      <data key="d37" xml:space="preserve">5.0E-4</data>
      <data key="d39"/>
      <data key="d40">
        <y:PolyLineEdge>
          <y:Path sx="0.0" sy="0.0" tx="0.0" ty="0.0"/>
          <y:LineStyle color="#D8D8D8" type="line" width="1.0"/>
          <y:Arrows source="delta" target="none"/>
          <y:BendStyle smoothed="false"/>
        </y:PolyLineEdge>
      </data>
    </edge>
    <edge id="e366" source="n41" target="n1">
      <data key="d27" xml:space="preserve"><![CDATA[walk]]></data>
      <data key="d28"/>
      <data key="d29"/>
      <data key="d30"/>
      <data key="d31" xml:space="preserve">2.509816294468191E-4</data>
      <data key="d33" xml:space="preserve">false</data>
      <data key="d34" xml:space="preserve">false</data>
      <data key="d35" xml:space="preserve">false</data>
      <data key="d36" xml:space="preserve">true</data>
      <data key="d37" xml:space="preserve">5.0E-4</data>
      <data key="d39"/>
      <data key="d40">
        <y:PolyLineEdge>
          <y:Path sx="0.0" sy="0.0" tx="0.0" ty="0.0"/>
          <y:LineStyle color="#D8D8D8" type="line" width="1.0"/>
          <y:Arrows source="delta" target="none"/>
          <y:BendStyle smoothed="false"/>
        </y:PolyLineEdge>
      </data>
    </edge>
    <edge id="e367" source="n41" target="n2">
      <data key="d27" xml:space="preserve"><![CDATA[walk]]></data>
      <data key="d28"/>
      <data key="d29"/>
      <data key="d30"/>
      <data key="d31" xml:space="preserve">1.6761639525342902E-4</data>
      <data key="d33" xml:space="preserve">false</data>
      <data key="d34" xml:space="preserve">false</data>
      <data key="d35" xml:space="preserve">false</data>
      <data key="d36" xml:space="preserve">true</data>
      <data key="d37" xml:space="preserve">5.0E-4</data>
      <data key="d39"/>
      <data key="d40">
        <y:PolyLineEdge>
          <y:Path sx="0.0" sy="0.0" tx="0.0" ty="0.0"/>
          <y:LineStyle color="#D8D8D8" type="line" width="1.0"/>
          <y:Arrows source="delta" target="none"/>
          <y:BendStyle smoothed="false"/>
        </y:PolyLineEdge>
      </data>
    </edge>
    <edge id="e368" source="n41" target="n6">
      <data key="d27" xml:space="preserve"><![CDATA[walk]]></data>
      <data key="d28"/>
      <data key="d29"/>
      <data key="d30"/>
      <data key="d31" xml:space="preserve">9.979786692529023E-4</data>
      <data key="d33" xml:space="preserve">false</data>
      <data key="d34" xml:space="preserve">false</data>
      <data key="d35" xml:space="preserve">false</data>
      <data key="d36" xml:space="preserve">true</data>
      <data key="d37" xml:space="preserve">5.0E-4</data>
      <data key="d39"/>
      <data key="d40">
        <y:PolyLineEdge>
          <y:Path sx="0.0" sy="0.0" tx="0.0" ty="0.0"/>
          <y:LineStyle color="#D8D8D8" type="line" width="1.0"/>
          <y:Arrows source="delta" target="none"/>
          <y:BendStyle smoothed="false"/>
        </y:PolyLineEdge>
      </data>
    </edge>
    <edge id="e369" source="n41" target="n12">
      <data key="d27" xml:space="preserve"><![CDATA[walk]]></data>
      <data key="d28"/>
      <data key="d29"/>
      <data key="d30"/>
      <data key="d31" xml:space="preserve">2.474820785310933E-4</data>
      <data key="d33" xml:space="preserve">false</data>
      <data key="d34" xml:space="preserve">false</data>
      <data key="d35" xml:space="preserve">false</data>
      <data key="d36" xml:space="preserve">true</data>
      <data key="d37" xml:space="preserve">5.0E-4</data>
      <data key="d39"/>
      <data key="d40">
        <y:PolyLineEdge>
          <y:Path sx="0.0" sy="0.0" tx="0.0" ty="0.0"/>
          <y:LineStyle color="#D8D8D8" type="line" width="1.0"/>
          <y:Arrows source="delta" target="none"/>
          <y:BendStyle smoothed="false"/>
        </y:PolyLineEdge>
      </data>
    </edge>
    <edge id="e370" source="n41" target="n13">
      <data key="d27" xml:space="preserve"><![CDATA[walk]]></data>
      <data key="d28"/>
      <data key="d29"/>
      <data key="d30"/>
      <data key="d31" xml:space="preserve">6.180461892553815E-4</data>
      <data key="d33" xml:space="preserve">false</data>
      <data key="d34" xml:space="preserve">false</data>
      <data key="d35" xml:space="preserve">false</data>
      <data key="d36" xml:space="preserve">true</data>
      <data key="d37" xml:space="preserve">5.0E-4</data>
      <data key="d39"/>
      <data key="d40">
        <y:PolyLineEdge>
          <y:Path sx="0.0" sy="0.0" tx="0.0" ty="0.0"/>
          <y:LineStyle color="#D8D8D8" type="line" width="1.0"/>
          <y:Arrows source="delta" target="none"/>
          <y:BendStyle smoothed="false"/>
        </y:PolyLineEdge>
      </data>
    </edge>
    <edge id="e371" source="n41" target="n21">
      <data key="d27" xml:space="preserve"><![CDATA[walk]]></data>
      <data key="d28"/>
      <data key="d29"/>
      <data key="d30"/>
      <data key="d31" xml:space="preserve">2.3018301609113208E-4</data>
      <data key="d33" xml:space="preserve">false</data>
      <data key="d34" xml:space="preserve">false</data>
      <data key="d35" xml:space="preserve">false</data>
      <data key="d36" xml:space="preserve">true</data>
      <data key="d37" xml:space="preserve">5.0E-4</data>
      <data key="d39"/>
      <data key="d40">
        <y:PolyLineEdge>
          <y:Path sx="0.0" sy="0.0" tx="0.0" ty="0.0"/>
          <y:LineStyle color="#D8D8D8" type="line" width="1.0"/>
          <y:Arrows source="delta" target="none"/>
          <y:BendStyle smoothed="false"/>
        </y:PolyLineEdge>
      </data>
    </edge>
    <edge id="e372" source="n41" target="n22">
      <data key="d27" xml:space="preserve"><![CDATA[walk]]></data>
      <data key="d28"/>
      <data key="d29"/>
      <data key="d30"/>
      <data key="d31" xml:space="preserve">3.4156833574488507E-4</data>
      <data key="d33" xml:space="preserve">false</data>
      <data key="d34" xml:space="preserve">false</data>
      <data key="d35" xml:space="preserve">false</data>
      <data key="d36" xml:space="preserve">true</data>
      <data key="d37" xml:space="preserve">5.0E-4</data>
      <data key="d39"/>
      <data key="d40">
        <y:PolyLineEdge>
          <y:Path sx="0.0" sy="0.0" tx="0.0" ty="0.0"/>
          <y:LineStyle color="#D8D8D8" type="line" width="1.0"/>
          <y:Arrows source="delta" target="none"/>
          <y:BendStyle smoothed="false"/>
        </y:PolyLineEdge>
      </data>
    </edge>
    <edge id="e373" source="n41" target="n28">
      <data key="d27" xml:space="preserve"><![CDATA[walk]]></data>
      <data key="d28"/>
      <data key="d29"/>
      <data key="d30"/>
      <data key="d31" xml:space="preserve">1.709362720700174E-4</data>
      <data key="d33" xml:space="preserve">false</data>
      <data key="d34" xml:space="preserve">false</data>
      <data key="d35" xml:space="preserve">false</data>
      <data key="d36" xml:space="preserve">true</data>
      <data key="d37" xml:space="preserve">5.0E-4</data>
      <data key="d39"/>
      <data key="d40">
        <y:PolyLineEdge>
          <y:Path sx="0.0" sy="0.0" tx="0.0" ty="0.0"/>
          <y:LineStyle color="#D8D8D8" type="line" width="1.0"/>
          <y:Arrows source="delta" target="none"/>
          <y:BendStyle smoothed="false"/>
        </y:PolyLineEdge>
      </data>
    </edge>
    <edge id="e374" source="n42" target="n1">
      <data key="d27" xml:space="preserve"><![CDATA[walk]]></data>
      <data key="d28"/>
      <data key="d29"/>
      <data key="d30"/>
      <data key="d31" xml:space="preserve">1.7127569338346512E-4</data>
      <data key="d33" xml:space="preserve">false</data>
      <data key="d34" xml:space="preserve">false</data>
      <data key="d35" xml:space="preserve">false</data>
      <data key="d36" xml:space="preserve">true</data>
      <data key="d37" xml:space="preserve">5.0E-4</data>
      <data key="d39"/>
      <data key="d40">
        <y:PolyLineEdge>
          <y:Path sx="0.0" sy="0.0" tx="0.0" ty="0.0"/>
          <y:LineStyle color="#D8D8D8" type="line" width="1.0"/>
          <y:Arrows source="delta" target="none"/>
          <y:BendStyle smoothed="false"/>
        </y:PolyLineEdge>
      </data>
    </edge>
    <edge id="e375" source="n42" target="n6">
      <data key="d27" xml:space="preserve"><![CDATA[walk]]></data>
      <data key="d28"/>
      <data key="d29"/>
      <data key="d30"/>
      <data key="d31" xml:space="preserve">0.0012196209685667579</data>
      <data key="d33" xml:space="preserve">false</data>
      <data key="d34" xml:space="preserve">false</data>
      <data key="d35" xml:space="preserve">false</data>
      <data key="d36" xml:space="preserve">true</data>
      <data key="d37" xml:space="preserve">6.098104842833789E-4</data>
      <data key="d39"/>
      <data key="d40">
        <y:PolyLineEdge>
          <y:Path sx="0.0" sy="0.0" tx="0.0" ty="0.0"/>
          <y:LineStyle color="#D8D8D8" type="line" width="1.0"/>
          <y:Arrows source="delta" target="none"/>
          <y:BendStyle smoothed="false"/>
        </y:PolyLineEdge>
      </data>
    </edge>
    <edge id="e376" source="n42" target="n12">
      <data key="d27" xml:space="preserve"><![CDATA[walk]]></data>
      <data key="d28"/>
      <data key="d29"/>
      <data key="d30"/>
      <data key="d31" xml:space="preserve">2.5677092619438483E-4</data>
      <data key="d33" xml:space="preserve">false</data>
      <data key="d34" xml:space="preserve">false</data>
      <data key="d35" xml:space="preserve">false</data>
      <data key="d36" xml:space="preserve">true</data>
      <data key="d37" xml:space="preserve">5.0E-4</data>
      <data key="d39"/>
      <data key="d40">
        <y:PolyLineEdge>
          <y:Path sx="0.0" sy="0.0" tx="0.0" ty="0.0"/>
          <y:LineStyle color="#D8D8D8" type="line" width="1.0"/>
          <y:Arrows source="delta" target="none"/>
          <y:BendStyle smoothed="false"/>
        </y:PolyLineEdge>
      </data>
    </edge>
    <edge id="e377" source="n42" target="n13">
      <data key="d27" xml:space="preserve"><![CDATA[walk]]></data>
      <data key="d28"/>
      <data key="d29"/>
      <data key="d30"/>
      <data key="d31" xml:space="preserve">6.214700509678447E-4</data>
      <data key="d33" xml:space="preserve">false</data>
      <data key="d34" xml:space="preserve">false</data>
      <data key="d35" xml:space="preserve">false</data>
      <data key="d36" xml:space="preserve">true</data>
      <data key="d37" xml:space="preserve">5.0E-4</data>
      <data key="d39"/>
      <data key="d40">
        <y:PolyLineEdge>
          <y:Path sx="0.0" sy="0.0" tx="0.0" ty="0.0"/>
          <y:LineStyle color="#D8D8D8" type="line" width="1.0"/>
          <y:Arrows source="delta" target="none"/>
          <y:BendStyle smoothed="false"/>
        </y:PolyLineEdge>
      </data>
    </edge>
    <edge id="e378" source="n42" target="n21">
      <data key="d27" xml:space="preserve"><![CDATA[walk]]></data>
      <data key="d28"/>
      <data key="d29"/>
      <data key="d30"/>
      <data key="d31" xml:space="preserve">1.9298281633682758E-4</data>
      <data key="d33" xml:space="preserve">false</data>
      <data key="d34" xml:space="preserve">false</data>
      <data key="d35" xml:space="preserve">false</data>
      <data key="d36" xml:space="preserve">true</data>
      <data key="d37" xml:space="preserve">5.0E-4</data>
      <data key="d39"/>
      <data key="d40">
        <y:PolyLineEdge>
          <y:Path sx="0.0" sy="0.0" tx="0.0" ty="0.0"/>
          <y:LineStyle color="#D8D8D8" type="line" width="1.0"/>
          <y:Arrows source="delta" target="none"/>
          <y:BendStyle smoothed="false"/>
        </y:PolyLineEdge>
      </data>
    </edge>
    <edge id="e379" source="n42" target="n22">
      <data key="d27" xml:space="preserve"><![CDATA[walk]]></data>
      <data key="d28"/>
      <data key="d29"/>
      <data key="d30"/>
      <data key="d31" xml:space="preserve">3.684445714221947E-4</data>
      <data key="d33" xml:space="preserve">false</data>
      <data key="d34" xml:space="preserve">false</data>
      <data key="d35" xml:space="preserve">false</data>
      <data key="d36" xml:space="preserve">true</data>
      <data key="d37" xml:space="preserve">5.0E-4</data>
      <data key="d39"/>
      <data key="d40">
        <y:PolyLineEdge>
          <y:Path sx="0.0" sy="0.0" tx="0.0" ty="0.0"/>
          <y:LineStyle color="#D8D8D8" type="line" width="1.0"/>
          <y:Arrows source="delta" target="none"/>
          <y:BendStyle smoothed="false"/>
        </y:PolyLineEdge>
      </data>
    </edge>
    <edge id="e380" source="n42" target="n28">
      <data key="d27" xml:space="preserve"><![CDATA[walk]]></data>
      <data key="d28"/>
      <data key="d29"/>
      <data key="d30"/>
      <data key="d31" xml:space="preserve">1.8575708691601832E-4</data>
      <data key="d33" xml:space="preserve">false</data>
      <data key="d34" xml:space="preserve">false</data>
      <data key="d35" xml:space="preserve">false</data>
      <data key="d36" xml:space="preserve">true</data>
      <data key="d37" xml:space="preserve">5.0E-4</data>
      <data key="d39"/>
      <data key="d40">
        <y:PolyLineEdge>
          <y:Path sx="0.0" sy="0.0" tx="0.0" ty="0.0"/>
          <y:LineStyle color="#D8D8D8" type="line" width="1.0"/>
          <y:Arrows source="delta" target="none"/>
          <y:BendStyle smoothed="false"/>
        </y:PolyLineEdge>
      </data>
    </edge>
    <edge id="e381" source="n41" target="n38">
      <data key="d27" xml:space="preserve"><![CDATA[walk]]></data>
      <data key="d28"/>
      <data key="d29"/>
      <data key="d30"/>
      <data key="d31" xml:space="preserve">3.5383745930859704E-4</data>
      <data key="d33" xml:space="preserve">false</data>
      <data key="d34" xml:space="preserve">false</data>
      <data key="d35" xml:space="preserve">false</data>
      <data key="d36" xml:space="preserve">true</data>
      <data key="d37" xml:space="preserve">5.0E-4</data>
      <data key="d39"/>
      <data key="d40">
        <y:PolyLineEdge>
          <y:Path sx="0.0" sy="0.0" tx="0.0" ty="0.0"/>
          <y:LineStyle color="#D8D8D8" type="line" width="1.0"/>
          <y:Arrows source="delta" target="none"/>
          <y:BendStyle smoothed="false"/>
        </y:PolyLineEdge>
      </data>
    </edge>
    <edge id="e382" source="n40" target="n55">
      <data key="d27" xml:space="preserve"><![CDATA[walk]]></data>
      <data key="d28"/>
      <data key="d29"/>
      <data key="d30"/>
      <data key="d31" xml:space="preserve">0.00133212670161758</data>
      <data key="d33" xml:space="preserve">false</data>
      <data key="d34" xml:space="preserve">false</data>
      <data key="d35" xml:space="preserve">true</data>
      <data key="d36" xml:space="preserve">true</data>
      <data key="d37" xml:space="preserve">6.6606335080879E-4</data>
      <data key="d39"/>
      <data key="d40">
        <y:PolyLineEdge>
          <y:Path sx="0.0" sy="0.0" tx="0.0" ty="0.0"/>
          <y:LineStyle color="#D8D8D8" type="line" width="1.0"/>
          <y:Arrows source="delta" target="none"/>
          <y:BendStyle smoothed="false"/>
        </y:PolyLineEdge>
      </data>
    </edge>
    <edge id="e383" source="n41" target="n55">
      <data key="d27" xml:space="preserve"><![CDATA[walk]]></data>
      <data key="d28"/>
      <data key="d29"/>
      <data key="d30"/>
      <data key="d31" xml:space="preserve">3.796483807775905E-4</data>
      <data key="d33" xml:space="preserve">false</data>
      <data key="d34" xml:space="preserve">false</data>
      <data key="d35" xml:space="preserve">true</data>
      <data key="d36" xml:space="preserve">true</data>
      <data key="d37" xml:space="preserve">5.0E-4</data>
      <data key="d39"/>
      <data key="d40">
        <y:PolyLineEdge>
          <y:Path sx="0.0" sy="0.0" tx="0.0" ty="0.0"/>
          <y:LineStyle color="#D8D8D8" type="line" width="1.0"/>
          <y:Arrows source="delta" target="none"/>
          <y:BendStyle smoothed="false"/>
        </y:PolyLineEdge>
      </data>
    </edge>
    <edge id="e384" source="n42" target="n55">
      <data key="d27" xml:space="preserve"><![CDATA[walk]]></data>
      <data key="d28"/>
      <data key="d29"/>
      <data key="d30"/>
      <data key="d31" xml:space="preserve">4.413423477376883E-4</data>
      <data key="d33" xml:space="preserve">false</data>
      <data key="d34" xml:space="preserve">false</data>
      <data key="d35" xml:space="preserve">true</data>
      <data key="d36" xml:space="preserve">true</data>
      <data key="d37" xml:space="preserve">5.0E-4</data>
      <data key="d39"/>
      <data key="d40">
        <y:PolyLineEdge>
          <y:Path sx="0.0" sy="0.0" tx="0.0" ty="0.0"/>
          <y:LineStyle color="#D8D8D8" type="line" width="1.0"/>
          <y:Arrows source="delta" target="none"/>
          <y:BendStyle smoothed="false"/>
        </y:PolyLineEdge>
      </data>
    </edge>
    <edge id="e385" source="n40" target="n59">
      <data key="d27" xml:space="preserve"><![CDATA[walk]]></data>
      <data key="d28"/>
      <data key="d29"/>
      <data key="d30"/>
      <data key="d31" xml:space="preserve">1.9683750131630398E-4</data>
      <data key="d33" xml:space="preserve">false</data>
      <data key="d34" xml:space="preserve">false</data>
      <data key="d35" xml:space="preserve">true</data>
      <data key="d36" xml:space="preserve">true</data>
      <data key="d37" xml:space="preserve">5.0E-4</data>
      <data key="d39"/>
      <data key="d40">
        <y:PolyLineEdge>
          <y:Path sx="0.0" sy="0.0" tx="0.0" ty="0.0"/>
          <y:LineStyle color="#D8D8D8" type="line" width="1.0"/>
          <y:Arrows source="delta" target="none"/>
          <y:BendStyle smoothed="false"/>
        </y:PolyLineEdge>
      </data>
    </edge>
    <edge id="e386" source="n41" target="n59">
      <data key="d27" xml:space="preserve"><![CDATA[walk]]></data>
      <data key="d28"/>
      <data key="d29"/>
      <data key="d30"/>
      <data key="d31" xml:space="preserve">6.13769060828516E-4</data>
      <data key="d33" xml:space="preserve">false</data>
      <data key="d34" xml:space="preserve">false</data>
      <data key="d35" xml:space="preserve">true</data>
      <data key="d36" xml:space="preserve">true</data>
      <data key="d37" xml:space="preserve">5.0E-4</data>
      <data key="d39"/>
      <data key="d40">
        <y:PolyLineEdge>
          <y:Path sx="0.0" sy="0.0" tx="0.0" ty="0.0"/>
          <y:LineStyle color="#D8D8D8" type="line" width="1.0"/>
          <y:Arrows source="delta" target="none"/>
          <y:BendStyle smoothed="false"/>
        </y:PolyLineEdge>
      </data>
    </edge>
    <edge id="e387" source="n42" target="n59">
      <data key="d27" xml:space="preserve"><![CDATA[walk]]></data>
      <data key="d28"/>
      <data key="d29"/>
      <data key="d30"/>
      <data key="d31" xml:space="preserve">6.882715313050285E-4</data>
      <data key="d33" xml:space="preserve">false</data>
      <data key="d34" xml:space="preserve">false</data>
      <data key="d35" xml:space="preserve">true</data>
      <data key="d36" xml:space="preserve">true</data>
      <data key="d37" xml:space="preserve">5.0E-4</data>
      <data key="d39"/>
      <data key="d40">
        <y:PolyLineEdge>
          <y:Path sx="0.0" sy="0.0" tx="0.0" ty="0.0"/>
          <y:LineStyle color="#D8D8D8" type="line" width="1.0"/>
          <y:Arrows source="delta" target="none"/>
          <y:BendStyle smoothed="false"/>
        </y:PolyLineEdge>
      </data>
    </edge>
    <edge id="e388" source="n40" target="n75">
      <data key="d27" xml:space="preserve"><![CDATA[walk]]></data>
      <data key="d28"/>
      <data key="d29"/>
      <data key="d30"/>
      <data key="d31" xml:space="preserve">0.0029247014440419794</data>
      <data key="d33" xml:space="preserve">false</data>
      <data key="d34" xml:space="preserve">false</data>
      <data key="d35" xml:space="preserve">true</data>
      <data key="d36" xml:space="preserve">true</data>
      <data key="d37" xml:space="preserve">0.0014623507220209897</data>
      <data key="d39"/>
      <data key="d40">
        <y:PolyLineEdge>
          <y:Path sx="0.0" sy="0.0" tx="0.0" ty="0.0"/>
          <y:LineStyle color="#D8D8D8" type="line" width="1.0"/>
          <y:Arrows source="delta" target="none"/>
          <y:BendStyle smoothed="false"/>
        </y:PolyLineEdge>
      </data>
    </edge>
    <edge id="e389" source="n41" target="n75">
      <data key="d27" xml:space="preserve"><![CDATA[walk]]></data>
      <data key="d28"/>
      <data key="d29"/>
      <data key="d30"/>
      <data key="d31" xml:space="preserve">0.006498813759265589</data>
      <data key="d33" xml:space="preserve">false</data>
      <data key="d34" xml:space="preserve">false</data>
      <data key="d35" xml:space="preserve">true</data>
      <data key="d36" xml:space="preserve">true</data>
      <data key="d37" xml:space="preserve">0.0032494068796327944</data>
      <data key="d39"/>
      <data key="d40">
        <y:PolyLineEdge>
          <y:Path sx="0.0" sy="0.0" tx="0.0" ty="0.0"/>
          <y:LineStyle color="#D8D8D8" type="line" width="1.0"/>
          <y:Arrows source="delta" target="none"/>
          <y:BendStyle smoothed="false"/>
        </y:PolyLineEdge>
      </data>
    </edge>
    <edge id="e390" source="n42" target="n75">
      <data key="d27" xml:space="preserve"><![CDATA[walk]]></data>
      <data key="d28"/>
      <data key="d29"/>
      <data key="d30"/>
      <data key="d31" xml:space="preserve">0.008128846343572162</data>
      <data key="d33" xml:space="preserve">false</data>
      <data key="d34" xml:space="preserve">false</data>
      <data key="d35" xml:space="preserve">true</data>
      <data key="d36" xml:space="preserve">true</data>
      <data key="d37" xml:space="preserve">0.004064423171786081</data>
      <data key="d39"/>
      <data key="d40">
        <y:PolyLineEdge>
          <y:Path sx="0.0" sy="0.0" tx="0.0" ty="0.0"/>
          <y:LineStyle color="#D8D8D8" type="line" width="1.0"/>
          <y:Arrows source="delta" target="none"/>
          <y:BendStyle smoothed="false"/>
        </y:PolyLineEdge>
      </data>
    </edge>
    <edge id="e391" source="n40" target="n76">
      <data key="d27" xml:space="preserve"><![CDATA[walk]]></data>
      <data key="d28"/>
      <data key="d29"/>
      <data key="d30"/>
      <data key="d31" xml:space="preserve">0.0029480134592756078</data>
      <data key="d33" xml:space="preserve">false</data>
      <data key="d34" xml:space="preserve">false</data>
      <data key="d35" xml:space="preserve">true</data>
      <data key="d36" xml:space="preserve">true</data>
      <data key="d37" xml:space="preserve">0.0014740067296378039</data>
      <data key="d39"/>
      <data key="d40">
        <y:PolyLineEdge>
          <y:Path sx="0.0" sy="0.0" tx="0.0" ty="0.0"/>
          <y:LineStyle color="#D8D8D8" type="line" width="1.0"/>
          <y:Arrows source="delta" target="none"/>
          <y:BendStyle smoothed="false"/>
        </y:PolyLineEdge>
      </data>
    </edge>
    <edge id="e392" source="n41" target="n76">
      <data key="d27" xml:space="preserve"><![CDATA[walk]]></data>
      <data key="d28"/>
      <data key="d29"/>
      <data key="d30"/>
      <data key="d31" xml:space="preserve">0.006529377342397338</data>
      <data key="d33" xml:space="preserve">false</data>
      <data key="d34" xml:space="preserve">false</data>
      <data key="d35" xml:space="preserve">true</data>
      <data key="d36" xml:space="preserve">true</data>
      <data key="d37" xml:space="preserve">0.003264688671198669</data>
      <data key="d39"/>
      <data key="d40">
        <y:PolyLineEdge>
          <y:Path sx="0.0" sy="0.0" tx="0.0" ty="0.0"/>
          <y:LineStyle color="#D8D8D8" type="line" width="1.0"/>
          <y:Arrows source="delta" target="none"/>
          <y:BendStyle smoothed="false"/>
        </y:PolyLineEdge>
      </data>
    </edge>
    <edge id="e393" source="n42" target="n76">
      <data key="d27" xml:space="preserve"><![CDATA[walk]]></data>
      <data key="d28"/>
      <data key="d29"/>
      <data key="d30"/>
      <data key="d31" xml:space="preserve">0.008147898490041144</data>
      <data key="d33" xml:space="preserve">false</data>
      <data key="d34" xml:space="preserve">false</data>
      <data key="d35" xml:space="preserve">true</data>
      <data key="d36" xml:space="preserve">true</data>
      <data key="d37" xml:space="preserve">0.004073949245020572</data>
      <data key="d39"/>
      <data key="d40">
        <y:PolyLineEdge>
          <y:Path sx="0.0" sy="0.0" tx="0.0" ty="0.0"/>
          <y:LineStyle color="#D8D8D8" type="line" width="1.0"/>
          <y:Arrows source="delta" target="none"/>
          <y:BendStyle smoothed="false"/>
        </y:PolyLineEdge>
      </data>
    </edge>
    <edge id="e394" source="n40" target="n80">
      <data key="d27" xml:space="preserve"><![CDATA[walk]]></data>
      <data key="d28"/>
      <data key="d29"/>
      <data key="d30"/>
      <data key="d31" xml:space="preserve">2.1992901099232503E-4</data>
      <data key="d33" xml:space="preserve">false</data>
      <data key="d34" xml:space="preserve">false</data>
      <data key="d35" xml:space="preserve">true</data>
      <data key="d36" xml:space="preserve">true</data>
      <data key="d37" xml:space="preserve">5.0E-4</data>
      <data key="d39"/>
      <data key="d40">
        <y:PolyLineEdge>
          <y:Path sx="0.0" sy="0.0" tx="0.0" ty="0.0"/>
          <y:LineStyle color="#D8D8D8" type="line" width="1.0"/>
          <y:Arrows source="delta" target="none"/>
          <y:BendStyle smoothed="false"/>
        </y:PolyLineEdge>
      </data>
    </edge>
    <edge id="e395" source="n41" target="n80">
      <data key="d27" xml:space="preserve"><![CDATA[walk]]></data>
      <data key="d28"/>
      <data key="d29"/>
      <data key="d30"/>
      <data key="d31" xml:space="preserve">6.143609218142916E-4</data>
      <data key="d33" xml:space="preserve">false</data>
      <data key="d34" xml:space="preserve">false</data>
      <data key="d35" xml:space="preserve">true</data>
      <data key="d36" xml:space="preserve">true</data>
      <data key="d37" xml:space="preserve">5.0E-4</data>
      <data key="d39"/>
      <data key="d40">
        <y:PolyLineEdge>
          <y:Path sx="0.0" sy="0.0" tx="0.0" ty="0.0"/>
          <y:LineStyle color="#D8D8D8" type="line" width="1.0"/>
          <y:Arrows source="delta" target="none"/>
          <y:BendStyle smoothed="false"/>
        </y:PolyLineEdge>
      </data>
    </edge>
    <edge id="e396" source="n42" target="n80">
      <data key="d27" xml:space="preserve"><![CDATA[walk]]></data>
      <data key="d28"/>
      <data key="d29"/>
      <data key="d30"/>
      <data key="d31" xml:space="preserve">7.718745326452344E-4</data>
      <data key="d33" xml:space="preserve">false</data>
      <data key="d34" xml:space="preserve">false</data>
      <data key="d35" xml:space="preserve">true</data>
      <data key="d36" xml:space="preserve">true</data>
      <data key="d37" xml:space="preserve">5.0E-4</data>
      <data key="d39"/>
      <data key="d40">
        <y:PolyLineEdge>
          <y:Path sx="0.0" sy="0.0" tx="0.0" ty="0.0"/>
          <y:LineStyle color="#D8D8D8" type="line" width="1.0"/>
          <y:Arrows source="delta" target="none"/>
          <y:BendStyle smoothed="false"/>
        </y:PolyLineEdge>
      </data>
    </edge>
    <edge id="e397" source="n41" target="n94">
      <data key="d27" xml:space="preserve"><![CDATA[walk]]></data>
      <data key="d28"/>
      <data key="d29"/>
      <data key="d30"/>
      <data key="d31" xml:space="preserve">3.4012667920081305E-4</data>
      <data key="d33" xml:space="preserve">false</data>
      <data key="d34" xml:space="preserve">false</data>
      <data key="d35" xml:space="preserve">true</data>
      <data key="d36" xml:space="preserve">true</data>
      <data key="d37" xml:space="preserve">5.0E-4</data>
      <data key="d39"/>
      <data key="d40">
        <y:PolyLineEdge>
          <y:Path sx="0.0" sy="0.0" tx="0.0" ty="0.0"/>
          <y:LineStyle color="#D8D8D8" type="line" width="1.0"/>
          <y:Arrows source="delta" target="none"/>
          <y:BendStyle smoothed="false"/>
        </y:PolyLineEdge>
      </data>
    </edge>
    <edge id="e398" source="n41" target="n95">
      <data key="d27" xml:space="preserve"><![CDATA[walk]]></data>
      <data key="d28"/>
      <data key="d29"/>
      <data key="d30"/>
      <data key="d31" xml:space="preserve">2.3730453894333378E-4</data>
      <data key="d33" xml:space="preserve">false</data>
      <data key="d34" xml:space="preserve">false</data>
      <data key="d35" xml:space="preserve">true</data>
      <data key="d36" xml:space="preserve">true</data>
      <data key="d37" xml:space="preserve">5.0E-4</data>
      <data key="d39"/>
      <data key="d40">
        <y:PolyLineEdge>
          <y:Path sx="0.0" sy="0.0" tx="0.0" ty="0.0"/>
          <y:LineStyle color="#D8D8D8" type="line" width="1.0"/>
          <y:Arrows source="delta" target="none"/>
          <y:BendStyle smoothed="false"/>
        </y:PolyLineEdge>
      </data>
    </edge>
    <edge id="e399" source="n42" target="n95">
      <data key="d27" xml:space="preserve"><![CDATA[walk]]></data>
      <data key="d28"/>
      <data key="d29"/>
      <data key="d30"/>
      <data key="d31" xml:space="preserve">2.042716973114817E-4</data>
      <data key="d33" xml:space="preserve">false</data>
      <data key="d34" xml:space="preserve">false</data>
      <data key="d35" xml:space="preserve">true</data>
      <data key="d36" xml:space="preserve">true</data>
      <data key="d37" xml:space="preserve">5.0E-4</data>
      <data key="d39"/>
      <data key="d40">
        <y:PolyLineEdge>
          <y:Path sx="0.0" sy="0.0" tx="0.0" ty="0.0"/>
          <y:LineStyle color="#D8D8D8" type="line" width="1.0"/>
          <y:Arrows source="delta" target="none"/>
          <y:BendStyle smoothed="false"/>
        </y:PolyLineEdge>
      </data>
    </edge>
    <edge id="e400" source="n41" target="n99">
      <data key="d27" xml:space="preserve"><![CDATA[walk]]></data>
      <data key="d28"/>
      <data key="d29"/>
      <data key="d30"/>
      <data key="d31" xml:space="preserve">1.6903993395653625E-4</data>
      <data key="d33" xml:space="preserve">false</data>
      <data key="d34" xml:space="preserve">false</data>
      <data key="d35" xml:space="preserve">true</data>
      <data key="d36" xml:space="preserve">true</data>
      <data key="d37" xml:space="preserve">5.0E-4</data>
      <data key="d39"/>
      <data key="d40">
        <y:PolyLineEdge>
          <y:Path sx="0.0" sy="0.0" tx="0.0" ty="0.0"/>
          <y:LineStyle color="#D8D8D8" type="line" width="1.0"/>
          <y:Arrows source="delta" target="none"/>
          <y:BendStyle smoothed="false"/>
        </y:PolyLineEdge>
      </data>
    </edge>
    <edge id="e401" source="n41" target="n100">
      <data key="d27" xml:space="preserve"><![CDATA[walk]]></data>
      <data key="d28"/>
      <data key="d29"/>
      <data key="d30"/>
      <data key="d31" xml:space="preserve">2.1379523999912167E-4</data>
      <data key="d33" xml:space="preserve">false</data>
      <data key="d34" xml:space="preserve">false</data>
      <data key="d35" xml:space="preserve">true</data>
      <data key="d36" xml:space="preserve">true</data>
      <data key="d37" xml:space="preserve">5.0E-4</data>
      <data key="d39"/>
      <data key="d40">
        <y:PolyLineEdge>
          <y:Path sx="0.0" sy="0.0" tx="0.0" ty="0.0"/>
          <y:LineStyle color="#D8D8D8" type="line" width="1.0"/>
          <y:Arrows source="delta" target="none"/>
          <y:BendStyle smoothed="false"/>
        </y:PolyLineEdge>
      </data>
    </edge>
    <edge id="e402" source="n42" target="n100">
      <data key="d27" xml:space="preserve"><![CDATA[walk]]></data>
      <data key="d28"/>
      <data key="d29"/>
      <data key="d30"/>
      <data key="d31" xml:space="preserve">2.0968124123908123E-4</data>
      <data key="d33" xml:space="preserve">false</data>
      <data key="d34" xml:space="preserve">false</data>
      <data key="d35" xml:space="preserve">true</data>
      <data key="d36" xml:space="preserve">true</data>
      <data key="d37" xml:space="preserve">5.0E-4</data>
      <data key="d39"/>
      <data key="d40">
        <y:PolyLineEdge>
          <y:Path sx="0.0" sy="0.0" tx="0.0" ty="0.0"/>
          <y:LineStyle color="#D8D8D8" type="line" width="1.0"/>
          <y:Arrows source="delta" target="none"/>
          <y:BendStyle smoothed="false"/>
        </y:PolyLineEdge>
      </data>
    </edge>
    <edge id="e403" source="n40" target="n104">
      <data key="d27" xml:space="preserve"><![CDATA[walk]]></data>
      <data key="d28"/>
      <data key="d29"/>
      <data key="d30"/>
      <data key="d31" xml:space="preserve">1.9789556593128818E-4</data>
      <data key="d33" xml:space="preserve">false</data>
      <data key="d34" xml:space="preserve">false</data>
      <data key="d35" xml:space="preserve">true</data>
      <data key="d36" xml:space="preserve">true</data>
      <data key="d37" xml:space="preserve">5.0E-4</data>
      <data key="d39"/>
      <data key="d40">
        <y:PolyLineEdge>
          <y:Path sx="0.0" sy="0.0" tx="0.0" ty="0.0"/>
          <y:LineStyle color="#D8D8D8" type="line" width="1.0"/>
          <y:Arrows source="delta" target="none"/>
          <y:BendStyle smoothed="false"/>
        </y:PolyLineEdge>
      </data>
    </edge>
    <edge id="e404" source="n41" target="n104">
      <data key="d27" xml:space="preserve"><![CDATA[walk]]></data>
      <data key="d28"/>
      <data key="d29"/>
      <data key="d30"/>
      <data key="d31" xml:space="preserve">2.8713348884518093E-4</data>
      <data key="d33" xml:space="preserve">false</data>
      <data key="d34" xml:space="preserve">false</data>
      <data key="d35" xml:space="preserve">true</data>
      <data key="d36" xml:space="preserve">true</data>
      <data key="d37" xml:space="preserve">5.0E-4</data>
      <data key="d39"/>
      <data key="d40">
        <y:PolyLineEdge>
          <y:Path sx="0.0" sy="0.0" tx="0.0" ty="0.0"/>
          <y:LineStyle color="#D8D8D8" type="line" width="1.0"/>
          <y:Arrows source="delta" target="none"/>
          <y:BendStyle smoothed="false"/>
        </y:PolyLineEdge>
      </data>
    </edge>
    <edge id="e405" source="n42" target="n104">
      <data key="d27" xml:space="preserve"><![CDATA[walk]]></data>
      <data key="d28"/>
      <data key="d29"/>
      <data key="d30"/>
      <data key="d31" xml:space="preserve">3.228264081876588E-4</data>
      <data key="d33" xml:space="preserve">false</data>
      <data key="d34" xml:space="preserve">false</data>
      <data key="d35" xml:space="preserve">true</data>
      <data key="d36" xml:space="preserve">true</data>
      <data key="d37" xml:space="preserve">5.0E-4</data>
      <data key="d39"/>
      <data key="d40">
        <y:PolyLineEdge>
          <y:Path sx="0.0" sy="0.0" tx="0.0" ty="0.0"/>
          <y:LineStyle color="#D8D8D8" type="line" width="1.0"/>
          <y:Arrows source="delta" target="none"/>
          <y:BendStyle smoothed="false"/>
        </y:PolyLineEdge>
      </data>
    </edge>
    <edge id="e406" source="n41" target="n110">
      <data key="d27" xml:space="preserve"><![CDATA[walk]]></data>
      <data key="d28"/>
      <data key="d29"/>
      <data key="d30"/>
      <data key="d31" xml:space="preserve">2.0670712914335707E-4</data>
      <data key="d33" xml:space="preserve">false</data>
      <data key="d34" xml:space="preserve">false</data>
      <data key="d35" xml:space="preserve">true</data>
      <data key="d36" xml:space="preserve">true</data>
      <data key="d37" xml:space="preserve">5.0E-4</data>
      <data key="d39"/>
      <data key="d40">
        <y:PolyLineEdge>
          <y:Path sx="0.0" sy="0.0" tx="0.0" ty="0.0"/>
          <y:LineStyle color="#D8D8D8" type="line" width="1.0"/>
          <y:Arrows source="delta" target="none"/>
          <y:BendStyle smoothed="false"/>
        </y:PolyLineEdge>
      </data>
    </edge>
    <edge id="e407" source="n42" target="n110">
      <data key="d27" xml:space="preserve"><![CDATA[walk]]></data>
      <data key="d28"/>
      <data key="d29"/>
      <data key="d30"/>
      <data key="d31" xml:space="preserve">2.447875525030213E-4</data>
      <data key="d33" xml:space="preserve">false</data>
      <data key="d34" xml:space="preserve">false</data>
      <data key="d35" xml:space="preserve">true</data>
      <data key="d36" xml:space="preserve">true</data>
      <data key="d37" xml:space="preserve">5.0E-4</data>
      <data key="d39"/>
      <data key="d40">
        <y:PolyLineEdge>
          <y:Path sx="0.0" sy="0.0" tx="0.0" ty="0.0"/>
          <y:LineStyle color="#D8D8D8" type="line" width="1.0"/>
          <y:Arrows source="delta" target="none"/>
          <y:BendStyle smoothed="false"/>
        </y:PolyLineEdge>
      </data>
    </edge>
    <edge id="e408" source="n43" target="n0">
      <data key="d27" xml:space="preserve"><![CDATA[walk]]></data>
      <data key="d28"/>
      <data key="d29"/>
      <data key="d30"/>
      <data key="d31" xml:space="preserve">2.6869464413453264E-4</data>
      <data key="d33" xml:space="preserve">false</data>
      <data key="d34" xml:space="preserve">false</data>
      <data key="d35" xml:space="preserve">false</data>
      <data key="d36" xml:space="preserve">true</data>
      <data key="d37" xml:space="preserve">5.0E-4</data>
      <data key="d39"/>
      <data key="d40">
        <y:PolyLineEdge>
          <y:Path sx="0.0" sy="0.0" tx="0.0" ty="0.0"/>
          <y:LineStyle color="#D8D8D8" type="line" width="1.0"/>
          <y:Arrows source="delta" target="none"/>
          <y:BendStyle smoothed="false"/>
        </y:PolyLineEdge>
      </data>
    </edge>
    <edge id="e409" source="n43" target="n1">
      <data key="d27" xml:space="preserve"><![CDATA[walk]]></data>
      <data key="d28"/>
      <data key="d29"/>
      <data key="d30"/>
      <data key="d31" xml:space="preserve">3.93892780013654E-4</data>
      <data key="d33" xml:space="preserve">false</data>
      <data key="d34" xml:space="preserve">false</data>
      <data key="d35" xml:space="preserve">false</data>
      <data key="d36" xml:space="preserve">true</data>
      <data key="d37" xml:space="preserve">5.0E-4</data>
      <data key="d39"/>
      <data key="d40">
        <y:PolyLineEdge>
          <y:Path sx="0.0" sy="0.0" tx="0.0" ty="0.0"/>
          <y:LineStyle color="#D8D8D8" type="line" width="1.0"/>
          <y:Arrows source="delta" target="none"/>
          <y:BendStyle smoothed="false"/>
        </y:PolyLineEdge>
      </data>
    </edge>
    <edge id="e410" source="n43" target="n2">
      <data key="d27" xml:space="preserve"><![CDATA[walk]]></data>
      <data key="d28"/>
      <data key="d29"/>
      <data key="d30"/>
      <data key="d31" xml:space="preserve">3.349553397391795E-4</data>
      <data key="d33" xml:space="preserve">false</data>
      <data key="d34" xml:space="preserve">false</data>
      <data key="d35" xml:space="preserve">false</data>
      <data key="d36" xml:space="preserve">true</data>
      <data key="d37" xml:space="preserve">5.0E-4</data>
      <data key="d39"/>
      <data key="d40">
        <y:PolyLineEdge>
          <y:Path sx="0.0" sy="0.0" tx="0.0" ty="0.0"/>
          <y:LineStyle color="#D8D8D8" type="line" width="1.0"/>
          <y:Arrows source="delta" target="none"/>
          <y:BendStyle smoothed="false"/>
        </y:PolyLineEdge>
      </data>
    </edge>
    <edge id="e411" source="n43" target="n6">
      <data key="d27" xml:space="preserve"><![CDATA[walk]]></data>
      <data key="d28"/>
      <data key="d29"/>
      <data key="d30"/>
      <data key="d31" xml:space="preserve">3.103489116342895E-4</data>
      <data key="d33" xml:space="preserve">false</data>
      <data key="d34" xml:space="preserve">false</data>
      <data key="d35" xml:space="preserve">false</data>
      <data key="d36" xml:space="preserve">true</data>
      <data key="d37" xml:space="preserve">5.0E-4</data>
      <data key="d39"/>
      <data key="d40">
        <y:PolyLineEdge>
          <y:Path sx="0.0" sy="0.0" tx="0.0" ty="0.0"/>
          <y:LineStyle color="#D8D8D8" type="line" width="1.0"/>
          <y:Arrows source="delta" target="none"/>
          <y:BendStyle smoothed="false"/>
        </y:PolyLineEdge>
      </data>
    </edge>
    <edge id="e412" source="n43" target="n8">
      <data key="d27" xml:space="preserve"><![CDATA[walk]]></data>
      <data key="d28"/>
      <data key="d29"/>
      <data key="d30"/>
      <data key="d31" xml:space="preserve">2.484774512390821E-4</data>
      <data key="d33" xml:space="preserve">false</data>
      <data key="d34" xml:space="preserve">false</data>
      <data key="d35" xml:space="preserve">false</data>
      <data key="d36" xml:space="preserve">true</data>
      <data key="d37" xml:space="preserve">5.0E-4</data>
      <data key="d39"/>
      <data key="d40">
        <y:PolyLineEdge>
          <y:Path sx="0.0" sy="0.0" tx="0.0" ty="0.0"/>
          <y:LineStyle color="#D8D8D8" type="line" width="1.0"/>
          <y:Arrows source="delta" target="none"/>
          <y:BendStyle smoothed="false"/>
        </y:PolyLineEdge>
      </data>
    </edge>
    <edge id="e413" source="n43" target="n12">
      <data key="d27" xml:space="preserve"><![CDATA[walk]]></data>
      <data key="d28"/>
      <data key="d29"/>
      <data key="d30"/>
      <data key="d31" xml:space="preserve">0.0012264955684117187</data>
      <data key="d33" xml:space="preserve">false</data>
      <data key="d34" xml:space="preserve">false</data>
      <data key="d35" xml:space="preserve">false</data>
      <data key="d36" xml:space="preserve">true</data>
      <data key="d37" xml:space="preserve">6.132477842058594E-4</data>
      <data key="d39"/>
      <data key="d40">
        <y:PolyLineEdge>
          <y:Path sx="0.0" sy="0.0" tx="0.0" ty="0.0"/>
          <y:LineStyle color="#D8D8D8" type="line" width="1.0"/>
          <y:Arrows source="delta" target="none"/>
          <y:BendStyle smoothed="false"/>
        </y:PolyLineEdge>
      </data>
    </edge>
    <edge id="e414" source="n43" target="n13">
      <data key="d27" xml:space="preserve"><![CDATA[walk]]></data>
      <data key="d28"/>
      <data key="d29"/>
      <data key="d30"/>
      <data key="d31" xml:space="preserve">2.307665331517738E-4</data>
      <data key="d33" xml:space="preserve">false</data>
      <data key="d34" xml:space="preserve">false</data>
      <data key="d35" xml:space="preserve">false</data>
      <data key="d36" xml:space="preserve">true</data>
      <data key="d37" xml:space="preserve">5.0E-4</data>
      <data key="d39"/>
      <data key="d40">
        <y:PolyLineEdge>
          <y:Path sx="0.0" sy="0.0" tx="0.0" ty="0.0"/>
          <y:LineStyle color="#D8D8D8" type="line" width="1.0"/>
          <y:Arrows source="delta" target="none"/>
          <y:BendStyle smoothed="false"/>
        </y:PolyLineEdge>
      </data>
    </edge>
    <edge id="e415" source="n43" target="n15">
      <data key="d27" xml:space="preserve"><![CDATA[walk]]></data>
      <data key="d28"/>
      <data key="d29"/>
      <data key="d30"/>
      <data key="d31" xml:space="preserve">5.071376261478695E-4</data>
      <data key="d33" xml:space="preserve">false</data>
      <data key="d34" xml:space="preserve">false</data>
      <data key="d35" xml:space="preserve">false</data>
      <data key="d36" xml:space="preserve">true</data>
      <data key="d37" xml:space="preserve">5.0E-4</data>
      <data key="d39"/>
      <data key="d40">
        <y:PolyLineEdge>
          <y:Path sx="0.0" sy="0.0" tx="0.0" ty="0.0"/>
          <y:LineStyle color="#D8D8D8" type="line" width="1.0"/>
          <y:Arrows source="delta" target="none"/>
          <y:BendStyle smoothed="false"/>
        </y:PolyLineEdge>
      </data>
    </edge>
    <edge id="e416" source="n43" target="n16">
      <data key="d27" xml:space="preserve"><![CDATA[walk]]></data>
      <data key="d28"/>
      <data key="d29"/>
      <data key="d30"/>
      <data key="d31" xml:space="preserve">3.2413334198074336E-4</data>
      <data key="d33" xml:space="preserve">false</data>
      <data key="d34" xml:space="preserve">false</data>
      <data key="d35" xml:space="preserve">false</data>
      <data key="d36" xml:space="preserve">true</data>
      <data key="d37" xml:space="preserve">5.0E-4</data>
      <data key="d39"/>
      <data key="d40">
        <y:PolyLineEdge>
          <y:Path sx="0.0" sy="0.0" tx="0.0" ty="0.0"/>
          <y:LineStyle color="#D8D8D8" type="line" width="1.0"/>
          <y:Arrows source="delta" target="none"/>
          <y:BendStyle smoothed="false"/>
        </y:PolyLineEdge>
      </data>
    </edge>
    <edge id="e417" source="n43" target="n19">
      <data key="d27" xml:space="preserve"><![CDATA[walk]]></data>
      <data key="d28"/>
      <data key="d29"/>
      <data key="d30"/>
      <data key="d31" xml:space="preserve">2.819072125454255E-4</data>
      <data key="d33" xml:space="preserve">false</data>
      <data key="d34" xml:space="preserve">false</data>
      <data key="d35" xml:space="preserve">false</data>
      <data key="d36" xml:space="preserve">true</data>
      <data key="d37" xml:space="preserve">5.0E-4</data>
      <data key="d39"/>
      <data key="d40">
        <y:PolyLineEdge>
          <y:Path sx="0.0" sy="0.0" tx="0.0" ty="0.0"/>
          <y:LineStyle color="#D8D8D8" type="line" width="1.0"/>
          <y:Arrows source="delta" target="none"/>
          <y:BendStyle smoothed="false"/>
        </y:PolyLineEdge>
      </data>
    </edge>
    <edge id="e418" source="n43" target="n21">
      <data key="d27" xml:space="preserve"><![CDATA[walk]]></data>
      <data key="d28"/>
      <data key="d29"/>
      <data key="d30"/>
      <data key="d31" xml:space="preserve">5.643573133359902E-4</data>
      <data key="d33" xml:space="preserve">false</data>
      <data key="d34" xml:space="preserve">false</data>
      <data key="d35" xml:space="preserve">false</data>
      <data key="d36" xml:space="preserve">true</data>
      <data key="d37" xml:space="preserve">5.0E-4</data>
      <data key="d39"/>
      <data key="d40">
        <y:PolyLineEdge>
          <y:Path sx="0.0" sy="0.0" tx="0.0" ty="0.0"/>
          <y:LineStyle color="#D8D8D8" type="line" width="1.0"/>
          <y:Arrows source="delta" target="none"/>
          <y:BendStyle smoothed="false"/>
        </y:PolyLineEdge>
      </data>
    </edge>
    <edge id="e419" source="n43" target="n22">
      <data key="d27" xml:space="preserve"><![CDATA[walk]]></data>
      <data key="d28"/>
      <data key="d29"/>
      <data key="d30"/>
      <data key="d31" xml:space="preserve">3.0854142271548557E-4</data>
      <data key="d33" xml:space="preserve">false</data>
      <data key="d34" xml:space="preserve">false</data>
      <data key="d35" xml:space="preserve">false</data>
      <data key="d36" xml:space="preserve">true</data>
      <data key="d37" xml:space="preserve">5.0E-4</data>
      <data key="d39"/>
      <data key="d40">
        <y:PolyLineEdge>
          <y:Path sx="0.0" sy="0.0" tx="0.0" ty="0.0"/>
          <y:LineStyle color="#D8D8D8" type="line" width="1.0"/>
          <y:Arrows source="delta" target="none"/>
          <y:BendStyle smoothed="false"/>
        </y:PolyLineEdge>
      </data>
    </edge>
    <edge id="e420" source="n43" target="n28">
      <data key="d27" xml:space="preserve"><![CDATA[walk]]></data>
      <data key="d28"/>
      <data key="d29"/>
      <data key="d30"/>
      <data key="d31" xml:space="preserve">8.154677482749166E-4</data>
      <data key="d33" xml:space="preserve">false</data>
      <data key="d34" xml:space="preserve">false</data>
      <data key="d35" xml:space="preserve">false</data>
      <data key="d36" xml:space="preserve">true</data>
      <data key="d37" xml:space="preserve">5.0E-4</data>
      <data key="d39"/>
      <data key="d40">
        <y:PolyLineEdge>
          <y:Path sx="0.0" sy="0.0" tx="0.0" ty="0.0"/>
          <y:LineStyle color="#D8D8D8" type="line" width="1.0"/>
          <y:Arrows source="delta" target="none"/>
          <y:BendStyle smoothed="false"/>
        </y:PolyLineEdge>
      </data>
    </edge>
    <edge id="e421" source="n43" target="n34">
      <data key="d27" xml:space="preserve"><![CDATA[walk]]></data>
      <data key="d28"/>
      <data key="d29"/>
      <data key="d30"/>
      <data key="d31" xml:space="preserve">1.727484333586136E-4</data>
      <data key="d33" xml:space="preserve">false</data>
      <data key="d34" xml:space="preserve">false</data>
      <data key="d35" xml:space="preserve">false</data>
      <data key="d36" xml:space="preserve">true</data>
      <data key="d37" xml:space="preserve">5.0E-4</data>
      <data key="d39"/>
      <data key="d40">
        <y:PolyLineEdge>
          <y:Path sx="0.0" sy="0.0" tx="0.0" ty="0.0"/>
          <y:LineStyle color="#D8D8D8" type="line" width="1.0"/>
          <y:Arrows source="delta" target="none"/>
          <y:BendStyle smoothed="false"/>
        </y:PolyLineEdge>
      </data>
    </edge>
    <edge id="e422" source="n43" target="n36">
      <data key="d27" xml:space="preserve"><![CDATA[walk]]></data>
      <data key="d28"/>
      <data key="d29"/>
      <data key="d30"/>
      <data key="d31" xml:space="preserve">1.9431916820151823E-4</data>
      <data key="d33" xml:space="preserve">false</data>
      <data key="d34" xml:space="preserve">false</data>
      <data key="d35" xml:space="preserve">false</data>
      <data key="d36" xml:space="preserve">true</data>
      <data key="d37" xml:space="preserve">5.0E-4</data>
      <data key="d39"/>
      <data key="d40">
        <y:PolyLineEdge>
          <y:Path sx="0.0" sy="0.0" tx="0.0" ty="0.0"/>
          <y:LineStyle color="#D8D8D8" type="line" width="1.0"/>
          <y:Arrows source="delta" target="none"/>
          <y:BendStyle smoothed="false"/>
        </y:PolyLineEdge>
      </data>
    </edge>
    <edge id="e423" source="n43" target="n41">
      <data key="d27" xml:space="preserve"><![CDATA[walk]]></data>
      <data key="d28"/>
      <data key="d29"/>
      <data key="d30"/>
      <data key="d31" xml:space="preserve">1.727400320615112E-4</data>
      <data key="d33" xml:space="preserve">false</data>
      <data key="d34" xml:space="preserve">false</data>
      <data key="d35" xml:space="preserve">false</data>
      <data key="d36" xml:space="preserve">true</data>
      <data key="d37" xml:space="preserve">5.0E-4</data>
      <data key="d39"/>
      <data key="d40">
        <y:PolyLineEdge>
          <y:Path sx="0.0" sy="0.0" tx="0.0" ty="0.0"/>
          <y:LineStyle color="#D8D8D8" type="line" width="1.0"/>
          <y:Arrows source="delta" target="none"/>
          <y:BendStyle smoothed="false"/>
        </y:PolyLineEdge>
      </data>
    </edge>
    <edge id="e424" source="n43" target="n54">
      <data key="d27" xml:space="preserve"><![CDATA[walk]]></data>
      <data key="d28"/>
      <data key="d29"/>
      <data key="d30"/>
      <data key="d31" xml:space="preserve">0.0064246278356587866</data>
      <data key="d33" xml:space="preserve">false</data>
      <data key="d34" xml:space="preserve">false</data>
      <data key="d35" xml:space="preserve">true</data>
      <data key="d36" xml:space="preserve">true</data>
      <data key="d37" xml:space="preserve">0.0032123139178293933</data>
      <data key="d39"/>
      <data key="d40">
        <y:PolyLineEdge>
          <y:Path sx="0.0" sy="0.0" tx="0.0" ty="0.0"/>
          <y:LineStyle color="#D8D8D8" type="line" width="1.0"/>
          <y:Arrows source="delta" target="none"/>
          <y:BendStyle smoothed="false"/>
        </y:PolyLineEdge>
      </data>
    </edge>
    <edge id="e425" source="n43" target="n55">
      <data key="d27" xml:space="preserve"><![CDATA[walk]]></data>
      <data key="d28"/>
      <data key="d29"/>
      <data key="d30"/>
      <data key="d31" xml:space="preserve">2.698215447417527E-4</data>
      <data key="d33" xml:space="preserve">false</data>
      <data key="d34" xml:space="preserve">false</data>
      <data key="d35" xml:space="preserve">true</data>
      <data key="d36" xml:space="preserve">true</data>
      <data key="d37" xml:space="preserve">5.0E-4</data>
      <data key="d39"/>
      <data key="d40">
        <y:PolyLineEdge>
          <y:Path sx="0.0" sy="0.0" tx="0.0" ty="0.0"/>
          <y:LineStyle color="#D8D8D8" type="line" width="1.0"/>
          <y:Arrows source="delta" target="none"/>
          <y:BendStyle smoothed="false"/>
        </y:PolyLineEdge>
      </data>
    </edge>
    <edge id="e426" source="n43" target="n56">
      <data key="d27" xml:space="preserve"><![CDATA[walk]]></data>
      <data key="d28"/>
      <data key="d29"/>
      <data key="d30"/>
      <data key="d31" xml:space="preserve">1.7005100939781543E-4</data>
      <data key="d33" xml:space="preserve">false</data>
      <data key="d34" xml:space="preserve">false</data>
      <data key="d35" xml:space="preserve">true</data>
      <data key="d36" xml:space="preserve">true</data>
      <data key="d37" xml:space="preserve">5.0E-4</data>
      <data key="d39"/>
      <data key="d40">
        <y:PolyLineEdge>
          <y:Path sx="0.0" sy="0.0" tx="0.0" ty="0.0"/>
          <y:LineStyle color="#D8D8D8" type="line" width="1.0"/>
          <y:Arrows source="delta" target="none"/>
          <y:BendStyle smoothed="false"/>
        </y:PolyLineEdge>
      </data>
    </edge>
    <edge id="e427" source="n43" target="n59">
      <data key="d27" xml:space="preserve"><![CDATA[walk]]></data>
      <data key="d28"/>
      <data key="d29"/>
      <data key="d30"/>
      <data key="d31" xml:space="preserve">0.005998197352559291</data>
      <data key="d33" xml:space="preserve">false</data>
      <data key="d34" xml:space="preserve">false</data>
      <data key="d35" xml:space="preserve">true</data>
      <data key="d36" xml:space="preserve">true</data>
      <data key="d37" xml:space="preserve">0.0029990986762796455</data>
      <data key="d39"/>
      <data key="d40">
        <y:PolyLineEdge>
          <y:Path sx="0.0" sy="0.0" tx="0.0" ty="0.0"/>
          <y:LineStyle color="#D8D8D8" type="line" width="1.0"/>
          <y:Arrows source="delta" target="none"/>
          <y:BendStyle smoothed="false"/>
        </y:PolyLineEdge>
      </data>
    </edge>
    <edge id="e428" source="n43" target="n62">
      <data key="d27" xml:space="preserve"><![CDATA[walk]]></data>
      <data key="d28"/>
      <data key="d29"/>
      <data key="d30"/>
      <data key="d31" xml:space="preserve">0.0036274684444748393</data>
      <data key="d33" xml:space="preserve">false</data>
      <data key="d34" xml:space="preserve">false</data>
      <data key="d35" xml:space="preserve">true</data>
      <data key="d36" xml:space="preserve">true</data>
      <data key="d37" xml:space="preserve">0.0018137342222374197</data>
      <data key="d39"/>
      <data key="d40">
        <y:PolyLineEdge>
          <y:Path sx="0.0" sy="0.0" tx="0.0" ty="0.0"/>
          <y:LineStyle color="#D8D8D8" type="line" width="1.0"/>
          <y:Arrows source="delta" target="none"/>
          <y:BendStyle smoothed="false"/>
        </y:PolyLineEdge>
      </data>
    </edge>
    <edge id="e429" source="n43" target="n69">
      <data key="d27" xml:space="preserve"><![CDATA[walk]]></data>
      <data key="d28"/>
      <data key="d29"/>
      <data key="d30"/>
      <data key="d31" xml:space="preserve">2.15812132436453E-4</data>
      <data key="d33" xml:space="preserve">false</data>
      <data key="d34" xml:space="preserve">false</data>
      <data key="d35" xml:space="preserve">true</data>
      <data key="d36" xml:space="preserve">true</data>
      <data key="d37" xml:space="preserve">5.0E-4</data>
      <data key="d39"/>
      <data key="d40">
        <y:PolyLineEdge>
          <y:Path sx="0.0" sy="0.0" tx="0.0" ty="0.0"/>
          <y:LineStyle color="#D8D8D8" type="line" width="1.0"/>
          <y:Arrows source="delta" target="none"/>
          <y:BendStyle smoothed="false"/>
        </y:PolyLineEdge>
      </data>
    </edge>
    <edge id="e430" source="n43" target="n73">
      <data key="d27" xml:space="preserve"><![CDATA[walk]]></data>
      <data key="d28"/>
      <data key="d29"/>
      <data key="d30"/>
      <data key="d31" xml:space="preserve">2.0160490194303263E-4</data>
      <data key="d33" xml:space="preserve">false</data>
      <data key="d34" xml:space="preserve">false</data>
      <data key="d35" xml:space="preserve">true</data>
      <data key="d36" xml:space="preserve">true</data>
      <data key="d37" xml:space="preserve">5.0E-4</data>
      <data key="d39"/>
      <data key="d40">
        <y:PolyLineEdge>
          <y:Path sx="0.0" sy="0.0" tx="0.0" ty="0.0"/>
          <y:LineStyle color="#D8D8D8" type="line" width="1.0"/>
          <y:Arrows source="delta" target="none"/>
          <y:BendStyle smoothed="false"/>
        </y:PolyLineEdge>
      </data>
    </edge>
    <edge id="e431" source="n43" target="n74">
      <data key="d27" xml:space="preserve"><![CDATA[walk]]></data>
      <data key="d28"/>
      <data key="d29"/>
      <data key="d30"/>
      <data key="d31" xml:space="preserve">2.248845492226509E-4</data>
      <data key="d33" xml:space="preserve">false</data>
      <data key="d34" xml:space="preserve">false</data>
      <data key="d35" xml:space="preserve">true</data>
      <data key="d36" xml:space="preserve">true</data>
      <data key="d37" xml:space="preserve">5.0E-4</data>
      <data key="d39"/>
      <data key="d40">
        <y:PolyLineEdge>
          <y:Path sx="0.0" sy="0.0" tx="0.0" ty="0.0"/>
          <y:LineStyle color="#D8D8D8" type="line" width="1.0"/>
          <y:Arrows source="delta" target="none"/>
          <y:BendStyle smoothed="false"/>
        </y:PolyLineEdge>
      </data>
    </edge>
    <edge id="e432" source="n43" target="n75">
      <data key="d27" xml:space="preserve"><![CDATA[walk]]></data>
      <data key="d28"/>
      <data key="d29"/>
      <data key="d30"/>
      <data key="d31" xml:space="preserve">4.85214957758106E-4</data>
      <data key="d33" xml:space="preserve">false</data>
      <data key="d34" xml:space="preserve">false</data>
      <data key="d35" xml:space="preserve">true</data>
      <data key="d36" xml:space="preserve">true</data>
      <data key="d37" xml:space="preserve">5.0E-4</data>
      <data key="d39"/>
      <data key="d40">
        <y:PolyLineEdge>
          <y:Path sx="0.0" sy="0.0" tx="0.0" ty="0.0"/>
          <y:LineStyle color="#D8D8D8" type="line" width="1.0"/>
          <y:Arrows source="delta" target="none"/>
          <y:BendStyle smoothed="false"/>
        </y:PolyLineEdge>
      </data>
    </edge>
    <edge id="e433" source="n43" target="n76">
      <data key="d27" xml:space="preserve"><![CDATA[walk]]></data>
      <data key="d28"/>
      <data key="d29"/>
      <data key="d30"/>
      <data key="d31" xml:space="preserve">0.003762482134835796</data>
      <data key="d33" xml:space="preserve">false</data>
      <data key="d34" xml:space="preserve">false</data>
      <data key="d35" xml:space="preserve">true</data>
      <data key="d36" xml:space="preserve">true</data>
      <data key="d37" xml:space="preserve">0.001881241067417898</data>
      <data key="d39"/>
      <data key="d40">
        <y:PolyLineEdge>
          <y:Path sx="0.0" sy="0.0" tx="0.0" ty="0.0"/>
          <y:LineStyle color="#D8D8D8" type="line" width="1.0"/>
          <y:Arrows source="delta" target="none"/>
          <y:BendStyle smoothed="false"/>
        </y:PolyLineEdge>
      </data>
    </edge>
    <edge id="e434" source="n43" target="n90">
      <data key="d27" xml:space="preserve"><![CDATA[walk]]></data>
      <data key="d28"/>
      <data key="d29"/>
      <data key="d30"/>
      <data key="d31" xml:space="preserve">1.6793911001098538E-4</data>
      <data key="d33" xml:space="preserve">false</data>
      <data key="d34" xml:space="preserve">false</data>
      <data key="d35" xml:space="preserve">true</data>
      <data key="d36" xml:space="preserve">true</data>
      <data key="d37" xml:space="preserve">5.0E-4</data>
      <data key="d39"/>
      <data key="d40">
        <y:PolyLineEdge>
          <y:Path sx="0.0" sy="0.0" tx="0.0" ty="0.0"/>
          <y:LineStyle color="#D8D8D8" type="line" width="1.0"/>
          <y:Arrows source="delta" target="none"/>
          <y:BendStyle smoothed="false"/>
        </y:PolyLineEdge>
      </data>
    </edge>
    <edge id="e435" source="n43" target="n91">
      <data key="d27" xml:space="preserve"><![CDATA[walk]]></data>
      <data key="d28"/>
      <data key="d29"/>
      <data key="d30"/>
      <data key="d31" xml:space="preserve">1.8417008018700498E-4</data>
      <data key="d33" xml:space="preserve">false</data>
      <data key="d34" xml:space="preserve">false</data>
      <data key="d35" xml:space="preserve">true</data>
      <data key="d36" xml:space="preserve">true</data>
      <data key="d37" xml:space="preserve">5.0E-4</data>
      <data key="d39"/>
      <data key="d40">
        <y:PolyLineEdge>
          <y:Path sx="0.0" sy="0.0" tx="0.0" ty="0.0"/>
          <y:LineStyle color="#D8D8D8" type="line" width="1.0"/>
          <y:Arrows source="delta" target="none"/>
          <y:BendStyle smoothed="false"/>
        </y:PolyLineEdge>
      </data>
    </edge>
    <edge id="e436" source="n43" target="n92">
      <data key="d27" xml:space="preserve"><![CDATA[walk]]></data>
      <data key="d28"/>
      <data key="d29"/>
      <data key="d30"/>
      <data key="d31" xml:space="preserve">0.005072772761982852</data>
      <data key="d33" xml:space="preserve">false</data>
      <data key="d34" xml:space="preserve">false</data>
      <data key="d35" xml:space="preserve">true</data>
      <data key="d36" xml:space="preserve">true</data>
      <data key="d37" xml:space="preserve">0.002536386380991426</data>
      <data key="d39"/>
      <data key="d40">
        <y:PolyLineEdge>
          <y:Path sx="0.0" sy="0.0" tx="0.0" ty="0.0"/>
          <y:LineStyle color="#D8D8D8" type="line" width="1.0"/>
          <y:Arrows source="delta" target="none"/>
          <y:BendStyle smoothed="false"/>
        </y:PolyLineEdge>
      </data>
    </edge>
    <edge id="e437" source="n43" target="n94">
      <data key="d27" xml:space="preserve"><![CDATA[walk]]></data>
      <data key="d28"/>
      <data key="d29"/>
      <data key="d30"/>
      <data key="d31" xml:space="preserve">2.977298008867209E-4</data>
      <data key="d33" xml:space="preserve">false</data>
      <data key="d34" xml:space="preserve">false</data>
      <data key="d35" xml:space="preserve">true</data>
      <data key="d36" xml:space="preserve">true</data>
      <data key="d37" xml:space="preserve">5.0E-4</data>
      <data key="d39"/>
      <data key="d40">
        <y:PolyLineEdge>
          <y:Path sx="0.0" sy="0.0" tx="0.0" ty="0.0"/>
          <y:LineStyle color="#D8D8D8" type="line" width="1.0"/>
          <y:Arrows source="delta" target="none"/>
          <y:BendStyle smoothed="false"/>
        </y:PolyLineEdge>
      </data>
    </edge>
    <edge id="e438" source="n43" target="n95">
      <data key="d27" xml:space="preserve"><![CDATA[walk]]></data>
      <data key="d28"/>
      <data key="d29"/>
      <data key="d30"/>
      <data key="d31" xml:space="preserve">3.558145725915029E-4</data>
      <data key="d33" xml:space="preserve">false</data>
      <data key="d34" xml:space="preserve">false</data>
      <data key="d35" xml:space="preserve">true</data>
      <data key="d36" xml:space="preserve">true</data>
      <data key="d37" xml:space="preserve">5.0E-4</data>
      <data key="d39"/>
      <data key="d40">
        <y:PolyLineEdge>
          <y:Path sx="0.0" sy="0.0" tx="0.0" ty="0.0"/>
          <y:LineStyle color="#D8D8D8" type="line" width="1.0"/>
          <y:Arrows source="delta" target="none"/>
          <y:BendStyle smoothed="false"/>
        </y:PolyLineEdge>
      </data>
    </edge>
    <edge id="e439" source="n43" target="n99">
      <data key="d27" xml:space="preserve"><![CDATA[walk]]></data>
      <data key="d28"/>
      <data key="d29"/>
      <data key="d30"/>
      <data key="d31" xml:space="preserve">5.537832955062973E-4</data>
      <data key="d33" xml:space="preserve">false</data>
      <data key="d34" xml:space="preserve">false</data>
      <data key="d35" xml:space="preserve">true</data>
      <data key="d36" xml:space="preserve">true</data>
      <data key="d37" xml:space="preserve">5.0E-4</data>
      <data key="d39"/>
      <data key="d40">
        <y:PolyLineEdge>
          <y:Path sx="0.0" sy="0.0" tx="0.0" ty="0.0"/>
          <y:LineStyle color="#D8D8D8" type="line" width="1.0"/>
          <y:Arrows source="delta" target="none"/>
          <y:BendStyle smoothed="false"/>
        </y:PolyLineEdge>
      </data>
    </edge>
    <edge id="e440" source="n43" target="n100">
      <data key="d27" xml:space="preserve"><![CDATA[walk]]></data>
      <data key="d28"/>
      <data key="d29"/>
      <data key="d30"/>
      <data key="d31" xml:space="preserve">5.73592812231864E-4</data>
      <data key="d33" xml:space="preserve">false</data>
      <data key="d34" xml:space="preserve">false</data>
      <data key="d35" xml:space="preserve">true</data>
      <data key="d36" xml:space="preserve">true</data>
      <data key="d37" xml:space="preserve">5.0E-4</data>
      <data key="d39"/>
      <data key="d40">
        <y:PolyLineEdge>
          <y:Path sx="0.0" sy="0.0" tx="0.0" ty="0.0"/>
          <y:LineStyle color="#D8D8D8" type="line" width="1.0"/>
          <y:Arrows source="delta" target="none"/>
          <y:BendStyle smoothed="false"/>
        </y:PolyLineEdge>
      </data>
    </edge>
    <edge id="e441" source="n43" target="n102">
      <data key="d27" xml:space="preserve"><![CDATA[walk]]></data>
      <data key="d28"/>
      <data key="d29"/>
      <data key="d30"/>
      <data key="d31" xml:space="preserve">7.021864048359335E-4</data>
      <data key="d33" xml:space="preserve">false</data>
      <data key="d34" xml:space="preserve">false</data>
      <data key="d35" xml:space="preserve">true</data>
      <data key="d36" xml:space="preserve">true</data>
      <data key="d37" xml:space="preserve">5.0E-4</data>
      <data key="d39"/>
      <data key="d40">
        <y:PolyLineEdge>
          <y:Path sx="0.0" sy="0.0" tx="0.0" ty="0.0"/>
          <y:LineStyle color="#D8D8D8" type="line" width="1.0"/>
          <y:Arrows source="delta" target="none"/>
          <y:BendStyle smoothed="false"/>
        </y:PolyLineEdge>
      </data>
    </edge>
    <edge id="e442" source="n43" target="n104">
      <data key="d27" xml:space="preserve"><![CDATA[walk]]></data>
      <data key="d28"/>
      <data key="d29"/>
      <data key="d30"/>
      <data key="d31" xml:space="preserve">3.4165238154979297E-4</data>
      <data key="d33" xml:space="preserve">false</data>
      <data key="d34" xml:space="preserve">false</data>
      <data key="d35" xml:space="preserve">true</data>
      <data key="d36" xml:space="preserve">true</data>
      <data key="d37" xml:space="preserve">5.0E-4</data>
      <data key="d39"/>
      <data key="d40">
        <y:PolyLineEdge>
          <y:Path sx="0.0" sy="0.0" tx="0.0" ty="0.0"/>
          <y:LineStyle color="#D8D8D8" type="line" width="1.0"/>
          <y:Arrows source="delta" target="none"/>
          <y:BendStyle smoothed="false"/>
        </y:PolyLineEdge>
      </data>
    </edge>
    <edge id="e443" source="n43" target="n112">
      <data key="d27" xml:space="preserve"><![CDATA[walk]]></data>
      <data key="d28"/>
      <data key="d29"/>
      <data key="d30"/>
      <data key="d31" xml:space="preserve">0.006241112129492706</data>
      <data key="d33" xml:space="preserve">false</data>
      <data key="d34" xml:space="preserve">false</data>
      <data key="d35" xml:space="preserve">true</data>
      <data key="d36" xml:space="preserve">true</data>
      <data key="d37" xml:space="preserve">0.003120556064746353</data>
      <data key="d39"/>
      <data key="d40">
        <y:PolyLineEdge>
          <y:Path sx="0.0" sy="0.0" tx="0.0" ty="0.0"/>
          <y:LineStyle color="#D8D8D8" type="line" width="1.0"/>
          <y:Arrows source="delta" target="none"/>
          <y:BendStyle smoothed="false"/>
        </y:PolyLineEdge>
      </data>
    </edge>
    <edge id="e444" source="n43" target="n114">
      <data key="d27" xml:space="preserve"><![CDATA[walk]]></data>
      <data key="d28"/>
      <data key="d29"/>
      <data key="d30"/>
      <data key="d31" xml:space="preserve">0.003509995358955719</data>
      <data key="d33" xml:space="preserve">false</data>
      <data key="d34" xml:space="preserve">false</data>
      <data key="d35" xml:space="preserve">true</data>
      <data key="d36" xml:space="preserve">true</data>
      <data key="d37" xml:space="preserve">0.0017549976794778595</data>
      <data key="d39"/>
      <data key="d40">
        <y:PolyLineEdge>
          <y:Path sx="0.0" sy="0.0" tx="0.0" ty="0.0"/>
          <y:LineStyle color="#D8D8D8" type="line" width="1.0"/>
          <y:Arrows source="delta" target="none"/>
          <y:BendStyle smoothed="false"/>
        </y:PolyLineEdge>
      </data>
    </edge>
    <edge id="e445" source="n43" target="n120">
      <data key="d27" xml:space="preserve"><![CDATA[walk]]></data>
      <data key="d28"/>
      <data key="d29"/>
      <data key="d30"/>
      <data key="d31" xml:space="preserve">2.162740319261909E-4</data>
      <data key="d33" xml:space="preserve">false</data>
      <data key="d34" xml:space="preserve">false</data>
      <data key="d35" xml:space="preserve">true</data>
      <data key="d36" xml:space="preserve">true</data>
      <data key="d37" xml:space="preserve">5.0E-4</data>
      <data key="d39"/>
      <data key="d40">
        <y:PolyLineEdge>
          <y:Path sx="0.0" sy="0.0" tx="0.0" ty="0.0"/>
          <y:LineStyle color="#D8D8D8" type="line" width="1.0"/>
          <y:Arrows source="delta" target="none"/>
          <y:BendStyle smoothed="false"/>
        </y:PolyLineEdge>
      </data>
    </edge>
    <edge id="e446" source="n44" target="n12">
      <data key="d27" xml:space="preserve"><![CDATA[walk]]></data>
      <data key="d28"/>
      <data key="d29"/>
      <data key="d30"/>
      <data key="d31" xml:space="preserve">2.1750429886189954E-4</data>
      <data key="d33" xml:space="preserve">false</data>
      <data key="d34" xml:space="preserve">false</data>
      <data key="d35" xml:space="preserve">false</data>
      <data key="d36" xml:space="preserve">true</data>
      <data key="d37" xml:space="preserve">5.0E-4</data>
      <data key="d39"/>
      <data key="d40">
        <y:PolyLineEdge>
          <y:Path sx="0.0" sy="0.0" tx="0.0" ty="0.0"/>
          <y:LineStyle color="#D8D8D8" type="line" width="1.0"/>
          <y:Arrows source="delta" target="none"/>
          <y:BendStyle smoothed="false"/>
        </y:PolyLineEdge>
      </data>
    </edge>
    <edge id="e447" source="n44" target="n15">
      <data key="d27" xml:space="preserve"><![CDATA[walk]]></data>
      <data key="d28"/>
      <data key="d29"/>
      <data key="d30"/>
      <data key="d31" xml:space="preserve">9.100899682461546E-4</data>
      <data key="d33" xml:space="preserve">false</data>
      <data key="d34" xml:space="preserve">false</data>
      <data key="d35" xml:space="preserve">false</data>
      <data key="d36" xml:space="preserve">true</data>
      <data key="d37" xml:space="preserve">5.0E-4</data>
      <data key="d39"/>
      <data key="d40">
        <y:PolyLineEdge>
          <y:Path sx="0.0" sy="0.0" tx="0.0" ty="0.0"/>
          <y:LineStyle color="#D8D8D8" type="line" width="1.0"/>
          <y:Arrows source="delta" target="none"/>
          <y:BendStyle smoothed="false"/>
        </y:PolyLineEdge>
      </data>
    </edge>
    <edge id="e448" source="n44" target="n21">
      <data key="d27" xml:space="preserve"><![CDATA[walk]]></data>
      <data key="d28"/>
      <data key="d29"/>
      <data key="d30"/>
      <data key="d31" xml:space="preserve">2.1793681085753233E-4</data>
      <data key="d33" xml:space="preserve">false</data>
      <data key="d34" xml:space="preserve">false</data>
      <data key="d35" xml:space="preserve">false</data>
      <data key="d36" xml:space="preserve">true</data>
      <data key="d37" xml:space="preserve">5.0E-4</data>
      <data key="d39"/>
      <data key="d40">
        <y:PolyLineEdge>
          <y:Path sx="0.0" sy="0.0" tx="0.0" ty="0.0"/>
          <y:LineStyle color="#D8D8D8" type="line" width="1.0"/>
          <y:Arrows source="delta" target="none"/>
          <y:BendStyle smoothed="false"/>
        </y:PolyLineEdge>
      </data>
    </edge>
    <edge id="e449" source="n44" target="n22">
      <data key="d27" xml:space="preserve"><![CDATA[walk]]></data>
      <data key="d28"/>
      <data key="d29"/>
      <data key="d30"/>
      <data key="d31" xml:space="preserve">8.823248040521248E-4</data>
      <data key="d33" xml:space="preserve">false</data>
      <data key="d34" xml:space="preserve">false</data>
      <data key="d35" xml:space="preserve">false</data>
      <data key="d36" xml:space="preserve">true</data>
      <data key="d37" xml:space="preserve">5.0E-4</data>
      <data key="d39"/>
      <data key="d40">
        <y:PolyLineEdge>
          <y:Path sx="0.0" sy="0.0" tx="0.0" ty="0.0"/>
          <y:LineStyle color="#D8D8D8" type="line" width="1.0"/>
          <y:Arrows source="delta" target="none"/>
          <y:BendStyle smoothed="false"/>
        </y:PolyLineEdge>
      </data>
    </edge>
    <edge id="e450" source="n44" target="n26">
      <data key="d27" xml:space="preserve"><![CDATA[walk]]></data>
      <data key="d28"/>
      <data key="d29"/>
      <data key="d30"/>
      <data key="d31" xml:space="preserve">2.95051315353299E-4</data>
      <data key="d33" xml:space="preserve">false</data>
      <data key="d34" xml:space="preserve">false</data>
      <data key="d35" xml:space="preserve">false</data>
      <data key="d36" xml:space="preserve">true</data>
      <data key="d37" xml:space="preserve">5.0E-4</data>
      <data key="d39"/>
      <data key="d40">
        <y:PolyLineEdge>
          <y:Path sx="0.0" sy="0.0" tx="0.0" ty="0.0"/>
          <y:LineStyle color="#D8D8D8" type="line" width="1.0"/>
          <y:Arrows source="delta" target="none"/>
          <y:BendStyle smoothed="false"/>
        </y:PolyLineEdge>
      </data>
    </edge>
    <edge id="e451" source="n44" target="n28">
      <data key="d27" xml:space="preserve"><![CDATA[walk]]></data>
      <data key="d28"/>
      <data key="d29"/>
      <data key="d30"/>
      <data key="d31" xml:space="preserve">0.0014179238626973148</data>
      <data key="d33" xml:space="preserve">false</data>
      <data key="d34" xml:space="preserve">false</data>
      <data key="d35" xml:space="preserve">false</data>
      <data key="d36" xml:space="preserve">true</data>
      <data key="d37" xml:space="preserve">7.089619313486574E-4</data>
      <data key="d39"/>
      <data key="d40">
        <y:PolyLineEdge>
          <y:Path sx="0.0" sy="0.0" tx="0.0" ty="0.0"/>
          <y:LineStyle color="#D8D8D8" type="line" width="1.0"/>
          <y:Arrows source="delta" target="none"/>
          <y:BendStyle smoothed="false"/>
        </y:PolyLineEdge>
      </data>
    </edge>
    <edge id="e452" source="n45" target="n12">
      <data key="d27" xml:space="preserve"><![CDATA[walk]]></data>
      <data key="d28"/>
      <data key="d29"/>
      <data key="d30"/>
      <data key="d31" xml:space="preserve">2.205017372862528E-4</data>
      <data key="d33" xml:space="preserve">false</data>
      <data key="d34" xml:space="preserve">false</data>
      <data key="d35" xml:space="preserve">false</data>
      <data key="d36" xml:space="preserve">true</data>
      <data key="d37" xml:space="preserve">5.0E-4</data>
      <data key="d39"/>
      <data key="d40">
        <y:PolyLineEdge>
          <y:Path sx="0.0" sy="0.0" tx="0.0" ty="0.0"/>
          <y:LineStyle color="#D8D8D8" type="line" width="1.0"/>
          <y:Arrows source="delta" target="none"/>
          <y:BendStyle smoothed="false"/>
        </y:PolyLineEdge>
      </data>
    </edge>
    <edge id="e453" source="n45" target="n15">
      <data key="d27" xml:space="preserve"><![CDATA[walk]]></data>
      <data key="d28"/>
      <data key="d29"/>
      <data key="d30"/>
      <data key="d31" xml:space="preserve">1.7952455624231444E-4</data>
      <data key="d33" xml:space="preserve">false</data>
      <data key="d34" xml:space="preserve">false</data>
      <data key="d35" xml:space="preserve">false</data>
      <data key="d36" xml:space="preserve">true</data>
      <data key="d37" xml:space="preserve">5.0E-4</data>
      <data key="d39"/>
      <data key="d40">
        <y:PolyLineEdge>
          <y:Path sx="0.0" sy="0.0" tx="0.0" ty="0.0"/>
          <y:LineStyle color="#D8D8D8" type="line" width="1.0"/>
          <y:Arrows source="delta" target="none"/>
          <y:BendStyle smoothed="false"/>
        </y:PolyLineEdge>
      </data>
    </edge>
    <edge id="e454" source="n45" target="n21">
      <data key="d27" xml:space="preserve"><![CDATA[walk]]></data>
      <data key="d28"/>
      <data key="d29"/>
      <data key="d30"/>
      <data key="d31" xml:space="preserve">1.9319826856566694E-4</data>
      <data key="d33" xml:space="preserve">false</data>
      <data key="d34" xml:space="preserve">false</data>
      <data key="d35" xml:space="preserve">false</data>
      <data key="d36" xml:space="preserve">true</data>
      <data key="d37" xml:space="preserve">5.0E-4</data>
      <data key="d39"/>
      <data key="d40">
        <y:PolyLineEdge>
          <y:Path sx="0.0" sy="0.0" tx="0.0" ty="0.0"/>
          <y:LineStyle color="#D8D8D8" type="line" width="1.0"/>
          <y:Arrows source="delta" target="none"/>
          <y:BendStyle smoothed="false"/>
        </y:PolyLineEdge>
      </data>
    </edge>
    <edge id="e455" source="n45" target="n22">
      <data key="d27" xml:space="preserve"><![CDATA[walk]]></data>
      <data key="d28"/>
      <data key="d29"/>
      <data key="d30"/>
      <data key="d31" xml:space="preserve">3.611051839208779E-4</data>
      <data key="d33" xml:space="preserve">false</data>
      <data key="d34" xml:space="preserve">false</data>
      <data key="d35" xml:space="preserve">false</data>
      <data key="d36" xml:space="preserve">true</data>
      <data key="d37" xml:space="preserve">5.0E-4</data>
      <data key="d39"/>
      <data key="d40">
        <y:PolyLineEdge>
          <y:Path sx="0.0" sy="0.0" tx="0.0" ty="0.0"/>
          <y:LineStyle color="#D8D8D8" type="line" width="1.0"/>
          <y:Arrows source="delta" target="none"/>
          <y:BendStyle smoothed="false"/>
        </y:PolyLineEdge>
      </data>
    </edge>
    <edge id="e456" source="n45" target="n23">
      <data key="d27" xml:space="preserve"><![CDATA[walk]]></data>
      <data key="d28"/>
      <data key="d29"/>
      <data key="d30"/>
      <data key="d31" xml:space="preserve">2.2644994934404463E-4</data>
      <data key="d33" xml:space="preserve">false</data>
      <data key="d34" xml:space="preserve">false</data>
      <data key="d35" xml:space="preserve">false</data>
      <data key="d36" xml:space="preserve">true</data>
      <data key="d37" xml:space="preserve">5.0E-4</data>
      <data key="d39"/>
      <data key="d40">
        <y:PolyLineEdge>
          <y:Path sx="0.0" sy="0.0" tx="0.0" ty="0.0"/>
          <y:LineStyle color="#D8D8D8" type="line" width="1.0"/>
          <y:Arrows source="delta" target="none"/>
          <y:BendStyle smoothed="false"/>
        </y:PolyLineEdge>
      </data>
    </edge>
    <edge id="e457" source="n45" target="n27">
      <data key="d27" xml:space="preserve"><![CDATA[walk]]></data>
      <data key="d28"/>
      <data key="d29"/>
      <data key="d30"/>
      <data key="d31" xml:space="preserve">1.7170928197872485E-4</data>
      <data key="d33" xml:space="preserve">false</data>
      <data key="d34" xml:space="preserve">false</data>
      <data key="d35" xml:space="preserve">false</data>
      <data key="d36" xml:space="preserve">true</data>
      <data key="d37" xml:space="preserve">5.0E-4</data>
      <data key="d39"/>
      <data key="d40">
        <y:PolyLineEdge>
          <y:Path sx="0.0" sy="0.0" tx="0.0" ty="0.0"/>
          <y:LineStyle color="#D8D8D8" type="line" width="1.0"/>
          <y:Arrows source="delta" target="none"/>
          <y:BendStyle smoothed="false"/>
        </y:PolyLineEdge>
      </data>
    </edge>
    <edge id="e458" source="n45" target="n28">
      <data key="d27" xml:space="preserve"><![CDATA[walk]]></data>
      <data key="d28"/>
      <data key="d29"/>
      <data key="d30"/>
      <data key="d31" xml:space="preserve">0.0016127308087778888</data>
      <data key="d33" xml:space="preserve">false</data>
      <data key="d34" xml:space="preserve">false</data>
      <data key="d35" xml:space="preserve">false</data>
      <data key="d36" xml:space="preserve">true</data>
      <data key="d37" xml:space="preserve">8.063654043889444E-4</data>
      <data key="d39"/>
      <data key="d40">
        <y:PolyLineEdge>
          <y:Path sx="0.0" sy="0.0" tx="0.0" ty="0.0"/>
          <y:LineStyle color="#D8D8D8" type="line" width="1.0"/>
          <y:Arrows source="delta" target="none"/>
          <y:BendStyle smoothed="false"/>
        </y:PolyLineEdge>
      </data>
    </edge>
    <edge id="e459" source="n44" target="n55">
      <data key="d27" xml:space="preserve"><![CDATA[walk]]></data>
      <data key="d28"/>
      <data key="d29"/>
      <data key="d30"/>
      <data key="d31" xml:space="preserve">8.06245060305725E-4</data>
      <data key="d33" xml:space="preserve">false</data>
      <data key="d34" xml:space="preserve">false</data>
      <data key="d35" xml:space="preserve">true</data>
      <data key="d36" xml:space="preserve">true</data>
      <data key="d37" xml:space="preserve">5.0E-4</data>
      <data key="d39"/>
      <data key="d40">
        <y:PolyLineEdge>
          <y:Path sx="0.0" sy="0.0" tx="0.0" ty="0.0"/>
          <y:LineStyle color="#D8D8D8" type="line" width="1.0"/>
          <y:Arrows source="delta" target="none"/>
          <y:BendStyle smoothed="false"/>
        </y:PolyLineEdge>
      </data>
    </edge>
    <edge id="e460" source="n44" target="n72">
      <data key="d27" xml:space="preserve"><![CDATA[walk]]></data>
      <data key="d28"/>
      <data key="d29"/>
      <data key="d30"/>
      <data key="d31" xml:space="preserve">3.7214299990389173E-4</data>
      <data key="d33" xml:space="preserve">false</data>
      <data key="d34" xml:space="preserve">false</data>
      <data key="d35" xml:space="preserve">true</data>
      <data key="d36" xml:space="preserve">true</data>
      <data key="d37" xml:space="preserve">5.0E-4</data>
      <data key="d39"/>
      <data key="d40">
        <y:PolyLineEdge>
          <y:Path sx="0.0" sy="0.0" tx="0.0" ty="0.0"/>
          <y:LineStyle color="#D8D8D8" type="line" width="1.0"/>
          <y:Arrows source="delta" target="none"/>
          <y:BendStyle smoothed="false"/>
        </y:PolyLineEdge>
      </data>
    </edge>
    <edge id="e461" source="n45" target="n72">
      <data key="d27" xml:space="preserve"><![CDATA[walk]]></data>
      <data key="d28"/>
      <data key="d29"/>
      <data key="d30"/>
      <data key="d31" xml:space="preserve">1.8122398311863454E-4</data>
      <data key="d33" xml:space="preserve">false</data>
      <data key="d34" xml:space="preserve">false</data>
      <data key="d35" xml:space="preserve">true</data>
      <data key="d36" xml:space="preserve">true</data>
      <data key="d37" xml:space="preserve">5.0E-4</data>
      <data key="d39"/>
      <data key="d40">
        <y:PolyLineEdge>
          <y:Path sx="0.0" sy="0.0" tx="0.0" ty="0.0"/>
          <y:LineStyle color="#D8D8D8" type="line" width="1.0"/>
          <y:Arrows source="delta" target="none"/>
          <y:BendStyle smoothed="false"/>
        </y:PolyLineEdge>
      </data>
    </edge>
    <edge id="e462" source="n44" target="n76">
      <data key="d27" xml:space="preserve"><![CDATA[walk]]></data>
      <data key="d28"/>
      <data key="d29"/>
      <data key="d30"/>
      <data key="d31" xml:space="preserve">1.872231671051044E-4</data>
      <data key="d33" xml:space="preserve">false</data>
      <data key="d34" xml:space="preserve">false</data>
      <data key="d35" xml:space="preserve">true</data>
      <data key="d36" xml:space="preserve">true</data>
      <data key="d37" xml:space="preserve">5.0E-4</data>
      <data key="d39"/>
      <data key="d40">
        <y:PolyLineEdge>
          <y:Path sx="0.0" sy="0.0" tx="0.0" ty="0.0"/>
          <y:LineStyle color="#D8D8D8" type="line" width="1.0"/>
          <y:Arrows source="delta" target="none"/>
          <y:BendStyle smoothed="false"/>
        </y:PolyLineEdge>
      </data>
    </edge>
    <edge id="e463" source="n45" target="n84">
      <data key="d27" xml:space="preserve"><![CDATA[walk]]></data>
      <data key="d28"/>
      <data key="d29"/>
      <data key="d30"/>
      <data key="d31" xml:space="preserve">1.9654974176277145E-4</data>
      <data key="d33" xml:space="preserve">false</data>
      <data key="d34" xml:space="preserve">false</data>
      <data key="d35" xml:space="preserve">true</data>
      <data key="d36" xml:space="preserve">true</data>
      <data key="d37" xml:space="preserve">5.0E-4</data>
      <data key="d39"/>
      <data key="d40">
        <y:PolyLineEdge>
          <y:Path sx="0.0" sy="0.0" tx="0.0" ty="0.0"/>
          <y:LineStyle color="#D8D8D8" type="line" width="1.0"/>
          <y:Arrows source="delta" target="none"/>
          <y:BendStyle smoothed="false"/>
        </y:PolyLineEdge>
      </data>
    </edge>
    <edge id="e464" source="n44" target="n91">
      <data key="d27" xml:space="preserve"><![CDATA[walk]]></data>
      <data key="d28"/>
      <data key="d29"/>
      <data key="d30"/>
      <data key="d31" xml:space="preserve">4.6191004743497815E-4</data>
      <data key="d33" xml:space="preserve">false</data>
      <data key="d34" xml:space="preserve">false</data>
      <data key="d35" xml:space="preserve">true</data>
      <data key="d36" xml:space="preserve">true</data>
      <data key="d37" xml:space="preserve">5.0E-4</data>
      <data key="d39"/>
      <data key="d40">
        <y:PolyLineEdge>
          <y:Path sx="0.0" sy="0.0" tx="0.0" ty="0.0"/>
          <y:LineStyle color="#D8D8D8" type="line" width="1.0"/>
          <y:Arrows source="delta" target="none"/>
          <y:BendStyle smoothed="false"/>
        </y:PolyLineEdge>
      </data>
    </edge>
    <edge id="e465" source="n45" target="n91">
      <data key="d27" xml:space="preserve"><![CDATA[walk]]></data>
      <data key="d28"/>
      <data key="d29"/>
      <data key="d30"/>
      <data key="d31" xml:space="preserve">3.46678918753169E-4</data>
      <data key="d33" xml:space="preserve">false</data>
      <data key="d34" xml:space="preserve">false</data>
      <data key="d35" xml:space="preserve">true</data>
      <data key="d36" xml:space="preserve">true</data>
      <data key="d37" xml:space="preserve">5.0E-4</data>
      <data key="d39"/>
      <data key="d40">
        <y:PolyLineEdge>
          <y:Path sx="0.0" sy="0.0" tx="0.0" ty="0.0"/>
          <y:LineStyle color="#D8D8D8" type="line" width="1.0"/>
          <y:Arrows source="delta" target="none"/>
          <y:BendStyle smoothed="false"/>
        </y:PolyLineEdge>
      </data>
    </edge>
    <edge id="e466" source="n44" target="n94">
      <data key="d27" xml:space="preserve"><![CDATA[walk]]></data>
      <data key="d28"/>
      <data key="d29"/>
      <data key="d30"/>
      <data key="d31" xml:space="preserve">0.0010417011424639373</data>
      <data key="d33" xml:space="preserve">false</data>
      <data key="d34" xml:space="preserve">false</data>
      <data key="d35" xml:space="preserve">true</data>
      <data key="d36" xml:space="preserve">true</data>
      <data key="d37" xml:space="preserve">5.208505712319686E-4</data>
      <data key="d39"/>
      <data key="d40">
        <y:PolyLineEdge>
          <y:Path sx="0.0" sy="0.0" tx="0.0" ty="0.0"/>
          <y:LineStyle color="#D8D8D8" type="line" width="1.0"/>
          <y:Arrows source="delta" target="none"/>
          <y:BendStyle smoothed="false"/>
        </y:PolyLineEdge>
      </data>
    </edge>
    <edge id="e467" source="n44" target="n95">
      <data key="d27" xml:space="preserve"><![CDATA[walk]]></data>
      <data key="d28"/>
      <data key="d29"/>
      <data key="d30"/>
      <data key="d31" xml:space="preserve">0.001106035404126137</data>
      <data key="d33" xml:space="preserve">false</data>
      <data key="d34" xml:space="preserve">false</data>
      <data key="d35" xml:space="preserve">true</data>
      <data key="d36" xml:space="preserve">true</data>
      <data key="d37" xml:space="preserve">5.530177020630685E-4</data>
      <data key="d39"/>
      <data key="d40">
        <y:PolyLineEdge>
          <y:Path sx="0.0" sy="0.0" tx="0.0" ty="0.0"/>
          <y:LineStyle color="#D8D8D8" type="line" width="1.0"/>
          <y:Arrows source="delta" target="none"/>
          <y:BendStyle smoothed="false"/>
        </y:PolyLineEdge>
      </data>
    </edge>
    <edge id="e468" source="n45" target="n95">
      <data key="d27" xml:space="preserve"><![CDATA[walk]]></data>
      <data key="d28"/>
      <data key="d29"/>
      <data key="d30"/>
      <data key="d31" xml:space="preserve">1.784792935028919E-4</data>
      <data key="d33" xml:space="preserve">false</data>
      <data key="d34" xml:space="preserve">false</data>
      <data key="d35" xml:space="preserve">true</data>
      <data key="d36" xml:space="preserve">true</data>
      <data key="d37" xml:space="preserve">5.0E-4</data>
      <data key="d39"/>
      <data key="d40">
        <y:PolyLineEdge>
          <y:Path sx="0.0" sy="0.0" tx="0.0" ty="0.0"/>
          <y:LineStyle color="#D8D8D8" type="line" width="1.0"/>
          <y:Arrows source="delta" target="none"/>
          <y:BendStyle smoothed="false"/>
        </y:PolyLineEdge>
      </data>
    </edge>
    <edge id="e469" source="n44" target="n99">
      <data key="d27" xml:space="preserve"><![CDATA[walk]]></data>
      <data key="d28"/>
      <data key="d29"/>
      <data key="d30"/>
      <data key="d31" xml:space="preserve">1.8170878115624927E-4</data>
      <data key="d33" xml:space="preserve">false</data>
      <data key="d34" xml:space="preserve">false</data>
      <data key="d35" xml:space="preserve">true</data>
      <data key="d36" xml:space="preserve">true</data>
      <data key="d37" xml:space="preserve">5.0E-4</data>
      <data key="d39"/>
      <data key="d40">
        <y:PolyLineEdge>
          <y:Path sx="0.0" sy="0.0" tx="0.0" ty="0.0"/>
          <y:LineStyle color="#D8D8D8" type="line" width="1.0"/>
          <y:Arrows source="delta" target="none"/>
          <y:BendStyle smoothed="false"/>
        </y:PolyLineEdge>
      </data>
    </edge>
    <edge id="e470" source="n45" target="n99">
      <data key="d27" xml:space="preserve"><![CDATA[walk]]></data>
      <data key="d28"/>
      <data key="d29"/>
      <data key="d30"/>
      <data key="d31" xml:space="preserve">3.377917922273987E-4</data>
      <data key="d33" xml:space="preserve">false</data>
      <data key="d34" xml:space="preserve">false</data>
      <data key="d35" xml:space="preserve">true</data>
      <data key="d36" xml:space="preserve">true</data>
      <data key="d37" xml:space="preserve">5.0E-4</data>
      <data key="d39"/>
      <data key="d40">
        <y:PolyLineEdge>
          <y:Path sx="0.0" sy="0.0" tx="0.0" ty="0.0"/>
          <y:LineStyle color="#D8D8D8" type="line" width="1.0"/>
          <y:Arrows source="delta" target="none"/>
          <y:BendStyle smoothed="false"/>
        </y:PolyLineEdge>
      </data>
    </edge>
    <edge id="e471" source="n44" target="n100">
      <data key="d27" xml:space="preserve"><![CDATA[walk]]></data>
      <data key="d28"/>
      <data key="d29"/>
      <data key="d30"/>
      <data key="d31" xml:space="preserve">6.261942413261645E-4</data>
      <data key="d33" xml:space="preserve">false</data>
      <data key="d34" xml:space="preserve">false</data>
      <data key="d35" xml:space="preserve">true</data>
      <data key="d36" xml:space="preserve">true</data>
      <data key="d37" xml:space="preserve">5.0E-4</data>
      <data key="d39"/>
      <data key="d40">
        <y:PolyLineEdge>
          <y:Path sx="0.0" sy="0.0" tx="0.0" ty="0.0"/>
          <y:LineStyle color="#D8D8D8" type="line" width="1.0"/>
          <y:Arrows source="delta" target="none"/>
          <y:BendStyle smoothed="false"/>
        </y:PolyLineEdge>
      </data>
    </edge>
    <edge id="e472" source="n45" target="n100">
      <data key="d27" xml:space="preserve"><![CDATA[walk]]></data>
      <data key="d28"/>
      <data key="d29"/>
      <data key="d30"/>
      <data key="d31" xml:space="preserve">3.5297093481535775E-4</data>
      <data key="d33" xml:space="preserve">false</data>
      <data key="d34" xml:space="preserve">false</data>
      <data key="d35" xml:space="preserve">true</data>
      <data key="d36" xml:space="preserve">true</data>
      <data key="d37" xml:space="preserve">5.0E-4</data>
      <data key="d39"/>
      <data key="d40">
        <y:PolyLineEdge>
          <y:Path sx="0.0" sy="0.0" tx="0.0" ty="0.0"/>
          <y:LineStyle color="#D8D8D8" type="line" width="1.0"/>
          <y:Arrows source="delta" target="none"/>
          <y:BendStyle smoothed="false"/>
        </y:PolyLineEdge>
      </data>
    </edge>
    <edge id="e473" source="n45" target="n104">
      <data key="d27" xml:space="preserve"><![CDATA[walk]]></data>
      <data key="d28"/>
      <data key="d29"/>
      <data key="d30"/>
      <data key="d31" xml:space="preserve">3.764677393584679E-4</data>
      <data key="d33" xml:space="preserve">false</data>
      <data key="d34" xml:space="preserve">false</data>
      <data key="d35" xml:space="preserve">true</data>
      <data key="d36" xml:space="preserve">true</data>
      <data key="d37" xml:space="preserve">5.0E-4</data>
      <data key="d39"/>
      <data key="d40">
        <y:PolyLineEdge>
          <y:Path sx="0.0" sy="0.0" tx="0.0" ty="0.0"/>
          <y:LineStyle color="#D8D8D8" type="line" width="1.0"/>
          <y:Arrows source="delta" target="none"/>
          <y:BendStyle smoothed="false"/>
        </y:PolyLineEdge>
      </data>
    </edge>
    <edge id="e474" source="n45" target="n107">
      <data key="d27" xml:space="preserve"><![CDATA[walk]]></data>
      <data key="d28"/>
      <data key="d29"/>
      <data key="d30"/>
      <data key="d31" xml:space="preserve">2.1238872634774482E-4</data>
      <data key="d33" xml:space="preserve">false</data>
      <data key="d34" xml:space="preserve">false</data>
      <data key="d35" xml:space="preserve">true</data>
      <data key="d36" xml:space="preserve">true</data>
      <data key="d37" xml:space="preserve">5.0E-4</data>
      <data key="d39"/>
      <data key="d40">
        <y:PolyLineEdge>
          <y:Path sx="0.0" sy="0.0" tx="0.0" ty="0.0"/>
          <y:LineStyle color="#D8D8D8" type="line" width="1.0"/>
          <y:Arrows source="delta" target="none"/>
          <y:BendStyle smoothed="false"/>
        </y:PolyLineEdge>
      </data>
    </edge>
    <edge id="e475" source="n45" target="n118">
      <data key="d27" xml:space="preserve"><![CDATA[walk]]></data>
      <data key="d28"/>
      <data key="d29"/>
      <data key="d30"/>
      <data key="d31" xml:space="preserve">1.953368691141279E-4</data>
      <data key="d33" xml:space="preserve">false</data>
      <data key="d34" xml:space="preserve">false</data>
      <data key="d35" xml:space="preserve">true</data>
      <data key="d36" xml:space="preserve">true</data>
      <data key="d37" xml:space="preserve">5.0E-4</data>
      <data key="d39"/>
      <data key="d40">
        <y:PolyLineEdge>
          <y:Path sx="0.0" sy="0.0" tx="0.0" ty="0.0"/>
          <y:LineStyle color="#D8D8D8" type="line" width="1.0"/>
          <y:Arrows source="delta" target="none"/>
          <y:BendStyle smoothed="false"/>
        </y:PolyLineEdge>
      </data>
    </edge>
    <edge id="e476" source="n45" target="n119">
      <data key="d27" xml:space="preserve"><![CDATA[walk]]></data>
      <data key="d28"/>
      <data key="d29"/>
      <data key="d30"/>
      <data key="d31" xml:space="preserve">1.8926739819408175E-4</data>
      <data key="d33" xml:space="preserve">false</data>
      <data key="d34" xml:space="preserve">false</data>
      <data key="d35" xml:space="preserve">true</data>
      <data key="d36" xml:space="preserve">true</data>
      <data key="d37" xml:space="preserve">5.0E-4</data>
      <data key="d39"/>
      <data key="d40">
        <y:PolyLineEdge>
          <y:Path sx="0.0" sy="0.0" tx="0.0" ty="0.0"/>
          <y:LineStyle color="#D8D8D8" type="line" width="1.0"/>
          <y:Arrows source="delta" target="none"/>
          <y:BendStyle smoothed="false"/>
        </y:PolyLineEdge>
      </data>
    </edge>
    <edge id="e477" source="n45" target="n120">
      <data key="d27" xml:space="preserve"><![CDATA[walk]]></data>
      <data key="d28"/>
      <data key="d29"/>
      <data key="d30"/>
      <data key="d31" xml:space="preserve">1.9034415606711326E-4</data>
      <data key="d33" xml:space="preserve">false</data>
      <data key="d34" xml:space="preserve">false</data>
      <data key="d35" xml:space="preserve">true</data>
      <data key="d36" xml:space="preserve">true</data>
      <data key="d37" xml:space="preserve">5.0E-4</data>
      <data key="d39"/>
      <data key="d40">
        <y:PolyLineEdge>
          <y:Path sx="0.0" sy="0.0" tx="0.0" ty="0.0"/>
          <y:LineStyle color="#D8D8D8" type="line" width="1.0"/>
          <y:Arrows source="delta" target="none"/>
          <y:BendStyle smoothed="false"/>
        </y:PolyLineEdge>
      </data>
    </edge>
    <edge id="e478" source="n46" target="n54">
      <data key="d27" xml:space="preserve"><![CDATA[walk]]></data>
      <data key="d28"/>
      <data key="d29"/>
      <data key="d30"/>
      <data key="d31" xml:space="preserve">3.0105592104987796E-4</data>
      <data key="d33" xml:space="preserve">false</data>
      <data key="d34" xml:space="preserve">false</data>
      <data key="d35" xml:space="preserve">true</data>
      <data key="d36" xml:space="preserve">true</data>
      <data key="d37" xml:space="preserve">5.0E-4</data>
      <data key="d39"/>
      <data key="d40">
        <y:PolyLineEdge>
          <y:Path sx="0.0" sy="0.0" tx="0.0" ty="0.0"/>
          <y:LineStyle color="#D8D8D8" type="line" width="1.0"/>
          <y:Arrows source="delta" target="none"/>
          <y:BendStyle smoothed="false"/>
        </y:PolyLineEdge>
      </data>
    </edge>
    <edge id="e479" source="n46" target="n81">
      <data key="d27" xml:space="preserve"><![CDATA[walk]]></data>
      <data key="d28"/>
      <data key="d29"/>
      <data key="d30"/>
      <data key="d31" xml:space="preserve">3.4895006768135265E-4</data>
      <data key="d33" xml:space="preserve">false</data>
      <data key="d34" xml:space="preserve">false</data>
      <data key="d35" xml:space="preserve">true</data>
      <data key="d36" xml:space="preserve">true</data>
      <data key="d37" xml:space="preserve">5.0E-4</data>
      <data key="d39"/>
      <data key="d40">
        <y:PolyLineEdge>
          <y:Path sx="0.0" sy="0.0" tx="0.0" ty="0.0"/>
          <y:LineStyle color="#D8D8D8" type="line" width="1.0"/>
          <y:Arrows source="delta" target="none"/>
          <y:BendStyle smoothed="false"/>
        </y:PolyLineEdge>
      </data>
    </edge>
    <edge id="e480" source="n46" target="n85">
      <data key="d27" xml:space="preserve"><![CDATA[interaction]]></data>
      <data key="d28" xml:space="preserve"><![CDATA[-]]></data>
      <data key="d29" xml:space="preserve"><![CDATA[-]]></data>
      <data key="d30"/>
      <data key="d31" xml:space="preserve">0.047656477983924535</data>
      <data key="d33" xml:space="preserve">true</data>
      <data key="d34" xml:space="preserve">false</data>
      <data key="d35" xml:space="preserve">true</data>
      <data key="d36" xml:space="preserve">true</data>
      <data key="d37" xml:space="preserve">0.19062591193569814</data>
      <data key="d39"/>
      <data key="d40">
        <y:PolyLineEdge>
          <y:Path sx="0.0" sy="0.0" tx="0.0" ty="0.0"/>
          <y:LineStyle color="#000000" type="line" width="3.0"/>
          <y:Arrows source="none" target="none"/>
          <y:BendStyle smoothed="false"/>
        </y:PolyLineEdge>
      </data>
    </edge>
    <edge id="e481" source="n46" target="n89">
      <data key="d27" xml:space="preserve"><![CDATA[interaction]]></data>
      <data key="d28" xml:space="preserve"><![CDATA[-]]></data>
      <data key="d29" xml:space="preserve"><![CDATA[-]]></data>
      <data key="d30"/>
      <data key="d31" xml:space="preserve">0.04773958038268283</data>
      <data key="d33" xml:space="preserve">true</data>
      <data key="d34" xml:space="preserve">false</data>
      <data key="d35" xml:space="preserve">true</data>
      <data key="d36" xml:space="preserve">true</data>
      <data key="d37" xml:space="preserve">0.1909583215307313</data>
      <data key="d39"/>
      <data key="d40">
        <y:PolyLineEdge>
          <y:Path sx="0.0" sy="0.0" tx="0.0" ty="0.0"/>
          <y:LineStyle color="#000000" type="line" width="3.0"/>
          <y:Arrows source="none" target="none"/>
          <y:BendStyle smoothed="false"/>
        </y:PolyLineEdge>
      </data>
    </edge>
    <edge id="e482" source="n46" target="n109">
      <data key="d27" xml:space="preserve"><![CDATA[walk]]></data>
      <data key="d28"/>
      <data key="d29"/>
      <data key="d30"/>
      <data key="d31" xml:space="preserve">4.884564900659698E-4</data>
      <data key="d33" xml:space="preserve">false</data>
      <data key="d34" xml:space="preserve">false</data>
      <data key="d35" xml:space="preserve">true</data>
      <data key="d36" xml:space="preserve">true</data>
      <data key="d37" xml:space="preserve">5.0E-4</data>
      <data key="d39"/>
      <data key="d40">
        <y:PolyLineEdge>
          <y:Path sx="0.0" sy="0.0" tx="0.0" ty="0.0"/>
          <y:LineStyle color="#D8D8D8" type="line" width="1.0"/>
          <y:Arrows source="delta" target="none"/>
          <y:BendStyle smoothed="false"/>
        </y:PolyLineEdge>
      </data>
    </edge>
    <edge id="e483" source="n47" target="n12">
      <data key="d27" xml:space="preserve"><![CDATA[walk]]></data>
      <data key="d28"/>
      <data key="d29"/>
      <data key="d30"/>
      <data key="d31" xml:space="preserve">2.1379050160513031E-4</data>
      <data key="d33" xml:space="preserve">false</data>
      <data key="d34" xml:space="preserve">false</data>
      <data key="d35" xml:space="preserve">false</data>
      <data key="d36" xml:space="preserve">true</data>
      <data key="d37" xml:space="preserve">5.0E-4</data>
      <data key="d39"/>
      <data key="d40">
        <y:PolyLineEdge>
          <y:Path sx="0.0" sy="0.0" tx="0.0" ty="0.0"/>
          <y:LineStyle color="#D8D8D8" type="line" width="1.0"/>
          <y:Arrows source="delta" target="none"/>
          <y:BendStyle smoothed="false"/>
        </y:PolyLineEdge>
      </data>
    </edge>
    <edge id="e484" source="n47" target="n13">
      <data key="d27" xml:space="preserve"><![CDATA[walk]]></data>
      <data key="d28"/>
      <data key="d29"/>
      <data key="d30"/>
      <data key="d31" xml:space="preserve">3.623310062818377E-4</data>
      <data key="d33" xml:space="preserve">false</data>
      <data key="d34" xml:space="preserve">false</data>
      <data key="d35" xml:space="preserve">false</data>
      <data key="d36" xml:space="preserve">true</data>
      <data key="d37" xml:space="preserve">5.0E-4</data>
      <data key="d39"/>
      <data key="d40">
        <y:PolyLineEdge>
          <y:Path sx="0.0" sy="0.0" tx="0.0" ty="0.0"/>
          <y:LineStyle color="#D8D8D8" type="line" width="1.0"/>
          <y:Arrows source="delta" target="none"/>
          <y:BendStyle smoothed="false"/>
        </y:PolyLineEdge>
      </data>
    </edge>
    <edge id="e485" source="n47" target="n22">
      <data key="d27" xml:space="preserve"><![CDATA[walk]]></data>
      <data key="d28"/>
      <data key="d29"/>
      <data key="d30"/>
      <data key="d31" xml:space="preserve">0.0036299890536730496</data>
      <data key="d33" xml:space="preserve">false</data>
      <data key="d34" xml:space="preserve">false</data>
      <data key="d35" xml:space="preserve">false</data>
      <data key="d36" xml:space="preserve">true</data>
      <data key="d37" xml:space="preserve">0.0018149945268365248</data>
      <data key="d39"/>
      <data key="d40">
        <y:PolyLineEdge>
          <y:Path sx="0.0" sy="0.0" tx="0.0" ty="0.0"/>
          <y:LineStyle color="#D8D8D8" type="line" width="1.0"/>
          <y:Arrows source="delta" target="none"/>
          <y:BendStyle smoothed="false"/>
        </y:PolyLineEdge>
      </data>
    </edge>
    <edge id="e486" source="n47" target="n26">
      <data key="d27" xml:space="preserve"><![CDATA[walk]]></data>
      <data key="d28"/>
      <data key="d29"/>
      <data key="d30"/>
      <data key="d31" xml:space="preserve">4.426041388607531E-4</data>
      <data key="d33" xml:space="preserve">false</data>
      <data key="d34" xml:space="preserve">false</data>
      <data key="d35" xml:space="preserve">false</data>
      <data key="d36" xml:space="preserve">true</data>
      <data key="d37" xml:space="preserve">5.0E-4</data>
      <data key="d39"/>
      <data key="d40">
        <y:PolyLineEdge>
          <y:Path sx="0.0" sy="0.0" tx="0.0" ty="0.0"/>
          <y:LineStyle color="#D8D8D8" type="line" width="1.0"/>
          <y:Arrows source="delta" target="none"/>
          <y:BendStyle smoothed="false"/>
        </y:PolyLineEdge>
      </data>
    </edge>
    <edge id="e487" source="n47" target="n28">
      <data key="d27" xml:space="preserve"><![CDATA[walk]]></data>
      <data key="d28"/>
      <data key="d29"/>
      <data key="d30"/>
      <data key="d31" xml:space="preserve">4.574186005186439E-4</data>
      <data key="d33" xml:space="preserve">false</data>
      <data key="d34" xml:space="preserve">false</data>
      <data key="d35" xml:space="preserve">false</data>
      <data key="d36" xml:space="preserve">true</data>
      <data key="d37" xml:space="preserve">5.0E-4</data>
      <data key="d39"/>
      <data key="d40">
        <y:PolyLineEdge>
          <y:Path sx="0.0" sy="0.0" tx="0.0" ty="0.0"/>
          <y:LineStyle color="#D8D8D8" type="line" width="1.0"/>
          <y:Arrows source="delta" target="none"/>
          <y:BendStyle smoothed="false"/>
        </y:PolyLineEdge>
      </data>
    </edge>
    <edge id="e488" source="n48" target="n0">
      <data key="d27" xml:space="preserve"><![CDATA[walk]]></data>
      <data key="d28"/>
      <data key="d29"/>
      <data key="d30"/>
      <data key="d31" xml:space="preserve">0.0014223509078590566</data>
      <data key="d33" xml:space="preserve">false</data>
      <data key="d34" xml:space="preserve">false</data>
      <data key="d35" xml:space="preserve">false</data>
      <data key="d36" xml:space="preserve">true</data>
      <data key="d37" xml:space="preserve">7.111754539295283E-4</data>
      <data key="d39"/>
      <data key="d40">
        <y:PolyLineEdge>
          <y:Path sx="0.0" sy="0.0" tx="0.0" ty="0.0"/>
          <y:LineStyle color="#D8D8D8" type="line" width="1.0"/>
          <y:Arrows source="delta" target="none"/>
          <y:BendStyle smoothed="false"/>
        </y:PolyLineEdge>
      </data>
    </edge>
    <edge id="e489" source="n48" target="n1">
      <data key="d27" xml:space="preserve"><![CDATA[walk]]></data>
      <data key="d28"/>
      <data key="d29"/>
      <data key="d30"/>
      <data key="d31" xml:space="preserve">6.744765605806907E-4</data>
      <data key="d33" xml:space="preserve">false</data>
      <data key="d34" xml:space="preserve">false</data>
      <data key="d35" xml:space="preserve">false</data>
      <data key="d36" xml:space="preserve">true</data>
      <data key="d37" xml:space="preserve">5.0E-4</data>
      <data key="d39"/>
      <data key="d40">
        <y:PolyLineEdge>
          <y:Path sx="0.0" sy="0.0" tx="0.0" ty="0.0"/>
          <y:LineStyle color="#D8D8D8" type="line" width="1.0"/>
          <y:Arrows source="delta" target="none"/>
          <y:BendStyle smoothed="false"/>
        </y:PolyLineEdge>
      </data>
    </edge>
    <edge id="e490" source="n48" target="n2">
      <data key="d27" xml:space="preserve"><![CDATA[walk]]></data>
      <data key="d28"/>
      <data key="d29"/>
      <data key="d30"/>
      <data key="d31" xml:space="preserve">5.195755200481962E-4</data>
      <data key="d33" xml:space="preserve">false</data>
      <data key="d34" xml:space="preserve">false</data>
      <data key="d35" xml:space="preserve">false</data>
      <data key="d36" xml:space="preserve">true</data>
      <data key="d37" xml:space="preserve">5.0E-4</data>
      <data key="d39"/>
      <data key="d40">
        <y:PolyLineEdge>
          <y:Path sx="0.0" sy="0.0" tx="0.0" ty="0.0"/>
          <y:LineStyle color="#D8D8D8" type="line" width="1.0"/>
          <y:Arrows source="delta" target="none"/>
          <y:BendStyle smoothed="false"/>
        </y:PolyLineEdge>
      </data>
    </edge>
    <edge id="e491" source="n48" target="n8">
      <data key="d27" xml:space="preserve"><![CDATA[walk]]></data>
      <data key="d28"/>
      <data key="d29"/>
      <data key="d30"/>
      <data key="d31" xml:space="preserve">3.043835610311823E-4</data>
      <data key="d33" xml:space="preserve">false</data>
      <data key="d34" xml:space="preserve">false</data>
      <data key="d35" xml:space="preserve">false</data>
      <data key="d36" xml:space="preserve">true</data>
      <data key="d37" xml:space="preserve">5.0E-4</data>
      <data key="d39"/>
      <data key="d40">
        <y:PolyLineEdge>
          <y:Path sx="0.0" sy="0.0" tx="0.0" ty="0.0"/>
          <y:LineStyle color="#D8D8D8" type="line" width="1.0"/>
          <y:Arrows source="delta" target="none"/>
          <y:BendStyle smoothed="false"/>
        </y:PolyLineEdge>
      </data>
    </edge>
    <edge id="e492" source="n48" target="n21">
      <data key="d27" xml:space="preserve"><![CDATA[walk]]></data>
      <data key="d28"/>
      <data key="d29"/>
      <data key="d30"/>
      <data key="d31" xml:space="preserve">7.126752544466523E-4</data>
      <data key="d33" xml:space="preserve">false</data>
      <data key="d34" xml:space="preserve">false</data>
      <data key="d35" xml:space="preserve">false</data>
      <data key="d36" xml:space="preserve">true</data>
      <data key="d37" xml:space="preserve">5.0E-4</data>
      <data key="d39"/>
      <data key="d40">
        <y:PolyLineEdge>
          <y:Path sx="0.0" sy="0.0" tx="0.0" ty="0.0"/>
          <y:LineStyle color="#D8D8D8" type="line" width="1.0"/>
          <y:Arrows source="delta" target="none"/>
          <y:BendStyle smoothed="false"/>
        </y:PolyLineEdge>
      </data>
    </edge>
    <edge id="e493" source="n48" target="n22">
      <data key="d27" xml:space="preserve"><![CDATA[walk]]></data>
      <data key="d28"/>
      <data key="d29"/>
      <data key="d30"/>
      <data key="d31" xml:space="preserve">3.5974101606381354E-4</data>
      <data key="d33" xml:space="preserve">false</data>
      <data key="d34" xml:space="preserve">false</data>
      <data key="d35" xml:space="preserve">false</data>
      <data key="d36" xml:space="preserve">true</data>
      <data key="d37" xml:space="preserve">5.0E-4</data>
      <data key="d39"/>
      <data key="d40">
        <y:PolyLineEdge>
          <y:Path sx="0.0" sy="0.0" tx="0.0" ty="0.0"/>
          <y:LineStyle color="#D8D8D8" type="line" width="1.0"/>
          <y:Arrows source="delta" target="none"/>
          <y:BendStyle smoothed="false"/>
        </y:PolyLineEdge>
      </data>
    </edge>
    <edge id="e494" source="n48" target="n29">
      <data key="d27" xml:space="preserve"><![CDATA[walk]]></data>
      <data key="d28"/>
      <data key="d29"/>
      <data key="d30"/>
      <data key="d31" xml:space="preserve">4.378390474225153E-4</data>
      <data key="d33" xml:space="preserve">false</data>
      <data key="d34" xml:space="preserve">false</data>
      <data key="d35" xml:space="preserve">false</data>
      <data key="d36" xml:space="preserve">true</data>
      <data key="d37" xml:space="preserve">5.0E-4</data>
      <data key="d39"/>
      <data key="d40">
        <y:PolyLineEdge>
          <y:Path sx="0.0" sy="0.0" tx="0.0" ty="0.0"/>
          <y:LineStyle color="#D8D8D8" type="line" width="1.0"/>
          <y:Arrows source="delta" target="none"/>
          <y:BendStyle smoothed="false"/>
        </y:PolyLineEdge>
      </data>
    </edge>
    <edge id="e495" source="n47" target="n55">
      <data key="d27" xml:space="preserve"><![CDATA[walk]]></data>
      <data key="d28"/>
      <data key="d29"/>
      <data key="d30"/>
      <data key="d31" xml:space="preserve">3.0496181701341495E-4</data>
      <data key="d33" xml:space="preserve">false</data>
      <data key="d34" xml:space="preserve">false</data>
      <data key="d35" xml:space="preserve">true</data>
      <data key="d36" xml:space="preserve">true</data>
      <data key="d37" xml:space="preserve">5.0E-4</data>
      <data key="d39"/>
      <data key="d40">
        <y:PolyLineEdge>
          <y:Path sx="0.0" sy="0.0" tx="0.0" ty="0.0"/>
          <y:LineStyle color="#D8D8D8" type="line" width="1.0"/>
          <y:Arrows source="delta" target="none"/>
          <y:BendStyle smoothed="false"/>
        </y:PolyLineEdge>
      </data>
    </edge>
    <edge id="e496" source="n47" target="n59">
      <data key="d27" xml:space="preserve"><![CDATA[walk]]></data>
      <data key="d28"/>
      <data key="d29"/>
      <data key="d30"/>
      <data key="d31" xml:space="preserve">2.9550591193953967E-4</data>
      <data key="d33" xml:space="preserve">false</data>
      <data key="d34" xml:space="preserve">false</data>
      <data key="d35" xml:space="preserve">true</data>
      <data key="d36" xml:space="preserve">true</data>
      <data key="d37" xml:space="preserve">5.0E-4</data>
      <data key="d39"/>
      <data key="d40">
        <y:PolyLineEdge>
          <y:Path sx="0.0" sy="0.0" tx="0.0" ty="0.0"/>
          <y:LineStyle color="#D8D8D8" type="line" width="1.0"/>
          <y:Arrows source="delta" target="none"/>
          <y:BendStyle smoothed="false"/>
        </y:PolyLineEdge>
      </data>
    </edge>
    <edge id="e497" source="n47" target="n62">
      <data key="d27" xml:space="preserve"><![CDATA[walk]]></data>
      <data key="d28"/>
      <data key="d29"/>
      <data key="d30"/>
      <data key="d31" xml:space="preserve">1.8103154237009492E-4</data>
      <data key="d33" xml:space="preserve">false</data>
      <data key="d34" xml:space="preserve">false</data>
      <data key="d35" xml:space="preserve">true</data>
      <data key="d36" xml:space="preserve">true</data>
      <data key="d37" xml:space="preserve">5.0E-4</data>
      <data key="d39"/>
      <data key="d40">
        <y:PolyLineEdge>
          <y:Path sx="0.0" sy="0.0" tx="0.0" ty="0.0"/>
          <y:LineStyle color="#D8D8D8" type="line" width="1.0"/>
          <y:Arrows source="delta" target="none"/>
          <y:BendStyle smoothed="false"/>
        </y:PolyLineEdge>
      </data>
    </edge>
    <edge id="e498" source="n48" target="n71">
      <data key="d27" xml:space="preserve"><![CDATA[walk]]></data>
      <data key="d28"/>
      <data key="d29"/>
      <data key="d30"/>
      <data key="d31" xml:space="preserve">0.0010621708667910312</data>
      <data key="d33" xml:space="preserve">false</data>
      <data key="d34" xml:space="preserve">false</data>
      <data key="d35" xml:space="preserve">true</data>
      <data key="d36" xml:space="preserve">true</data>
      <data key="d37" xml:space="preserve">5.310854333955156E-4</data>
      <data key="d39"/>
      <data key="d40">
        <y:PolyLineEdge>
          <y:Path sx="0.0" sy="0.0" tx="0.0" ty="0.0"/>
          <y:LineStyle color="#D8D8D8" type="line" width="1.0"/>
          <y:Arrows source="delta" target="none"/>
          <y:BendStyle smoothed="false"/>
        </y:PolyLineEdge>
      </data>
    </edge>
    <edge id="e499" source="n48" target="n74">
      <data key="d27" xml:space="preserve"><![CDATA[walk]]></data>
      <data key="d28"/>
      <data key="d29"/>
      <data key="d30"/>
      <data key="d31" xml:space="preserve">3.797986501267789E-4</data>
      <data key="d33" xml:space="preserve">false</data>
      <data key="d34" xml:space="preserve">false</data>
      <data key="d35" xml:space="preserve">true</data>
      <data key="d36" xml:space="preserve">true</data>
      <data key="d37" xml:space="preserve">5.0E-4</data>
      <data key="d39"/>
      <data key="d40">
        <y:PolyLineEdge>
          <y:Path sx="0.0" sy="0.0" tx="0.0" ty="0.0"/>
          <y:LineStyle color="#D8D8D8" type="line" width="1.0"/>
          <y:Arrows source="delta" target="none"/>
          <y:BendStyle smoothed="false"/>
        </y:PolyLineEdge>
      </data>
    </edge>
    <edge id="e500" source="n47" target="n75">
      <data key="d27" xml:space="preserve"><![CDATA[walk]]></data>
      <data key="d28"/>
      <data key="d29"/>
      <data key="d30"/>
      <data key="d31" xml:space="preserve">1.840763442727207E-4</data>
      <data key="d33" xml:space="preserve">false</data>
      <data key="d34" xml:space="preserve">false</data>
      <data key="d35" xml:space="preserve">true</data>
      <data key="d36" xml:space="preserve">true</data>
      <data key="d37" xml:space="preserve">5.0E-4</data>
      <data key="d39"/>
      <data key="d40">
        <y:PolyLineEdge>
          <y:Path sx="0.0" sy="0.0" tx="0.0" ty="0.0"/>
          <y:LineStyle color="#D8D8D8" type="line" width="1.0"/>
          <y:Arrows source="delta" target="none"/>
          <y:BendStyle smoothed="false"/>
        </y:PolyLineEdge>
      </data>
    </edge>
    <edge id="e501" source="n47" target="n76">
      <data key="d27" xml:space="preserve"><![CDATA[walk]]></data>
      <data key="d28"/>
      <data key="d29"/>
      <data key="d30"/>
      <data key="d31" xml:space="preserve">2.2576809409439284E-4</data>
      <data key="d33" xml:space="preserve">false</data>
      <data key="d34" xml:space="preserve">false</data>
      <data key="d35" xml:space="preserve">true</data>
      <data key="d36" xml:space="preserve">true</data>
      <data key="d37" xml:space="preserve">5.0E-4</data>
      <data key="d39"/>
      <data key="d40">
        <y:PolyLineEdge>
          <y:Path sx="0.0" sy="0.0" tx="0.0" ty="0.0"/>
          <y:LineStyle color="#D8D8D8" type="line" width="1.0"/>
          <y:Arrows source="delta" target="none"/>
          <y:BendStyle smoothed="false"/>
        </y:PolyLineEdge>
      </data>
    </edge>
    <edge id="e502" source="n47" target="n78">
      <data key="d27" xml:space="preserve"><![CDATA[walk]]></data>
      <data key="d28"/>
      <data key="d29"/>
      <data key="d30"/>
      <data key="d31" xml:space="preserve">1.813001082393887E-4</data>
      <data key="d33" xml:space="preserve">false</data>
      <data key="d34" xml:space="preserve">false</data>
      <data key="d35" xml:space="preserve">true</data>
      <data key="d36" xml:space="preserve">true</data>
      <data key="d37" xml:space="preserve">5.0E-4</data>
      <data key="d39"/>
      <data key="d40">
        <y:PolyLineEdge>
          <y:Path sx="0.0" sy="0.0" tx="0.0" ty="0.0"/>
          <y:LineStyle color="#D8D8D8" type="line" width="1.0"/>
          <y:Arrows source="delta" target="none"/>
          <y:BendStyle smoothed="false"/>
        </y:PolyLineEdge>
      </data>
    </edge>
    <edge id="e503" source="n47" target="n79">
      <data key="d27" xml:space="preserve"><![CDATA[walk]]></data>
      <data key="d28"/>
      <data key="d29"/>
      <data key="d30"/>
      <data key="d31" xml:space="preserve">1.7007624681115153E-4</data>
      <data key="d33" xml:space="preserve">false</data>
      <data key="d34" xml:space="preserve">false</data>
      <data key="d35" xml:space="preserve">true</data>
      <data key="d36" xml:space="preserve">true</data>
      <data key="d37" xml:space="preserve">5.0E-4</data>
      <data key="d39"/>
      <data key="d40">
        <y:PolyLineEdge>
          <y:Path sx="0.0" sy="0.0" tx="0.0" ty="0.0"/>
          <y:LineStyle color="#D8D8D8" type="line" width="1.0"/>
          <y:Arrows source="delta" target="none"/>
          <y:BendStyle smoothed="false"/>
        </y:PolyLineEdge>
      </data>
    </edge>
    <edge id="e504" source="n48" target="n93">
      <data key="d27" xml:space="preserve"><![CDATA[walk]]></data>
      <data key="d28"/>
      <data key="d29"/>
      <data key="d30"/>
      <data key="d31" xml:space="preserve">5.227839069729691E-4</data>
      <data key="d33" xml:space="preserve">false</data>
      <data key="d34" xml:space="preserve">false</data>
      <data key="d35" xml:space="preserve">true</data>
      <data key="d36" xml:space="preserve">true</data>
      <data key="d37" xml:space="preserve">5.0E-4</data>
      <data key="d39"/>
      <data key="d40">
        <y:PolyLineEdge>
          <y:Path sx="0.0" sy="0.0" tx="0.0" ty="0.0"/>
          <y:LineStyle color="#D8D8D8" type="line" width="1.0"/>
          <y:Arrows source="delta" target="none"/>
          <y:BendStyle smoothed="false"/>
        </y:PolyLineEdge>
      </data>
    </edge>
    <edge id="e505" source="n47" target="n95">
      <data key="d27" xml:space="preserve"><![CDATA[walk]]></data>
      <data key="d28"/>
      <data key="d29"/>
      <data key="d30"/>
      <data key="d31" xml:space="preserve">2.0810188665786982E-4</data>
      <data key="d33" xml:space="preserve">false</data>
      <data key="d34" xml:space="preserve">false</data>
      <data key="d35" xml:space="preserve">true</data>
      <data key="d36" xml:space="preserve">true</data>
      <data key="d37" xml:space="preserve">5.0E-4</data>
      <data key="d39"/>
      <data key="d40">
        <y:PolyLineEdge>
          <y:Path sx="0.0" sy="0.0" tx="0.0" ty="0.0"/>
          <y:LineStyle color="#D8D8D8" type="line" width="1.0"/>
          <y:Arrows source="delta" target="none"/>
          <y:BendStyle smoothed="false"/>
        </y:PolyLineEdge>
      </data>
    </edge>
    <edge id="e506" source="n47" target="n99">
      <data key="d27" xml:space="preserve"><![CDATA[walk]]></data>
      <data key="d28"/>
      <data key="d29"/>
      <data key="d30"/>
      <data key="d31" xml:space="preserve">2.3223759127434277E-4</data>
      <data key="d33" xml:space="preserve">false</data>
      <data key="d34" xml:space="preserve">false</data>
      <data key="d35" xml:space="preserve">true</data>
      <data key="d36" xml:space="preserve">true</data>
      <data key="d37" xml:space="preserve">5.0E-4</data>
      <data key="d39"/>
      <data key="d40">
        <y:PolyLineEdge>
          <y:Path sx="0.0" sy="0.0" tx="0.0" ty="0.0"/>
          <y:LineStyle color="#D8D8D8" type="line" width="1.0"/>
          <y:Arrows source="delta" target="none"/>
          <y:BendStyle smoothed="false"/>
        </y:PolyLineEdge>
      </data>
    </edge>
    <edge id="e507" source="n47" target="n100">
      <data key="d27" xml:space="preserve"><![CDATA[walk]]></data>
      <data key="d28"/>
      <data key="d29"/>
      <data key="d30"/>
      <data key="d31" xml:space="preserve">2.9773356781139936E-4</data>
      <data key="d33" xml:space="preserve">false</data>
      <data key="d34" xml:space="preserve">false</data>
      <data key="d35" xml:space="preserve">true</data>
      <data key="d36" xml:space="preserve">true</data>
      <data key="d37" xml:space="preserve">5.0E-4</data>
      <data key="d39"/>
      <data key="d40">
        <y:PolyLineEdge>
          <y:Path sx="0.0" sy="0.0" tx="0.0" ty="0.0"/>
          <y:LineStyle color="#D8D8D8" type="line" width="1.0"/>
          <y:Arrows source="delta" target="none"/>
          <y:BendStyle smoothed="false"/>
        </y:PolyLineEdge>
      </data>
    </edge>
    <edge id="e508" source="n47" target="n104">
      <data key="d27" xml:space="preserve"><![CDATA[walk]]></data>
      <data key="d28"/>
      <data key="d29"/>
      <data key="d30"/>
      <data key="d31" xml:space="preserve">3.713048419771238E-4</data>
      <data key="d33" xml:space="preserve">false</data>
      <data key="d34" xml:space="preserve">false</data>
      <data key="d35" xml:space="preserve">true</data>
      <data key="d36" xml:space="preserve">true</data>
      <data key="d37" xml:space="preserve">5.0E-4</data>
      <data key="d39"/>
      <data key="d40">
        <y:PolyLineEdge>
          <y:Path sx="0.0" sy="0.0" tx="0.0" ty="0.0"/>
          <y:LineStyle color="#D8D8D8" type="line" width="1.0"/>
          <y:Arrows source="delta" target="none"/>
          <y:BendStyle smoothed="false"/>
        </y:PolyLineEdge>
      </data>
    </edge>
    <edge id="e509" source="n47" target="n107">
      <data key="d27" xml:space="preserve"><![CDATA[walk]]></data>
      <data key="d28"/>
      <data key="d29"/>
      <data key="d30"/>
      <data key="d31" xml:space="preserve">1.7774100428659336E-4</data>
      <data key="d33" xml:space="preserve">false</data>
      <data key="d34" xml:space="preserve">false</data>
      <data key="d35" xml:space="preserve">true</data>
      <data key="d36" xml:space="preserve">true</data>
      <data key="d37" xml:space="preserve">5.0E-4</data>
      <data key="d39"/>
      <data key="d40">
        <y:PolyLineEdge>
          <y:Path sx="0.0" sy="0.0" tx="0.0" ty="0.0"/>
          <y:LineStyle color="#D8D8D8" type="line" width="1.0"/>
          <y:Arrows source="delta" target="none"/>
          <y:BendStyle smoothed="false"/>
        </y:PolyLineEdge>
      </data>
    </edge>
    <edge id="e510" source="n47" target="n112">
      <data key="d27" xml:space="preserve"><![CDATA[walk]]></data>
      <data key="d28"/>
      <data key="d29"/>
      <data key="d30"/>
      <data key="d31" xml:space="preserve">2.4245869568993836E-4</data>
      <data key="d33" xml:space="preserve">false</data>
      <data key="d34" xml:space="preserve">false</data>
      <data key="d35" xml:space="preserve">true</data>
      <data key="d36" xml:space="preserve">true</data>
      <data key="d37" xml:space="preserve">5.0E-4</data>
      <data key="d39"/>
      <data key="d40">
        <y:PolyLineEdge>
          <y:Path sx="0.0" sy="0.0" tx="0.0" ty="0.0"/>
          <y:LineStyle color="#D8D8D8" type="line" width="1.0"/>
          <y:Arrows source="delta" target="none"/>
          <y:BendStyle smoothed="false"/>
        </y:PolyLineEdge>
      </data>
    </edge>
    <edge id="e511" source="n49" target="n0">
      <data key="d27" xml:space="preserve"><![CDATA[walk]]></data>
      <data key="d28"/>
      <data key="d29"/>
      <data key="d30"/>
      <data key="d31" xml:space="preserve">2.4295025897290787E-4</data>
      <data key="d33" xml:space="preserve">false</data>
      <data key="d34" xml:space="preserve">false</data>
      <data key="d35" xml:space="preserve">false</data>
      <data key="d36" xml:space="preserve">true</data>
      <data key="d37" xml:space="preserve">5.0E-4</data>
      <data key="d39"/>
      <data key="d40">
        <y:PolyLineEdge>
          <y:Path sx="0.0" sy="0.0" tx="0.0" ty="0.0"/>
          <y:LineStyle color="#D8D8D8" type="line" width="1.0"/>
          <y:Arrows source="delta" target="none"/>
          <y:BendStyle smoothed="false"/>
        </y:PolyLineEdge>
      </data>
    </edge>
    <edge id="e512" source="n49" target="n1">
      <data key="d27" xml:space="preserve"><![CDATA[walk]]></data>
      <data key="d28"/>
      <data key="d29"/>
      <data key="d30"/>
      <data key="d31" xml:space="preserve">3.53306662889575E-4</data>
      <data key="d33" xml:space="preserve">false</data>
      <data key="d34" xml:space="preserve">false</data>
      <data key="d35" xml:space="preserve">false</data>
      <data key="d36" xml:space="preserve">true</data>
      <data key="d37" xml:space="preserve">5.0E-4</data>
      <data key="d39"/>
      <data key="d40">
        <y:PolyLineEdge>
          <y:Path sx="0.0" sy="0.0" tx="0.0" ty="0.0"/>
          <y:LineStyle color="#D8D8D8" type="line" width="1.0"/>
          <y:Arrows source="delta" target="none"/>
          <y:BendStyle smoothed="false"/>
        </y:PolyLineEdge>
      </data>
    </edge>
    <edge id="e513" source="n49" target="n2">
      <data key="d27" xml:space="preserve"><![CDATA[walk]]></data>
      <data key="d28"/>
      <data key="d29"/>
      <data key="d30"/>
      <data key="d31" xml:space="preserve">8.630412143875561E-4</data>
      <data key="d33" xml:space="preserve">false</data>
      <data key="d34" xml:space="preserve">false</data>
      <data key="d35" xml:space="preserve">false</data>
      <data key="d36" xml:space="preserve">true</data>
      <data key="d37" xml:space="preserve">5.0E-4</data>
      <data key="d39"/>
      <data key="d40">
        <y:PolyLineEdge>
          <y:Path sx="0.0" sy="0.0" tx="0.0" ty="0.0"/>
          <y:LineStyle color="#D8D8D8" type="line" width="1.0"/>
          <y:Arrows source="delta" target="none"/>
          <y:BendStyle smoothed="false"/>
        </y:PolyLineEdge>
      </data>
    </edge>
    <edge id="e514" source="n49" target="n6">
      <data key="d27" xml:space="preserve"><![CDATA[walk]]></data>
      <data key="d28"/>
      <data key="d29"/>
      <data key="d30"/>
      <data key="d31" xml:space="preserve">2.5241139281309186E-4</data>
      <data key="d33" xml:space="preserve">false</data>
      <data key="d34" xml:space="preserve">false</data>
      <data key="d35" xml:space="preserve">false</data>
      <data key="d36" xml:space="preserve">true</data>
      <data key="d37" xml:space="preserve">5.0E-4</data>
      <data key="d39"/>
      <data key="d40">
        <y:PolyLineEdge>
          <y:Path sx="0.0" sy="0.0" tx="0.0" ty="0.0"/>
          <y:LineStyle color="#D8D8D8" type="line" width="1.0"/>
          <y:Arrows source="delta" target="none"/>
          <y:BendStyle smoothed="false"/>
        </y:PolyLineEdge>
      </data>
    </edge>
    <edge id="e515" source="n49" target="n8">
      <data key="d27" xml:space="preserve"><![CDATA[walk]]></data>
      <data key="d28"/>
      <data key="d29"/>
      <data key="d30"/>
      <data key="d31" xml:space="preserve">3.927523068626254E-4</data>
      <data key="d33" xml:space="preserve">false</data>
      <data key="d34" xml:space="preserve">false</data>
      <data key="d35" xml:space="preserve">false</data>
      <data key="d36" xml:space="preserve">true</data>
      <data key="d37" xml:space="preserve">5.0E-4</data>
      <data key="d39"/>
      <data key="d40">
        <y:PolyLineEdge>
          <y:Path sx="0.0" sy="0.0" tx="0.0" ty="0.0"/>
          <y:LineStyle color="#D8D8D8" type="line" width="1.0"/>
          <y:Arrows source="delta" target="none"/>
          <y:BendStyle smoothed="false"/>
        </y:PolyLineEdge>
      </data>
    </edge>
    <edge id="e516" source="n49" target="n12">
      <data key="d27" xml:space="preserve"><![CDATA[walk]]></data>
      <data key="d28"/>
      <data key="d29"/>
      <data key="d30"/>
      <data key="d31" xml:space="preserve">4.637140538714627E-4</data>
      <data key="d33" xml:space="preserve">false</data>
      <data key="d34" xml:space="preserve">false</data>
      <data key="d35" xml:space="preserve">false</data>
      <data key="d36" xml:space="preserve">true</data>
      <data key="d37" xml:space="preserve">5.0E-4</data>
      <data key="d39"/>
      <data key="d40">
        <y:PolyLineEdge>
          <y:Path sx="0.0" sy="0.0" tx="0.0" ty="0.0"/>
          <y:LineStyle color="#D8D8D8" type="line" width="1.0"/>
          <y:Arrows source="delta" target="none"/>
          <y:BendStyle smoothed="false"/>
        </y:PolyLineEdge>
      </data>
    </edge>
    <edge id="e517" source="n49" target="n15">
      <data key="d27" xml:space="preserve"><![CDATA[walk]]></data>
      <data key="d28"/>
      <data key="d29"/>
      <data key="d30"/>
      <data key="d31" xml:space="preserve">3.167958780722475E-4</data>
      <data key="d33" xml:space="preserve">false</data>
      <data key="d34" xml:space="preserve">false</data>
      <data key="d35" xml:space="preserve">false</data>
      <data key="d36" xml:space="preserve">true</data>
      <data key="d37" xml:space="preserve">5.0E-4</data>
      <data key="d39"/>
      <data key="d40">
        <y:PolyLineEdge>
          <y:Path sx="0.0" sy="0.0" tx="0.0" ty="0.0"/>
          <y:LineStyle color="#D8D8D8" type="line" width="1.0"/>
          <y:Arrows source="delta" target="none"/>
          <y:BendStyle smoothed="false"/>
        </y:PolyLineEdge>
      </data>
    </edge>
    <edge id="e518" source="n49" target="n16">
      <data key="d27" xml:space="preserve"><![CDATA[walk]]></data>
      <data key="d28"/>
      <data key="d29"/>
      <data key="d30"/>
      <data key="d31" xml:space="preserve">8.349468251284969E-4</data>
      <data key="d33" xml:space="preserve">false</data>
      <data key="d34" xml:space="preserve">false</data>
      <data key="d35" xml:space="preserve">false</data>
      <data key="d36" xml:space="preserve">true</data>
      <data key="d37" xml:space="preserve">5.0E-4</data>
      <data key="d39"/>
      <data key="d40">
        <y:PolyLineEdge>
          <y:Path sx="0.0" sy="0.0" tx="0.0" ty="0.0"/>
          <y:LineStyle color="#D8D8D8" type="line" width="1.0"/>
          <y:Arrows source="delta" target="none"/>
          <y:BendStyle smoothed="false"/>
        </y:PolyLineEdge>
      </data>
    </edge>
    <edge id="e519" source="n49" target="n21">
      <data key="d27" xml:space="preserve"><![CDATA[walk]]></data>
      <data key="d28"/>
      <data key="d29"/>
      <data key="d30"/>
      <data key="d31" xml:space="preserve">3.6424991281347496E-4</data>
      <data key="d33" xml:space="preserve">false</data>
      <data key="d34" xml:space="preserve">false</data>
      <data key="d35" xml:space="preserve">false</data>
      <data key="d36" xml:space="preserve">true</data>
      <data key="d37" xml:space="preserve">5.0E-4</data>
      <data key="d39"/>
      <data key="d40">
        <y:PolyLineEdge>
          <y:Path sx="0.0" sy="0.0" tx="0.0" ty="0.0"/>
          <y:LineStyle color="#D8D8D8" type="line" width="1.0"/>
          <y:Arrows source="delta" target="none"/>
          <y:BendStyle smoothed="false"/>
        </y:PolyLineEdge>
      </data>
    </edge>
    <edge id="e520" source="n49" target="n22">
      <data key="d27" xml:space="preserve"><![CDATA[walk]]></data>
      <data key="d28"/>
      <data key="d29"/>
      <data key="d30"/>
      <data key="d31" xml:space="preserve">0.005835860386709602</data>
      <data key="d33" xml:space="preserve">false</data>
      <data key="d34" xml:space="preserve">false</data>
      <data key="d35" xml:space="preserve">false</data>
      <data key="d36" xml:space="preserve">true</data>
      <data key="d37" xml:space="preserve">0.002917930193354801</data>
      <data key="d39"/>
      <data key="d40">
        <y:PolyLineEdge>
          <y:Path sx="0.0" sy="0.0" tx="0.0" ty="0.0"/>
          <y:LineStyle color="#D8D8D8" type="line" width="1.0"/>
          <y:Arrows source="delta" target="none"/>
          <y:BendStyle smoothed="false"/>
        </y:PolyLineEdge>
      </data>
    </edge>
    <edge id="e521" source="n49" target="n23">
      <data key="d27" xml:space="preserve"><![CDATA[walk]]></data>
      <data key="d28"/>
      <data key="d29"/>
      <data key="d30"/>
      <data key="d31" xml:space="preserve">7.972835344399114E-4</data>
      <data key="d33" xml:space="preserve">false</data>
      <data key="d34" xml:space="preserve">false</data>
      <data key="d35" xml:space="preserve">false</data>
      <data key="d36" xml:space="preserve">true</data>
      <data key="d37" xml:space="preserve">5.0E-4</data>
      <data key="d39"/>
      <data key="d40">
        <y:PolyLineEdge>
          <y:Path sx="0.0" sy="0.0" tx="0.0" ty="0.0"/>
          <y:LineStyle color="#D8D8D8" type="line" width="1.0"/>
          <y:Arrows source="delta" target="none"/>
          <y:BendStyle smoothed="false"/>
        </y:PolyLineEdge>
      </data>
    </edge>
    <edge id="e522" source="n49" target="n28">
      <data key="d27" xml:space="preserve"><![CDATA[walk]]></data>
      <data key="d28"/>
      <data key="d29"/>
      <data key="d30"/>
      <data key="d31" xml:space="preserve">2.1636861604313262E-4</data>
      <data key="d33" xml:space="preserve">false</data>
      <data key="d34" xml:space="preserve">false</data>
      <data key="d35" xml:space="preserve">false</data>
      <data key="d36" xml:space="preserve">true</data>
      <data key="d37" xml:space="preserve">5.0E-4</data>
      <data key="d39"/>
      <data key="d40">
        <y:PolyLineEdge>
          <y:Path sx="0.0" sy="0.0" tx="0.0" ty="0.0"/>
          <y:LineStyle color="#D8D8D8" type="line" width="1.0"/>
          <y:Arrows source="delta" target="none"/>
          <y:BendStyle smoothed="false"/>
        </y:PolyLineEdge>
      </data>
    </edge>
    <edge id="e523" source="n49" target="n33">
      <data key="d27" xml:space="preserve"><![CDATA[walk]]></data>
      <data key="d28"/>
      <data key="d29"/>
      <data key="d30"/>
      <data key="d31" xml:space="preserve">2.9075036847592365E-4</data>
      <data key="d33" xml:space="preserve">false</data>
      <data key="d34" xml:space="preserve">false</data>
      <data key="d35" xml:space="preserve">false</data>
      <data key="d36" xml:space="preserve">true</data>
      <data key="d37" xml:space="preserve">5.0E-4</data>
      <data key="d39"/>
      <data key="d40">
        <y:PolyLineEdge>
          <y:Path sx="0.0" sy="0.0" tx="0.0" ty="0.0"/>
          <y:LineStyle color="#D8D8D8" type="line" width="1.0"/>
          <y:Arrows source="delta" target="none"/>
          <y:BendStyle smoothed="false"/>
        </y:PolyLineEdge>
      </data>
    </edge>
    <edge id="e524" source="n49" target="n55">
      <data key="d27" xml:space="preserve"><![CDATA[walk]]></data>
      <data key="d28"/>
      <data key="d29"/>
      <data key="d30"/>
      <data key="d31" xml:space="preserve">2.0742232371787964E-4</data>
      <data key="d33" xml:space="preserve">false</data>
      <data key="d34" xml:space="preserve">false</data>
      <data key="d35" xml:space="preserve">true</data>
      <data key="d36" xml:space="preserve">true</data>
      <data key="d37" xml:space="preserve">5.0E-4</data>
      <data key="d39"/>
      <data key="d40">
        <y:PolyLineEdge>
          <y:Path sx="0.0" sy="0.0" tx="0.0" ty="0.0"/>
          <y:LineStyle color="#D8D8D8" type="line" width="1.0"/>
          <y:Arrows source="delta" target="none"/>
          <y:BendStyle smoothed="false"/>
        </y:PolyLineEdge>
      </data>
    </edge>
    <edge id="e525" source="n49" target="n59">
      <data key="d27" xml:space="preserve"><![CDATA[walk]]></data>
      <data key="d28"/>
      <data key="d29"/>
      <data key="d30"/>
      <data key="d31" xml:space="preserve">2.7311536414025315E-4</data>
      <data key="d33" xml:space="preserve">false</data>
      <data key="d34" xml:space="preserve">false</data>
      <data key="d35" xml:space="preserve">true</data>
      <data key="d36" xml:space="preserve">true</data>
      <data key="d37" xml:space="preserve">5.0E-4</data>
      <data key="d39"/>
      <data key="d40">
        <y:PolyLineEdge>
          <y:Path sx="0.0" sy="0.0" tx="0.0" ty="0.0"/>
          <y:LineStyle color="#D8D8D8" type="line" width="1.0"/>
          <y:Arrows source="delta" target="none"/>
          <y:BendStyle smoothed="false"/>
        </y:PolyLineEdge>
      </data>
    </edge>
    <edge id="e526" source="n49" target="n71">
      <data key="d27" xml:space="preserve"><![CDATA[walk]]></data>
      <data key="d28"/>
      <data key="d29"/>
      <data key="d30"/>
      <data key="d31" xml:space="preserve">2.2666349383780926E-4</data>
      <data key="d33" xml:space="preserve">false</data>
      <data key="d34" xml:space="preserve">false</data>
      <data key="d35" xml:space="preserve">true</data>
      <data key="d36" xml:space="preserve">true</data>
      <data key="d37" xml:space="preserve">5.0E-4</data>
      <data key="d39"/>
      <data key="d40">
        <y:PolyLineEdge>
          <y:Path sx="0.0" sy="0.0" tx="0.0" ty="0.0"/>
          <y:LineStyle color="#D8D8D8" type="line" width="1.0"/>
          <y:Arrows source="delta" target="none"/>
          <y:BendStyle smoothed="false"/>
        </y:PolyLineEdge>
      </data>
    </edge>
    <edge id="e527" source="n49" target="n75">
      <data key="d27" xml:space="preserve"><![CDATA[walk]]></data>
      <data key="d28"/>
      <data key="d29"/>
      <data key="d30"/>
      <data key="d31" xml:space="preserve">6.738688576950531E-4</data>
      <data key="d33" xml:space="preserve">false</data>
      <data key="d34" xml:space="preserve">false</data>
      <data key="d35" xml:space="preserve">true</data>
      <data key="d36" xml:space="preserve">true</data>
      <data key="d37" xml:space="preserve">5.0E-4</data>
      <data key="d39"/>
      <data key="d40">
        <y:PolyLineEdge>
          <y:Path sx="0.0" sy="0.0" tx="0.0" ty="0.0"/>
          <y:LineStyle color="#D8D8D8" type="line" width="1.0"/>
          <y:Arrows source="delta" target="none"/>
          <y:BendStyle smoothed="false"/>
        </y:PolyLineEdge>
      </data>
    </edge>
    <edge id="e528" source="n49" target="n76">
      <data key="d27" xml:space="preserve"><![CDATA[walk]]></data>
      <data key="d28"/>
      <data key="d29"/>
      <data key="d30"/>
      <data key="d31" xml:space="preserve">0.0010695257516085757</data>
      <data key="d33" xml:space="preserve">false</data>
      <data key="d34" xml:space="preserve">false</data>
      <data key="d35" xml:space="preserve">true</data>
      <data key="d36" xml:space="preserve">true</data>
      <data key="d37" xml:space="preserve">5.347628758042879E-4</data>
      <data key="d39"/>
      <data key="d40">
        <y:PolyLineEdge>
          <y:Path sx="0.0" sy="0.0" tx="0.0" ty="0.0"/>
          <y:LineStyle color="#D8D8D8" type="line" width="1.0"/>
          <y:Arrows source="delta" target="none"/>
          <y:BendStyle smoothed="false"/>
        </y:PolyLineEdge>
      </data>
    </edge>
    <edge id="e529" source="n49" target="n94">
      <data key="d27" xml:space="preserve"><![CDATA[walk]]></data>
      <data key="d28"/>
      <data key="d29"/>
      <data key="d30"/>
      <data key="d31" xml:space="preserve">2.571536064111693E-4</data>
      <data key="d33" xml:space="preserve">false</data>
      <data key="d34" xml:space="preserve">false</data>
      <data key="d35" xml:space="preserve">true</data>
      <data key="d36" xml:space="preserve">true</data>
      <data key="d37" xml:space="preserve">5.0E-4</data>
      <data key="d39"/>
      <data key="d40">
        <y:PolyLineEdge>
          <y:Path sx="0.0" sy="0.0" tx="0.0" ty="0.0"/>
          <y:LineStyle color="#D8D8D8" type="line" width="1.0"/>
          <y:Arrows source="delta" target="none"/>
          <y:BendStyle smoothed="false"/>
        </y:PolyLineEdge>
      </data>
    </edge>
    <edge id="e530" source="n49" target="n95">
      <data key="d27" xml:space="preserve"><![CDATA[walk]]></data>
      <data key="d28"/>
      <data key="d29"/>
      <data key="d30"/>
      <data key="d31" xml:space="preserve">2.0658766510697315E-4</data>
      <data key="d33" xml:space="preserve">false</data>
      <data key="d34" xml:space="preserve">false</data>
      <data key="d35" xml:space="preserve">true</data>
      <data key="d36" xml:space="preserve">true</data>
      <data key="d37" xml:space="preserve">5.0E-4</data>
      <data key="d39"/>
      <data key="d40">
        <y:PolyLineEdge>
          <y:Path sx="0.0" sy="0.0" tx="0.0" ty="0.0"/>
          <y:LineStyle color="#D8D8D8" type="line" width="1.0"/>
          <y:Arrows source="delta" target="none"/>
          <y:BendStyle smoothed="false"/>
        </y:PolyLineEdge>
      </data>
    </edge>
    <edge id="e531" source="n49" target="n100">
      <data key="d27" xml:space="preserve"><![CDATA[walk]]></data>
      <data key="d28"/>
      <data key="d29"/>
      <data key="d30"/>
      <data key="d31" xml:space="preserve">1.9184411103375154E-4</data>
      <data key="d33" xml:space="preserve">false</data>
      <data key="d34" xml:space="preserve">false</data>
      <data key="d35" xml:space="preserve">true</data>
      <data key="d36" xml:space="preserve">true</data>
      <data key="d37" xml:space="preserve">5.0E-4</data>
      <data key="d39"/>
      <data key="d40">
        <y:PolyLineEdge>
          <y:Path sx="0.0" sy="0.0" tx="0.0" ty="0.0"/>
          <y:LineStyle color="#D8D8D8" type="line" width="1.0"/>
          <y:Arrows source="delta" target="none"/>
          <y:BendStyle smoothed="false"/>
        </y:PolyLineEdge>
      </data>
    </edge>
    <edge id="e532" source="n49" target="n104">
      <data key="d27" xml:space="preserve"><![CDATA[walk]]></data>
      <data key="d28"/>
      <data key="d29"/>
      <data key="d30"/>
      <data key="d31" xml:space="preserve">1.7026959836632192E-4</data>
      <data key="d33" xml:space="preserve">false</data>
      <data key="d34" xml:space="preserve">false</data>
      <data key="d35" xml:space="preserve">true</data>
      <data key="d36" xml:space="preserve">true</data>
      <data key="d37" xml:space="preserve">5.0E-4</data>
      <data key="d39"/>
      <data key="d40">
        <y:PolyLineEdge>
          <y:Path sx="0.0" sy="0.0" tx="0.0" ty="0.0"/>
          <y:LineStyle color="#D8D8D8" type="line" width="1.0"/>
          <y:Arrows source="delta" target="none"/>
          <y:BendStyle smoothed="false"/>
        </y:PolyLineEdge>
      </data>
    </edge>
    <edge id="e533" source="n49" target="n105">
      <data key="d27" xml:space="preserve"><![CDATA[walk]]></data>
      <data key="d28"/>
      <data key="d29"/>
      <data key="d30"/>
      <data key="d31" xml:space="preserve">2.521156501353178E-4</data>
      <data key="d33" xml:space="preserve">false</data>
      <data key="d34" xml:space="preserve">false</data>
      <data key="d35" xml:space="preserve">true</data>
      <data key="d36" xml:space="preserve">true</data>
      <data key="d37" xml:space="preserve">5.0E-4</data>
      <data key="d39"/>
      <data key="d40">
        <y:PolyLineEdge>
          <y:Path sx="0.0" sy="0.0" tx="0.0" ty="0.0"/>
          <y:LineStyle color="#D8D8D8" type="line" width="1.0"/>
          <y:Arrows source="delta" target="none"/>
          <y:BendStyle smoothed="false"/>
        </y:PolyLineEdge>
      </data>
    </edge>
    <edge id="e534" source="n49" target="n106">
      <data key="d27" xml:space="preserve"><![CDATA[walk]]></data>
      <data key="d28"/>
      <data key="d29"/>
      <data key="d30"/>
      <data key="d31" xml:space="preserve">0.008917150015560302</data>
      <data key="d33" xml:space="preserve">false</data>
      <data key="d34" xml:space="preserve">false</data>
      <data key="d35" xml:space="preserve">true</data>
      <data key="d36" xml:space="preserve">true</data>
      <data key="d37" xml:space="preserve">0.004458575007780151</data>
      <data key="d39"/>
      <data key="d40">
        <y:PolyLineEdge>
          <y:Path sx="0.0" sy="0.0" tx="0.0" ty="0.0"/>
          <y:LineStyle color="#D8D8D8" type="line" width="1.0"/>
          <y:Arrows source="delta" target="none"/>
          <y:BendStyle smoothed="false"/>
        </y:PolyLineEdge>
      </data>
    </edge>
    <edge id="e535" source="n49" target="n110">
      <data key="d27" xml:space="preserve"><![CDATA[walk]]></data>
      <data key="d28"/>
      <data key="d29"/>
      <data key="d30"/>
      <data key="d31" xml:space="preserve">2.663788436914263E-4</data>
      <data key="d33" xml:space="preserve">false</data>
      <data key="d34" xml:space="preserve">false</data>
      <data key="d35" xml:space="preserve">true</data>
      <data key="d36" xml:space="preserve">true</data>
      <data key="d37" xml:space="preserve">5.0E-4</data>
      <data key="d39"/>
      <data key="d40">
        <y:PolyLineEdge>
          <y:Path sx="0.0" sy="0.0" tx="0.0" ty="0.0"/>
          <y:LineStyle color="#D8D8D8" type="line" width="1.0"/>
          <y:Arrows source="delta" target="none"/>
          <y:BendStyle smoothed="false"/>
        </y:PolyLineEdge>
      </data>
    </edge>
    <edge id="e536" source="n49" target="n112">
      <data key="d27" xml:space="preserve"><![CDATA[walk]]></data>
      <data key="d28"/>
      <data key="d29"/>
      <data key="d30"/>
      <data key="d31" xml:space="preserve">2.2421919561124276E-4</data>
      <data key="d33" xml:space="preserve">false</data>
      <data key="d34" xml:space="preserve">false</data>
      <data key="d35" xml:space="preserve">true</data>
      <data key="d36" xml:space="preserve">true</data>
      <data key="d37" xml:space="preserve">5.0E-4</data>
      <data key="d39"/>
      <data key="d40">
        <y:PolyLineEdge>
          <y:Path sx="0.0" sy="0.0" tx="0.0" ty="0.0"/>
          <y:LineStyle color="#D8D8D8" type="line" width="1.0"/>
          <y:Arrows source="delta" target="none"/>
          <y:BendStyle smoothed="false"/>
        </y:PolyLineEdge>
      </data>
    </edge>
    <edge id="e537" source="n50" target="n31">
      <data key="d27" xml:space="preserve"><![CDATA[walk]]></data>
      <data key="d28"/>
      <data key="d29"/>
      <data key="d30"/>
      <data key="d31" xml:space="preserve">2.459836139891356E-4</data>
      <data key="d33" xml:space="preserve">false</data>
      <data key="d34" xml:space="preserve">false</data>
      <data key="d35" xml:space="preserve">false</data>
      <data key="d36" xml:space="preserve">true</data>
      <data key="d37" xml:space="preserve">5.0E-4</data>
      <data key="d39"/>
      <data key="d40">
        <y:PolyLineEdge>
          <y:Path sx="0.0" sy="0.0" tx="0.0" ty="0.0"/>
          <y:LineStyle color="#D8D8D8" type="line" width="1.0"/>
          <y:Arrows source="delta" target="none"/>
          <y:BendStyle smoothed="false"/>
        </y:PolyLineEdge>
      </data>
    </edge>
    <edge id="e538" source="n50" target="n40">
      <data key="d27" xml:space="preserve"><![CDATA[walk]]></data>
      <data key="d28"/>
      <data key="d29"/>
      <data key="d30"/>
      <data key="d31" xml:space="preserve">0.0014717535121929293</data>
      <data key="d33" xml:space="preserve">false</data>
      <data key="d34" xml:space="preserve">false</data>
      <data key="d35" xml:space="preserve">false</data>
      <data key="d36" xml:space="preserve">true</data>
      <data key="d37" xml:space="preserve">7.358767560964646E-4</data>
      <data key="d39"/>
      <data key="d40">
        <y:PolyLineEdge>
          <y:Path sx="0.0" sy="0.0" tx="0.0" ty="0.0"/>
          <y:LineStyle color="#D8D8D8" type="line" width="1.0"/>
          <y:Arrows source="delta" target="none"/>
          <y:BendStyle smoothed="false"/>
        </y:PolyLineEdge>
      </data>
    </edge>
    <edge id="e539" source="n50" target="n41">
      <data key="d27" xml:space="preserve"><![CDATA[walk]]></data>
      <data key="d28"/>
      <data key="d29"/>
      <data key="d30"/>
      <data key="d31" xml:space="preserve">0.0014696047637293398</data>
      <data key="d33" xml:space="preserve">false</data>
      <data key="d34" xml:space="preserve">false</data>
      <data key="d35" xml:space="preserve">false</data>
      <data key="d36" xml:space="preserve">true</data>
      <data key="d37" xml:space="preserve">7.348023818646699E-4</data>
      <data key="d39"/>
      <data key="d40">
        <y:PolyLineEdge>
          <y:Path sx="0.0" sy="0.0" tx="0.0" ty="0.0"/>
          <y:LineStyle color="#D8D8D8" type="line" width="1.0"/>
          <y:Arrows source="delta" target="none"/>
          <y:BendStyle smoothed="false"/>
        </y:PolyLineEdge>
      </data>
    </edge>
    <edge id="e540" source="n50" target="n42">
      <data key="d27" xml:space="preserve"><![CDATA[walk]]></data>
      <data key="d28"/>
      <data key="d29"/>
      <data key="d30"/>
      <data key="d31" xml:space="preserve">0.0014645647137915086</data>
      <data key="d33" xml:space="preserve">false</data>
      <data key="d34" xml:space="preserve">false</data>
      <data key="d35" xml:space="preserve">false</data>
      <data key="d36" xml:space="preserve">true</data>
      <data key="d37" xml:space="preserve">7.322823568957543E-4</data>
      <data key="d39"/>
      <data key="d40">
        <y:PolyLineEdge>
          <y:Path sx="0.0" sy="0.0" tx="0.0" ty="0.0"/>
          <y:LineStyle color="#D8D8D8" type="line" width="1.0"/>
          <y:Arrows source="delta" target="none"/>
          <y:BendStyle smoothed="false"/>
        </y:PolyLineEdge>
      </data>
    </edge>
    <edge id="e541" source="n50" target="n71">
      <data key="d27" xml:space="preserve"><![CDATA[walk]]></data>
      <data key="d28"/>
      <data key="d29"/>
      <data key="d30"/>
      <data key="d31" xml:space="preserve">7.226848635973909E-4</data>
      <data key="d33" xml:space="preserve">false</data>
      <data key="d34" xml:space="preserve">false</data>
      <data key="d35" xml:space="preserve">true</data>
      <data key="d36" xml:space="preserve">true</data>
      <data key="d37" xml:space="preserve">5.0E-4</data>
      <data key="d39"/>
      <data key="d40">
        <y:PolyLineEdge>
          <y:Path sx="0.0" sy="0.0" tx="0.0" ty="0.0"/>
          <y:LineStyle color="#D8D8D8" type="line" width="1.0"/>
          <y:Arrows source="delta" target="none"/>
          <y:BendStyle smoothed="false"/>
        </y:PolyLineEdge>
      </data>
    </edge>
    <edge id="e542" source="n50" target="n75">
      <data key="d27" xml:space="preserve"><![CDATA[walk]]></data>
      <data key="d28"/>
      <data key="d29"/>
      <data key="d30"/>
      <data key="d31" xml:space="preserve">0.0023699759021468337</data>
      <data key="d33" xml:space="preserve">false</data>
      <data key="d34" xml:space="preserve">false</data>
      <data key="d35" xml:space="preserve">true</data>
      <data key="d36" xml:space="preserve">true</data>
      <data key="d37" xml:space="preserve">0.0011849879510734168</data>
      <data key="d39"/>
      <data key="d40">
        <y:PolyLineEdge>
          <y:Path sx="0.0" sy="0.0" tx="0.0" ty="0.0"/>
          <y:LineStyle color="#D8D8D8" type="line" width="1.0"/>
          <y:Arrows source="delta" target="none"/>
          <y:BendStyle smoothed="false"/>
        </y:PolyLineEdge>
      </data>
    </edge>
    <edge id="e543" source="n50" target="n76">
      <data key="d27" xml:space="preserve"><![CDATA[walk]]></data>
      <data key="d28"/>
      <data key="d29"/>
      <data key="d30"/>
      <data key="d31" xml:space="preserve">0.0024625559634910013</data>
      <data key="d33" xml:space="preserve">false</data>
      <data key="d34" xml:space="preserve">false</data>
      <data key="d35" xml:space="preserve">true</data>
      <data key="d36" xml:space="preserve">true</data>
      <data key="d37" xml:space="preserve">0.0012312779817455007</data>
      <data key="d39"/>
      <data key="d40">
        <y:PolyLineEdge>
          <y:Path sx="0.0" sy="0.0" tx="0.0" ty="0.0"/>
          <y:LineStyle color="#D8D8D8" type="line" width="1.0"/>
          <y:Arrows source="delta" target="none"/>
          <y:BendStyle smoothed="false"/>
        </y:PolyLineEdge>
      </data>
    </edge>
    <edge id="e544" source="n51" target="n7">
      <data key="d27" xml:space="preserve"><![CDATA[walk]]></data>
      <data key="d28"/>
      <data key="d29"/>
      <data key="d30"/>
      <data key="d31" xml:space="preserve">1.9277573340891914E-4</data>
      <data key="d33" xml:space="preserve">false</data>
      <data key="d34" xml:space="preserve">false</data>
      <data key="d35" xml:space="preserve">false</data>
      <data key="d36" xml:space="preserve">true</data>
      <data key="d37" xml:space="preserve">5.0E-4</data>
      <data key="d39"/>
      <data key="d40">
        <y:PolyLineEdge>
          <y:Path sx="0.0" sy="0.0" tx="0.0" ty="0.0"/>
          <y:LineStyle color="#D8D8D8" type="line" width="1.0"/>
          <y:Arrows source="delta" target="none"/>
          <y:BendStyle smoothed="false"/>
        </y:PolyLineEdge>
      </data>
    </edge>
    <edge id="e545" source="n51" target="n54">
      <data key="d27" xml:space="preserve"><![CDATA[walk]]></data>
      <data key="d28"/>
      <data key="d29"/>
      <data key="d30"/>
      <data key="d31" xml:space="preserve">5.332317536568308E-4</data>
      <data key="d33" xml:space="preserve">false</data>
      <data key="d34" xml:space="preserve">false</data>
      <data key="d35" xml:space="preserve">true</data>
      <data key="d36" xml:space="preserve">true</data>
      <data key="d37" xml:space="preserve">5.0E-4</data>
      <data key="d39"/>
      <data key="d40">
        <y:PolyLineEdge>
          <y:Path sx="0.0" sy="0.0" tx="0.0" ty="0.0"/>
          <y:LineStyle color="#D8D8D8" type="line" width="1.0"/>
          <y:Arrows source="delta" target="none"/>
          <y:BendStyle smoothed="false"/>
        </y:PolyLineEdge>
      </data>
    </edge>
    <edge id="e546" source="n51" target="n59">
      <data key="d27" xml:space="preserve"><![CDATA[walk]]></data>
      <data key="d28"/>
      <data key="d29"/>
      <data key="d30"/>
      <data key="d31" xml:space="preserve">6.760341302562365E-4</data>
      <data key="d33" xml:space="preserve">false</data>
      <data key="d34" xml:space="preserve">false</data>
      <data key="d35" xml:space="preserve">true</data>
      <data key="d36" xml:space="preserve">true</data>
      <data key="d37" xml:space="preserve">5.0E-4</data>
      <data key="d39"/>
      <data key="d40">
        <y:PolyLineEdge>
          <y:Path sx="0.0" sy="0.0" tx="0.0" ty="0.0"/>
          <y:LineStyle color="#D8D8D8" type="line" width="1.0"/>
          <y:Arrows source="delta" target="none"/>
          <y:BendStyle smoothed="false"/>
        </y:PolyLineEdge>
      </data>
    </edge>
    <edge id="e547" source="n51" target="n62">
      <data key="d27" xml:space="preserve"><![CDATA[walk]]></data>
      <data key="d28"/>
      <data key="d29"/>
      <data key="d30"/>
      <data key="d31" xml:space="preserve">5.128816858386418E-4</data>
      <data key="d33" xml:space="preserve">false</data>
      <data key="d34" xml:space="preserve">false</data>
      <data key="d35" xml:space="preserve">true</data>
      <data key="d36" xml:space="preserve">true</data>
      <data key="d37" xml:space="preserve">5.0E-4</data>
      <data key="d39"/>
      <data key="d40">
        <y:PolyLineEdge>
          <y:Path sx="0.0" sy="0.0" tx="0.0" ty="0.0"/>
          <y:LineStyle color="#D8D8D8" type="line" width="1.0"/>
          <y:Arrows source="delta" target="none"/>
          <y:BendStyle smoothed="false"/>
        </y:PolyLineEdge>
      </data>
    </edge>
    <edge id="e548" source="n51" target="n78">
      <data key="d27" xml:space="preserve"><![CDATA[walk]]></data>
      <data key="d28"/>
      <data key="d29"/>
      <data key="d30"/>
      <data key="d31" xml:space="preserve">3.506495010612177E-4</data>
      <data key="d33" xml:space="preserve">false</data>
      <data key="d34" xml:space="preserve">false</data>
      <data key="d35" xml:space="preserve">true</data>
      <data key="d36" xml:space="preserve">true</data>
      <data key="d37" xml:space="preserve">5.0E-4</data>
      <data key="d39"/>
      <data key="d40">
        <y:PolyLineEdge>
          <y:Path sx="0.0" sy="0.0" tx="0.0" ty="0.0"/>
          <y:LineStyle color="#D8D8D8" type="line" width="1.0"/>
          <y:Arrows source="delta" target="none"/>
          <y:BendStyle smoothed="false"/>
        </y:PolyLineEdge>
      </data>
    </edge>
    <edge id="e549" source="n51" target="n79">
      <data key="d27" xml:space="preserve"><![CDATA[walk]]></data>
      <data key="d28"/>
      <data key="d29"/>
      <data key="d30"/>
      <data key="d31" xml:space="preserve">3.478456625082311E-4</data>
      <data key="d33" xml:space="preserve">false</data>
      <data key="d34" xml:space="preserve">false</data>
      <data key="d35" xml:space="preserve">true</data>
      <data key="d36" xml:space="preserve">true</data>
      <data key="d37" xml:space="preserve">5.0E-4</data>
      <data key="d39"/>
      <data key="d40">
        <y:PolyLineEdge>
          <y:Path sx="0.0" sy="0.0" tx="0.0" ty="0.0"/>
          <y:LineStyle color="#D8D8D8" type="line" width="1.0"/>
          <y:Arrows source="delta" target="none"/>
          <y:BendStyle smoothed="false"/>
        </y:PolyLineEdge>
      </data>
    </edge>
    <edge id="e550" source="n51" target="n112">
      <data key="d27" xml:space="preserve"><![CDATA[walk]]></data>
      <data key="d28"/>
      <data key="d29"/>
      <data key="d30"/>
      <data key="d31" xml:space="preserve">4.8496744675026736E-4</data>
      <data key="d33" xml:space="preserve">false</data>
      <data key="d34" xml:space="preserve">false</data>
      <data key="d35" xml:space="preserve">true</data>
      <data key="d36" xml:space="preserve">true</data>
      <data key="d37" xml:space="preserve">5.0E-4</data>
      <data key="d39"/>
      <data key="d40">
        <y:PolyLineEdge>
          <y:Path sx="0.0" sy="0.0" tx="0.0" ty="0.0"/>
          <y:LineStyle color="#D8D8D8" type="line" width="1.0"/>
          <y:Arrows source="delta" target="none"/>
          <y:BendStyle smoothed="false"/>
        </y:PolyLineEdge>
      </data>
    </edge>
    <edge id="e551" source="n52" target="n1">
      <data key="d27" xml:space="preserve"><![CDATA[walk]]></data>
      <data key="d28"/>
      <data key="d29"/>
      <data key="d30"/>
      <data key="d31" xml:space="preserve">8.766931848545508E-4</data>
      <data key="d33" xml:space="preserve">false</data>
      <data key="d34" xml:space="preserve">false</data>
      <data key="d35" xml:space="preserve">false</data>
      <data key="d36" xml:space="preserve">true</data>
      <data key="d37" xml:space="preserve">5.0E-4</data>
      <data key="d39"/>
      <data key="d40">
        <y:PolyLineEdge>
          <y:Path sx="0.0" sy="0.0" tx="0.0" ty="0.0"/>
          <y:LineStyle color="#D8D8D8" type="line" width="1.0"/>
          <y:Arrows source="delta" target="none"/>
          <y:BendStyle smoothed="false"/>
        </y:PolyLineEdge>
      </data>
    </edge>
    <edge id="e552" source="n52" target="n2">
      <data key="d27" xml:space="preserve"><![CDATA[walk]]></data>
      <data key="d28"/>
      <data key="d29"/>
      <data key="d30"/>
      <data key="d31" xml:space="preserve">8.614422298308855E-4</data>
      <data key="d33" xml:space="preserve">false</data>
      <data key="d34" xml:space="preserve">false</data>
      <data key="d35" xml:space="preserve">false</data>
      <data key="d36" xml:space="preserve">true</data>
      <data key="d37" xml:space="preserve">5.0E-4</data>
      <data key="d39"/>
      <data key="d40">
        <y:PolyLineEdge>
          <y:Path sx="0.0" sy="0.0" tx="0.0" ty="0.0"/>
          <y:LineStyle color="#D8D8D8" type="line" width="1.0"/>
          <y:Arrows source="delta" target="none"/>
          <y:BendStyle smoothed="false"/>
        </y:PolyLineEdge>
      </data>
    </edge>
    <edge id="e553" source="n53" target="n7">
      <data key="d27" xml:space="preserve"><![CDATA[walk]]></data>
      <data key="d28"/>
      <data key="d29"/>
      <data key="d30"/>
      <data key="d31" xml:space="preserve">1.74541912356362E-4</data>
      <data key="d33" xml:space="preserve">false</data>
      <data key="d34" xml:space="preserve">false</data>
      <data key="d35" xml:space="preserve">false</data>
      <data key="d36" xml:space="preserve">true</data>
      <data key="d37" xml:space="preserve">5.0E-4</data>
      <data key="d39"/>
      <data key="d40">
        <y:PolyLineEdge>
          <y:Path sx="0.0" sy="0.0" tx="0.0" ty="0.0"/>
          <y:LineStyle color="#D8D8D8" type="line" width="1.0"/>
          <y:Arrows source="delta" target="none"/>
          <y:BendStyle smoothed="false"/>
        </y:PolyLineEdge>
      </data>
    </edge>
    <edge id="e554" source="n53" target="n13">
      <data key="d27" xml:space="preserve"><![CDATA[walk]]></data>
      <data key="d28"/>
      <data key="d29"/>
      <data key="d30"/>
      <data key="d31" xml:space="preserve">5.351515002747483E-4</data>
      <data key="d33" xml:space="preserve">false</data>
      <data key="d34" xml:space="preserve">false</data>
      <data key="d35" xml:space="preserve">false</data>
      <data key="d36" xml:space="preserve">true</data>
      <data key="d37" xml:space="preserve">5.0E-4</data>
      <data key="d39"/>
      <data key="d40">
        <y:PolyLineEdge>
          <y:Path sx="0.0" sy="0.0" tx="0.0" ty="0.0"/>
          <y:LineStyle color="#D8D8D8" type="line" width="1.0"/>
          <y:Arrows source="delta" target="none"/>
          <y:BendStyle smoothed="false"/>
        </y:PolyLineEdge>
      </data>
    </edge>
    <edge id="e555" source="n53" target="n21">
      <data key="d27" xml:space="preserve"><![CDATA[walk]]></data>
      <data key="d28"/>
      <data key="d29"/>
      <data key="d30"/>
      <data key="d31" xml:space="preserve">1.6740971940118701E-4</data>
      <data key="d33" xml:space="preserve">false</data>
      <data key="d34" xml:space="preserve">false</data>
      <data key="d35" xml:space="preserve">false</data>
      <data key="d36" xml:space="preserve">true</data>
      <data key="d37" xml:space="preserve">5.0E-4</data>
      <data key="d39"/>
      <data key="d40">
        <y:PolyLineEdge>
          <y:Path sx="0.0" sy="0.0" tx="0.0" ty="0.0"/>
          <y:LineStyle color="#D8D8D8" type="line" width="1.0"/>
          <y:Arrows source="delta" target="none"/>
          <y:BendStyle smoothed="false"/>
        </y:PolyLineEdge>
      </data>
    </edge>
    <edge id="e556" source="n53" target="n22">
      <data key="d27" xml:space="preserve"><![CDATA[walk]]></data>
      <data key="d28"/>
      <data key="d29"/>
      <data key="d30"/>
      <data key="d31" xml:space="preserve">2.1957950696383874E-4</data>
      <data key="d33" xml:space="preserve">false</data>
      <data key="d34" xml:space="preserve">false</data>
      <data key="d35" xml:space="preserve">false</data>
      <data key="d36" xml:space="preserve">true</data>
      <data key="d37" xml:space="preserve">5.0E-4</data>
      <data key="d39"/>
      <data key="d40">
        <y:PolyLineEdge>
          <y:Path sx="0.0" sy="0.0" tx="0.0" ty="0.0"/>
          <y:LineStyle color="#D8D8D8" type="line" width="1.0"/>
          <y:Arrows source="delta" target="none"/>
          <y:BendStyle smoothed="false"/>
        </y:PolyLineEdge>
      </data>
    </edge>
    <edge id="e557" source="n53" target="n31">
      <data key="d27" xml:space="preserve"><![CDATA[walk]]></data>
      <data key="d28"/>
      <data key="d29"/>
      <data key="d30"/>
      <data key="d31" xml:space="preserve">1.7695883314131736E-4</data>
      <data key="d33" xml:space="preserve">false</data>
      <data key="d34" xml:space="preserve">false</data>
      <data key="d35" xml:space="preserve">false</data>
      <data key="d36" xml:space="preserve">true</data>
      <data key="d37" xml:space="preserve">5.0E-4</data>
      <data key="d39"/>
      <data key="d40">
        <y:PolyLineEdge>
          <y:Path sx="0.0" sy="0.0" tx="0.0" ty="0.0"/>
          <y:LineStyle color="#D8D8D8" type="line" width="1.0"/>
          <y:Arrows source="delta" target="none"/>
          <y:BendStyle smoothed="false"/>
        </y:PolyLineEdge>
      </data>
    </edge>
    <edge id="e558" source="n53" target="n34">
      <data key="d27" xml:space="preserve"><![CDATA[walk]]></data>
      <data key="d28"/>
      <data key="d29"/>
      <data key="d30"/>
      <data key="d31" xml:space="preserve">7.046941655517418E-4</data>
      <data key="d33" xml:space="preserve">false</data>
      <data key="d34" xml:space="preserve">false</data>
      <data key="d35" xml:space="preserve">false</data>
      <data key="d36" xml:space="preserve">true</data>
      <data key="d37" xml:space="preserve">5.0E-4</data>
      <data key="d39"/>
      <data key="d40">
        <y:PolyLineEdge>
          <y:Path sx="0.0" sy="0.0" tx="0.0" ty="0.0"/>
          <y:LineStyle color="#D8D8D8" type="line" width="1.0"/>
          <y:Arrows source="delta" target="none"/>
          <y:BendStyle smoothed="false"/>
        </y:PolyLineEdge>
      </data>
    </edge>
    <edge id="e559" source="n53" target="n36">
      <data key="d27" xml:space="preserve"><![CDATA[walk]]></data>
      <data key="d28"/>
      <data key="d29"/>
      <data key="d30"/>
      <data key="d31" xml:space="preserve">3.2713016814303624E-4</data>
      <data key="d33" xml:space="preserve">false</data>
      <data key="d34" xml:space="preserve">false</data>
      <data key="d35" xml:space="preserve">false</data>
      <data key="d36" xml:space="preserve">true</data>
      <data key="d37" xml:space="preserve">5.0E-4</data>
      <data key="d39"/>
      <data key="d40">
        <y:PolyLineEdge>
          <y:Path sx="0.0" sy="0.0" tx="0.0" ty="0.0"/>
          <y:LineStyle color="#D8D8D8" type="line" width="1.0"/>
          <y:Arrows source="delta" target="none"/>
          <y:BendStyle smoothed="false"/>
        </y:PolyLineEdge>
      </data>
    </edge>
    <edge id="e560" source="n53" target="n75">
      <data key="d27" xml:space="preserve"><![CDATA[walk]]></data>
      <data key="d28"/>
      <data key="d29"/>
      <data key="d30"/>
      <data key="d31" xml:space="preserve">3.3654545659492544E-4</data>
      <data key="d33" xml:space="preserve">false</data>
      <data key="d34" xml:space="preserve">false</data>
      <data key="d35" xml:space="preserve">true</data>
      <data key="d36" xml:space="preserve">true</data>
      <data key="d37" xml:space="preserve">5.0E-4</data>
      <data key="d39"/>
      <data key="d40">
        <y:PolyLineEdge>
          <y:Path sx="0.0" sy="0.0" tx="0.0" ty="0.0"/>
          <y:LineStyle color="#D8D8D8" type="line" width="1.0"/>
          <y:Arrows source="delta" target="none"/>
          <y:BendStyle smoothed="false"/>
        </y:PolyLineEdge>
      </data>
    </edge>
    <edge id="e561" source="n53" target="n76">
      <data key="d27" xml:space="preserve"><![CDATA[walk]]></data>
      <data key="d28"/>
      <data key="d29"/>
      <data key="d30"/>
      <data key="d31" xml:space="preserve">3.4317589699893713E-4</data>
      <data key="d33" xml:space="preserve">false</data>
      <data key="d34" xml:space="preserve">false</data>
      <data key="d35" xml:space="preserve">true</data>
      <data key="d36" xml:space="preserve">true</data>
      <data key="d37" xml:space="preserve">5.0E-4</data>
      <data key="d39"/>
      <data key="d40">
        <y:PolyLineEdge>
          <y:Path sx="0.0" sy="0.0" tx="0.0" ty="0.0"/>
          <y:LineStyle color="#D8D8D8" type="line" width="1.0"/>
          <y:Arrows source="delta" target="none"/>
          <y:BendStyle smoothed="false"/>
        </y:PolyLineEdge>
      </data>
    </edge>
    <edge id="e562" source="n53" target="n82">
      <data key="d27" xml:space="preserve"><![CDATA[walk]]></data>
      <data key="d28"/>
      <data key="d29"/>
      <data key="d30"/>
      <data key="d31" xml:space="preserve">8.055319499395395E-4</data>
      <data key="d33" xml:space="preserve">false</data>
      <data key="d34" xml:space="preserve">false</data>
      <data key="d35" xml:space="preserve">true</data>
      <data key="d36" xml:space="preserve">true</data>
      <data key="d37" xml:space="preserve">5.0E-4</data>
      <data key="d39"/>
      <data key="d40">
        <y:PolyLineEdge>
          <y:Path sx="0.0" sy="0.0" tx="0.0" ty="0.0"/>
          <y:LineStyle color="#D8D8D8" type="line" width="1.0"/>
          <y:Arrows source="delta" target="none"/>
          <y:BendStyle smoothed="false"/>
        </y:PolyLineEdge>
      </data>
    </edge>
    <edge id="e563" source="n53" target="n113">
      <data key="d27" xml:space="preserve"><![CDATA[walk]]></data>
      <data key="d28"/>
      <data key="d29"/>
      <data key="d30"/>
      <data key="d31" xml:space="preserve">8.72009159800359E-4</data>
      <data key="d33" xml:space="preserve">false</data>
      <data key="d34" xml:space="preserve">false</data>
      <data key="d35" xml:space="preserve">true</data>
      <data key="d36" xml:space="preserve">true</data>
      <data key="d37" xml:space="preserve">5.0E-4</data>
      <data key="d39"/>
      <data key="d40">
        <y:PolyLineEdge>
          <y:Path sx="0.0" sy="0.0" tx="0.0" ty="0.0"/>
          <y:LineStyle color="#D8D8D8" type="line" width="1.0"/>
          <y:Arrows source="delta" target="none"/>
          <y:BendStyle smoothed="false"/>
        </y:PolyLineEdge>
      </data>
    </edge>
    <edge id="e564" source="n53" target="n114">
      <data key="d27" xml:space="preserve"><![CDATA[walk]]></data>
      <data key="d28"/>
      <data key="d29"/>
      <data key="d30"/>
      <data key="d31" xml:space="preserve">0.001195057291763717</data>
      <data key="d33" xml:space="preserve">false</data>
      <data key="d34" xml:space="preserve">false</data>
      <data key="d35" xml:space="preserve">true</data>
      <data key="d36" xml:space="preserve">true</data>
      <data key="d37" xml:space="preserve">5.975286458818585E-4</data>
      <data key="d39"/>
      <data key="d40">
        <y:PolyLineEdge>
          <y:Path sx="0.0" sy="0.0" tx="0.0" ty="0.0"/>
          <y:LineStyle color="#D8D8D8" type="line" width="1.0"/>
          <y:Arrows source="delta" target="none"/>
          <y:BendStyle smoothed="false"/>
        </y:PolyLineEdge>
      </data>
    </edge>
    <edge id="e565" source="n53" target="n115">
      <data key="d27" xml:space="preserve"><![CDATA[walk]]></data>
      <data key="d28"/>
      <data key="d29"/>
      <data key="d30"/>
      <data key="d31" xml:space="preserve">8.670371361807625E-4</data>
      <data key="d33" xml:space="preserve">false</data>
      <data key="d34" xml:space="preserve">false</data>
      <data key="d35" xml:space="preserve">true</data>
      <data key="d36" xml:space="preserve">true</data>
      <data key="d37" xml:space="preserve">5.0E-4</data>
      <data key="d39"/>
      <data key="d40">
        <y:PolyLineEdge>
          <y:Path sx="0.0" sy="0.0" tx="0.0" ty="0.0"/>
          <y:LineStyle color="#D8D8D8" type="line" width="1.0"/>
          <y:Arrows source="delta" target="none"/>
          <y:BendStyle smoothed="false"/>
        </y:PolyLineEdge>
      </data>
    </edge>
    <edge id="e566" source="n60" target="n0">
      <data key="d27" xml:space="preserve"><![CDATA[walk]]></data>
      <data key="d28"/>
      <data key="d29"/>
      <data key="d30"/>
      <data key="d31" xml:space="preserve">4.715684546615617E-4</data>
      <data key="d33" xml:space="preserve">false</data>
      <data key="d34" xml:space="preserve">false</data>
      <data key="d35" xml:space="preserve">false</data>
      <data key="d36" xml:space="preserve">true</data>
      <data key="d37" xml:space="preserve">5.0E-4</data>
      <data key="d39"/>
      <data key="d40">
        <y:PolyLineEdge>
          <y:Path sx="0.0" sy="0.0" tx="0.0" ty="0.0"/>
          <y:LineStyle color="#D8D8D8" type="line" width="1.0"/>
          <y:Arrows source="delta" target="none"/>
          <y:BendStyle smoothed="false"/>
        </y:PolyLineEdge>
      </data>
    </edge>
    <edge id="e567" source="n60" target="n1">
      <data key="d27" xml:space="preserve"><![CDATA[walk]]></data>
      <data key="d28"/>
      <data key="d29"/>
      <data key="d30"/>
      <data key="d31" xml:space="preserve">5.284033542721588E-4</data>
      <data key="d33" xml:space="preserve">false</data>
      <data key="d34" xml:space="preserve">false</data>
      <data key="d35" xml:space="preserve">false</data>
      <data key="d36" xml:space="preserve">true</data>
      <data key="d37" xml:space="preserve">5.0E-4</data>
      <data key="d39"/>
      <data key="d40">
        <y:PolyLineEdge>
          <y:Path sx="0.0" sy="0.0" tx="0.0" ty="0.0"/>
          <y:LineStyle color="#D8D8D8" type="line" width="1.0"/>
          <y:Arrows source="delta" target="none"/>
          <y:BendStyle smoothed="false"/>
        </y:PolyLineEdge>
      </data>
    </edge>
    <edge id="e568" source="n60" target="n2">
      <data key="d27" xml:space="preserve"><![CDATA[walk]]></data>
      <data key="d28"/>
      <data key="d29"/>
      <data key="d30"/>
      <data key="d31" xml:space="preserve">4.6468931645422573E-4</data>
      <data key="d33" xml:space="preserve">false</data>
      <data key="d34" xml:space="preserve">false</data>
      <data key="d35" xml:space="preserve">false</data>
      <data key="d36" xml:space="preserve">true</data>
      <data key="d37" xml:space="preserve">5.0E-4</data>
      <data key="d39"/>
      <data key="d40">
        <y:PolyLineEdge>
          <y:Path sx="0.0" sy="0.0" tx="0.0" ty="0.0"/>
          <y:LineStyle color="#D8D8D8" type="line" width="1.0"/>
          <y:Arrows source="delta" target="none"/>
          <y:BendStyle smoothed="false"/>
        </y:PolyLineEdge>
      </data>
    </edge>
    <edge id="e569" source="n60" target="n8">
      <data key="d27" xml:space="preserve"><![CDATA[walk]]></data>
      <data key="d28"/>
      <data key="d29"/>
      <data key="d30"/>
      <data key="d31" xml:space="preserve">4.357576134774022E-4</data>
      <data key="d33" xml:space="preserve">false</data>
      <data key="d34" xml:space="preserve">false</data>
      <data key="d35" xml:space="preserve">false</data>
      <data key="d36" xml:space="preserve">true</data>
      <data key="d37" xml:space="preserve">5.0E-4</data>
      <data key="d39"/>
      <data key="d40">
        <y:PolyLineEdge>
          <y:Path sx="0.0" sy="0.0" tx="0.0" ty="0.0"/>
          <y:LineStyle color="#D8D8D8" type="line" width="1.0"/>
          <y:Arrows source="delta" target="none"/>
          <y:BendStyle smoothed="false"/>
        </y:PolyLineEdge>
      </data>
    </edge>
    <edge id="e570" source="n0" target="n1">
      <data key="d27" xml:space="preserve"><![CDATA[interaction]]></data>
      <data key="d28" xml:space="preserve"><![CDATA[-]]></data>
      <data key="d29" xml:space="preserve"><![CDATA[-]]></data>
      <data key="d30" xml:space="preserve"><![CDATA[-]]></data>
      <data key="d31" xml:space="preserve">0.012187815284209183</data>
      <data key="d32" xml:space="preserve">0.008067179621448246</data>
      <data key="d33" xml:space="preserve">true</data>
      <data key="d34" xml:space="preserve">true</data>
      <data key="d35" xml:space="preserve">false</data>
      <data key="d36" xml:space="preserve">true</data>
      <data key="d37" xml:space="preserve">0.048751261136836734</data>
      <data key="d39"/>
      <data key="d40">
        <y:PolyLineEdge>
          <y:Path sx="0.0" sy="0.0" tx="0.0" ty="0.0"/>
          <y:LineStyle color="#000000" type="line" width="1.0"/>
          <y:Arrows source="none" target="none"/>
          <y:BendStyle smoothed="false"/>
        </y:PolyLineEdge>
      </data>
    </edge>
    <edge id="e571" source="n2" target="n0">
      <data key="d27" xml:space="preserve"><![CDATA[interaction]]></data>
      <data key="d28" xml:space="preserve"><![CDATA[-]]></data>
      <data key="d29" xml:space="preserve"><![CDATA[-]]></data>
      <data key="d30" xml:space="preserve"><![CDATA[-]]></data>
      <data key="d31" xml:space="preserve">0.014793830991009902</data>
      <data key="d32" xml:space="preserve">0.011873680046374483</data>
      <data key="d33" xml:space="preserve">true</data>
      <data key="d34" xml:space="preserve">true</data>
      <data key="d35" xml:space="preserve">false</data>
      <data key="d36" xml:space="preserve">true</data>
      <data key="d37" xml:space="preserve">0.05917532396403961</data>
      <data key="d39"/>
      <data key="d40">
        <y:PolyLineEdge>
          <y:Path sx="0.0" sy="0.0" tx="0.0" ty="0.0"/>
          <y:LineStyle color="#000000" type="line" width="1.0"/>
          <y:Arrows source="none" target="none"/>
          <y:BendStyle smoothed="false"/>
        </y:PolyLineEdge>
      </data>
    </edge>
    <edge id="e572" source="n2" target="n1">
      <data key="d27" xml:space="preserve"><![CDATA[walk]]></data>
      <data key="d28"/>
      <data key="d29"/>
      <data key="d30"/>
      <data key="d31" xml:space="preserve">0.015311348731753865</data>
      <data key="d32" xml:space="preserve">0.008171180673178274</data>
      <data key="d33" xml:space="preserve">false</data>
      <data key="d34" xml:space="preserve">false</data>
      <data key="d35" xml:space="preserve">false</data>
      <data key="d36" xml:space="preserve">true</data>
      <data key="d37" xml:space="preserve">0.007655674365876932</data>
      <data key="d39"/>
      <data key="d40">
        <y:PolyLineEdge>
          <y:Path sx="0.0" sy="0.0" tx="0.0" ty="0.0"/>
          <y:LineStyle color="#D8D8D8" type="line" width="1.0"/>
          <y:Arrows source="delta" target="none"/>
          <y:BendStyle smoothed="false"/>
        </y:PolyLineEdge>
      </data>
    </edge>
    <edge id="e573" source="n2" target="n8">
      <data key="d27" xml:space="preserve"><![CDATA[interaction]]></data>
      <data key="d28" xml:space="preserve"><![CDATA[-]]></data>
      <data key="d29" xml:space="preserve"><![CDATA[-]]></data>
      <data key="d30" xml:space="preserve"><![CDATA[-]]></data>
      <data key="d31" xml:space="preserve">0.014603674549065832</data>
      <data key="d32" xml:space="preserve">0.013229149794129348</data>
      <data key="d33" xml:space="preserve">true</data>
      <data key="d34" xml:space="preserve">true</data>
      <data key="d35" xml:space="preserve">false</data>
      <data key="d36" xml:space="preserve">true</data>
      <data key="d37" xml:space="preserve">0.058414698196263326</data>
      <data key="d39"/>
      <data key="d40">
        <y:PolyLineEdge>
          <y:Path sx="0.0" sy="0.0" tx="0.0" ty="0.0"/>
          <y:LineStyle color="#000000" type="line" width="1.0"/>
          <y:Arrows source="none" target="none"/>
          <y:BendStyle smoothed="false"/>
        </y:PolyLineEdge>
      </data>
    </edge>
    <edge id="e574" source="n3" target="n15">
      <data key="d27" xml:space="preserve"><![CDATA[walk]]></data>
      <data key="d28"/>
      <data key="d29"/>
      <data key="d30"/>
      <data key="d31" xml:space="preserve">6.493630844604235E-4</data>
      <data key="d32" xml:space="preserve">2.2580821153825E-4</data>
      <data key="d33" xml:space="preserve">false</data>
      <data key="d34" xml:space="preserve">false</data>
      <data key="d35" xml:space="preserve">false</data>
      <data key="d36" xml:space="preserve">true</data>
      <data key="d37" xml:space="preserve">5.0E-4</data>
      <data key="d39"/>
      <data key="d40">
        <y:PolyLineEdge>
          <y:Path sx="0.0" sy="0.0" tx="0.0" ty="0.0"/>
          <y:LineStyle color="#D8D8D8" type="line" width="1.0"/>
          <y:Arrows source="delta" target="none"/>
          <y:BendStyle smoothed="false"/>
        </y:PolyLineEdge>
      </data>
    </edge>
    <edge id="e575" source="n3" target="n21">
      <data key="d27" xml:space="preserve"><![CDATA[walk]]></data>
      <data key="d28"/>
      <data key="d29"/>
      <data key="d30"/>
      <data key="d31" xml:space="preserve">6.7375261241654E-4</data>
      <data key="d33" xml:space="preserve">false</data>
      <data key="d34" xml:space="preserve">false</data>
      <data key="d35" xml:space="preserve">false</data>
      <data key="d36" xml:space="preserve">true</data>
      <data key="d37" xml:space="preserve">5.0E-4</data>
      <data key="d39"/>
      <data key="d40">
        <y:PolyLineEdge>
          <y:Path sx="0.0" sy="0.0" tx="0.0" ty="0.0"/>
          <y:LineStyle color="#D8D8D8" type="line" width="1.0"/>
          <y:Arrows source="delta" target="none"/>
          <y:BendStyle smoothed="false"/>
        </y:PolyLineEdge>
      </data>
    </edge>
    <edge id="e576" source="n3" target="n22">
      <data key="d27" xml:space="preserve"><![CDATA[walk]]></data>
      <data key="d28"/>
      <data key="d29"/>
      <data key="d30"/>
      <data key="d31" xml:space="preserve">1.9258534230094583E-4</data>
      <data key="d33" xml:space="preserve">false</data>
      <data key="d34" xml:space="preserve">false</data>
      <data key="d35" xml:space="preserve">false</data>
      <data key="d36" xml:space="preserve">true</data>
      <data key="d37" xml:space="preserve">5.0E-4</data>
      <data key="d39"/>
      <data key="d40">
        <y:PolyLineEdge>
          <y:Path sx="0.0" sy="0.0" tx="0.0" ty="0.0"/>
          <y:LineStyle color="#D8D8D8" type="line" width="1.0"/>
          <y:Arrows source="delta" target="none"/>
          <y:BendStyle smoothed="false"/>
        </y:PolyLineEdge>
      </data>
    </edge>
    <edge id="e577" source="n4" target="n7">
      <data key="d27" xml:space="preserve"><![CDATA[walk]]></data>
      <data key="d28"/>
      <data key="d29"/>
      <data key="d30"/>
      <data key="d31" xml:space="preserve">0.0011276788198595024</data>
      <data key="d32" xml:space="preserve">3.990175605465645E-4</data>
      <data key="d33" xml:space="preserve">false</data>
      <data key="d34" xml:space="preserve">false</data>
      <data key="d35" xml:space="preserve">false</data>
      <data key="d36" xml:space="preserve">true</data>
      <data key="d37" xml:space="preserve">5.638394099297512E-4</data>
      <data key="d39"/>
      <data key="d40">
        <y:PolyLineEdge>
          <y:Path sx="0.0" sy="0.0" tx="0.0" ty="0.0"/>
          <y:LineStyle color="#D8D8D8" type="line" width="1.0"/>
          <y:Arrows source="delta" target="none"/>
          <y:BendStyle smoothed="false"/>
        </y:PolyLineEdge>
      </data>
    </edge>
    <edge id="e578" source="n4" target="n12">
      <data key="d27" xml:space="preserve"><![CDATA[walk]]></data>
      <data key="d28"/>
      <data key="d29"/>
      <data key="d30"/>
      <data key="d31" xml:space="preserve">4.8277629333581487E-4</data>
      <data key="d33" xml:space="preserve">false</data>
      <data key="d34" xml:space="preserve">false</data>
      <data key="d35" xml:space="preserve">false</data>
      <data key="d36" xml:space="preserve">true</data>
      <data key="d37" xml:space="preserve">5.0E-4</data>
      <data key="d39"/>
      <data key="d40">
        <y:PolyLineEdge>
          <y:Path sx="0.0" sy="0.0" tx="0.0" ty="0.0"/>
          <y:LineStyle color="#D8D8D8" type="line" width="1.0"/>
          <y:Arrows source="delta" target="none"/>
          <y:BendStyle smoothed="false"/>
        </y:PolyLineEdge>
      </data>
    </edge>
    <edge id="e579" source="n4" target="n13">
      <data key="d27" xml:space="preserve"><![CDATA[walk]]></data>
      <data key="d28"/>
      <data key="d29"/>
      <data key="d30"/>
      <data key="d31" xml:space="preserve">5.779310713702838E-4</data>
      <data key="d33" xml:space="preserve">false</data>
      <data key="d34" xml:space="preserve">false</data>
      <data key="d35" xml:space="preserve">false</data>
      <data key="d36" xml:space="preserve">true</data>
      <data key="d37" xml:space="preserve">5.0E-4</data>
      <data key="d39"/>
      <data key="d40">
        <y:PolyLineEdge>
          <y:Path sx="0.0" sy="0.0" tx="0.0" ty="0.0"/>
          <y:LineStyle color="#D8D8D8" type="line" width="1.0"/>
          <y:Arrows source="delta" target="none"/>
          <y:BendStyle smoothed="false"/>
        </y:PolyLineEdge>
      </data>
    </edge>
    <edge id="e580" source="n4" target="n18">
      <data key="d27" xml:space="preserve"><![CDATA[walk]]></data>
      <data key="d28"/>
      <data key="d29"/>
      <data key="d30"/>
      <data key="d31" xml:space="preserve">2.094295299631631E-4</data>
      <data key="d33" xml:space="preserve">false</data>
      <data key="d34" xml:space="preserve">false</data>
      <data key="d35" xml:space="preserve">false</data>
      <data key="d36" xml:space="preserve">true</data>
      <data key="d37" xml:space="preserve">5.0E-4</data>
      <data key="d39"/>
      <data key="d40">
        <y:PolyLineEdge>
          <y:Path sx="0.0" sy="0.0" tx="0.0" ty="0.0"/>
          <y:LineStyle color="#D8D8D8" type="line" width="1.0"/>
          <y:Arrows source="delta" target="none"/>
          <y:BendStyle smoothed="false"/>
        </y:PolyLineEdge>
      </data>
    </edge>
    <edge id="e581" source="n4" target="n21">
      <data key="d27" xml:space="preserve"><![CDATA[walk]]></data>
      <data key="d28"/>
      <data key="d29"/>
      <data key="d30"/>
      <data key="d31" xml:space="preserve">2.4242616174765733E-4</data>
      <data key="d33" xml:space="preserve">false</data>
      <data key="d34" xml:space="preserve">false</data>
      <data key="d35" xml:space="preserve">false</data>
      <data key="d36" xml:space="preserve">true</data>
      <data key="d37" xml:space="preserve">5.0E-4</data>
      <data key="d39"/>
      <data key="d40">
        <y:PolyLineEdge>
          <y:Path sx="0.0" sy="0.0" tx="0.0" ty="0.0"/>
          <y:LineStyle color="#D8D8D8" type="line" width="1.0"/>
          <y:Arrows source="delta" target="none"/>
          <y:BendStyle smoothed="false"/>
        </y:PolyLineEdge>
      </data>
    </edge>
    <edge id="e582" source="n4" target="n22">
      <data key="d27" xml:space="preserve"><![CDATA[walk]]></data>
      <data key="d28"/>
      <data key="d29"/>
      <data key="d30"/>
      <data key="d31" xml:space="preserve">3.766508181135715E-4</data>
      <data key="d33" xml:space="preserve">false</data>
      <data key="d34" xml:space="preserve">false</data>
      <data key="d35" xml:space="preserve">false</data>
      <data key="d36" xml:space="preserve">true</data>
      <data key="d37" xml:space="preserve">5.0E-4</data>
      <data key="d39"/>
      <data key="d40">
        <y:PolyLineEdge>
          <y:Path sx="0.0" sy="0.0" tx="0.0" ty="0.0"/>
          <y:LineStyle color="#D8D8D8" type="line" width="1.0"/>
          <y:Arrows source="delta" target="none"/>
          <y:BendStyle smoothed="false"/>
        </y:PolyLineEdge>
      </data>
    </edge>
    <edge id="e583" source="n4" target="n26">
      <data key="d27" xml:space="preserve"><![CDATA[walk]]></data>
      <data key="d28"/>
      <data key="d29"/>
      <data key="d30"/>
      <data key="d31" xml:space="preserve">1.8081321584604172E-4</data>
      <data key="d33" xml:space="preserve">false</data>
      <data key="d34" xml:space="preserve">false</data>
      <data key="d35" xml:space="preserve">false</data>
      <data key="d36" xml:space="preserve">true</data>
      <data key="d37" xml:space="preserve">5.0E-4</data>
      <data key="d39"/>
      <data key="d40">
        <y:PolyLineEdge>
          <y:Path sx="0.0" sy="0.0" tx="0.0" ty="0.0"/>
          <y:LineStyle color="#D8D8D8" type="line" width="1.0"/>
          <y:Arrows source="delta" target="none"/>
          <y:BendStyle smoothed="false"/>
        </y:PolyLineEdge>
      </data>
    </edge>
    <edge id="e584" source="n4" target="n31">
      <data key="d27" xml:space="preserve"><![CDATA[walk]]></data>
      <data key="d28"/>
      <data key="d29"/>
      <data key="d30"/>
      <data key="d31" xml:space="preserve">2.3206650456962164E-4</data>
      <data key="d33" xml:space="preserve">false</data>
      <data key="d34" xml:space="preserve">false</data>
      <data key="d35" xml:space="preserve">false</data>
      <data key="d36" xml:space="preserve">true</data>
      <data key="d37" xml:space="preserve">5.0E-4</data>
      <data key="d39"/>
      <data key="d40">
        <y:PolyLineEdge>
          <y:Path sx="0.0" sy="0.0" tx="0.0" ty="0.0"/>
          <y:LineStyle color="#D8D8D8" type="line" width="1.0"/>
          <y:Arrows source="delta" target="none"/>
          <y:BendStyle smoothed="false"/>
        </y:PolyLineEdge>
      </data>
    </edge>
    <edge id="e585" source="n5" target="n0">
      <data key="d27" xml:space="preserve"><![CDATA[walk]]></data>
      <data key="d28"/>
      <data key="d29"/>
      <data key="d30"/>
      <data key="d31" xml:space="preserve">2.0448028237137137E-4</data>
      <data key="d33" xml:space="preserve">false</data>
      <data key="d34" xml:space="preserve">false</data>
      <data key="d35" xml:space="preserve">false</data>
      <data key="d36" xml:space="preserve">true</data>
      <data key="d37" xml:space="preserve">5.0E-4</data>
      <data key="d39"/>
      <data key="d40">
        <y:PolyLineEdge>
          <y:Path sx="0.0" sy="0.0" tx="0.0" ty="0.0"/>
          <y:LineStyle color="#D8D8D8" type="line" width="1.0"/>
          <y:Arrows source="delta" target="none"/>
          <y:BendStyle smoothed="false"/>
        </y:PolyLineEdge>
      </data>
    </edge>
    <edge id="e586" source="n5" target="n1">
      <data key="d27" xml:space="preserve"><![CDATA[walk]]></data>
      <data key="d28"/>
      <data key="d29"/>
      <data key="d30"/>
      <data key="d31" xml:space="preserve">2.8186573327964416E-4</data>
      <data key="d33" xml:space="preserve">false</data>
      <data key="d34" xml:space="preserve">false</data>
      <data key="d35" xml:space="preserve">false</data>
      <data key="d36" xml:space="preserve">true</data>
      <data key="d37" xml:space="preserve">5.0E-4</data>
      <data key="d39"/>
      <data key="d40">
        <y:PolyLineEdge>
          <y:Path sx="0.0" sy="0.0" tx="0.0" ty="0.0"/>
          <y:LineStyle color="#D8D8D8" type="line" width="1.0"/>
          <y:Arrows source="delta" target="none"/>
          <y:BendStyle smoothed="false"/>
        </y:PolyLineEdge>
      </data>
    </edge>
    <edge id="e587" source="n5" target="n2">
      <data key="d27" xml:space="preserve"><![CDATA[walk]]></data>
      <data key="d28"/>
      <data key="d29"/>
      <data key="d30"/>
      <data key="d31" xml:space="preserve">2.1852507859368363E-4</data>
      <data key="d33" xml:space="preserve">false</data>
      <data key="d34" xml:space="preserve">false</data>
      <data key="d35" xml:space="preserve">false</data>
      <data key="d36" xml:space="preserve">true</data>
      <data key="d37" xml:space="preserve">5.0E-4</data>
      <data key="d39"/>
      <data key="d40">
        <y:PolyLineEdge>
          <y:Path sx="0.0" sy="0.0" tx="0.0" ty="0.0"/>
          <y:LineStyle color="#D8D8D8" type="line" width="1.0"/>
          <y:Arrows source="delta" target="none"/>
          <y:BendStyle smoothed="false"/>
        </y:PolyLineEdge>
      </data>
    </edge>
    <edge id="e588" source="n5" target="n6">
      <data key="d27" xml:space="preserve"><![CDATA[walk]]></data>
      <data key="d28"/>
      <data key="d29"/>
      <data key="d30"/>
      <data key="d31" xml:space="preserve">3.631108019639454E-4</data>
      <data key="d33" xml:space="preserve">false</data>
      <data key="d34" xml:space="preserve">false</data>
      <data key="d35" xml:space="preserve">false</data>
      <data key="d36" xml:space="preserve">true</data>
      <data key="d37" xml:space="preserve">5.0E-4</data>
      <data key="d39"/>
      <data key="d40">
        <y:PolyLineEdge>
          <y:Path sx="0.0" sy="0.0" tx="0.0" ty="0.0"/>
          <y:LineStyle color="#D8D8D8" type="line" width="1.0"/>
          <y:Arrows source="delta" target="none"/>
          <y:BendStyle smoothed="false"/>
        </y:PolyLineEdge>
      </data>
    </edge>
    <edge id="e589" source="n5" target="n8">
      <data key="d27" xml:space="preserve"><![CDATA[walk]]></data>
      <data key="d28"/>
      <data key="d29"/>
      <data key="d30"/>
      <data key="d31" xml:space="preserve">0.0012896468470361977</data>
      <data key="d33" xml:space="preserve">false</data>
      <data key="d34" xml:space="preserve">false</data>
      <data key="d35" xml:space="preserve">false</data>
      <data key="d36" xml:space="preserve">true</data>
      <data key="d37" xml:space="preserve">6.448234235180988E-4</data>
      <data key="d39"/>
      <data key="d40">
        <y:PolyLineEdge>
          <y:Path sx="0.0" sy="0.0" tx="0.0" ty="0.0"/>
          <y:LineStyle color="#D8D8D8" type="line" width="1.0"/>
          <y:Arrows source="delta" target="none"/>
          <y:BendStyle smoothed="false"/>
        </y:PolyLineEdge>
      </data>
    </edge>
    <edge id="e590" source="n5" target="n12">
      <data key="d27" xml:space="preserve"><![CDATA[walk]]></data>
      <data key="d28"/>
      <data key="d29"/>
      <data key="d30"/>
      <data key="d31" xml:space="preserve">4.563517282753323E-4</data>
      <data key="d33" xml:space="preserve">false</data>
      <data key="d34" xml:space="preserve">false</data>
      <data key="d35" xml:space="preserve">false</data>
      <data key="d36" xml:space="preserve">true</data>
      <data key="d37" xml:space="preserve">5.0E-4</data>
      <data key="d39"/>
      <data key="d40">
        <y:PolyLineEdge>
          <y:Path sx="0.0" sy="0.0" tx="0.0" ty="0.0"/>
          <y:LineStyle color="#D8D8D8" type="line" width="1.0"/>
          <y:Arrows source="delta" target="none"/>
          <y:BendStyle smoothed="false"/>
        </y:PolyLineEdge>
      </data>
    </edge>
    <edge id="e591" source="n5" target="n15">
      <data key="d27" xml:space="preserve"><![CDATA[walk]]></data>
      <data key="d28"/>
      <data key="d29"/>
      <data key="d30"/>
      <data key="d31" xml:space="preserve">6.181973683898721E-4</data>
      <data key="d33" xml:space="preserve">false</data>
      <data key="d34" xml:space="preserve">false</data>
      <data key="d35" xml:space="preserve">false</data>
      <data key="d36" xml:space="preserve">true</data>
      <data key="d37" xml:space="preserve">5.0E-4</data>
      <data key="d39"/>
      <data key="d40">
        <y:PolyLineEdge>
          <y:Path sx="0.0" sy="0.0" tx="0.0" ty="0.0"/>
          <y:LineStyle color="#D8D8D8" type="line" width="1.0"/>
          <y:Arrows source="delta" target="none"/>
          <y:BendStyle smoothed="false"/>
        </y:PolyLineEdge>
      </data>
    </edge>
    <edge id="e592" source="n5" target="n23">
      <data key="d27" xml:space="preserve"><![CDATA[interaction]]></data>
      <data key="d28" xml:space="preserve"><![CDATA[-]]></data>
      <data key="d29" xml:space="preserve"><![CDATA[-]]></data>
      <data key="d30" xml:space="preserve"><![CDATA[-]]></data>
      <data key="d31" xml:space="preserve">0.04985121552115638</data>
      <data key="d32" xml:space="preserve">0.013990970501410443</data>
      <data key="d33" xml:space="preserve">true</data>
      <data key="d34" xml:space="preserve">true</data>
      <data key="d35" xml:space="preserve">false</data>
      <data key="d36" xml:space="preserve">true</data>
      <data key="d37" xml:space="preserve">0.19940486208462552</data>
      <data key="d39"/>
      <data key="d40">
        <y:PolyLineEdge>
          <y:Path sx="0.0" sy="0.0" tx="0.0" ty="0.0"/>
          <y:LineStyle color="#000000" type="line" width="3.0"/>
          <y:Arrows source="none" target="none"/>
          <y:BendStyle smoothed="false"/>
        </y:PolyLineEdge>
      </data>
    </edge>
    <edge id="e593" source="n6" target="n0">
      <data key="d27" xml:space="preserve"><![CDATA[walk]]></data>
      <data key="d28"/>
      <data key="d29"/>
      <data key="d30"/>
      <data key="d31" xml:space="preserve">9.631644074350984E-4</data>
      <data key="d33" xml:space="preserve">false</data>
      <data key="d34" xml:space="preserve">false</data>
      <data key="d35" xml:space="preserve">false</data>
      <data key="d36" xml:space="preserve">true</data>
      <data key="d37" xml:space="preserve">5.0E-4</data>
      <data key="d39"/>
      <data key="d40">
        <y:PolyLineEdge>
          <y:Path sx="0.0" sy="0.0" tx="0.0" ty="0.0"/>
          <y:LineStyle color="#D8D8D8" type="line" width="1.0"/>
          <y:Arrows source="delta" target="none"/>
          <y:BendStyle smoothed="false"/>
        </y:PolyLineEdge>
      </data>
    </edge>
    <edge id="e594" source="n6" target="n1">
      <data key="d27" xml:space="preserve"><![CDATA[walk]]></data>
      <data key="d28"/>
      <data key="d29"/>
      <data key="d30"/>
      <data key="d31" xml:space="preserve">9.91608853304898E-4</data>
      <data key="d33" xml:space="preserve">false</data>
      <data key="d34" xml:space="preserve">false</data>
      <data key="d35" xml:space="preserve">false</data>
      <data key="d36" xml:space="preserve">true</data>
      <data key="d37" xml:space="preserve">5.0E-4</data>
      <data key="d39"/>
      <data key="d40">
        <y:PolyLineEdge>
          <y:Path sx="0.0" sy="0.0" tx="0.0" ty="0.0"/>
          <y:LineStyle color="#D8D8D8" type="line" width="1.0"/>
          <y:Arrows source="delta" target="none"/>
          <y:BendStyle smoothed="false"/>
        </y:PolyLineEdge>
      </data>
    </edge>
    <edge id="e595" source="n6" target="n2">
      <data key="d27" xml:space="preserve"><![CDATA[walk]]></data>
      <data key="d28"/>
      <data key="d29"/>
      <data key="d30"/>
      <data key="d31" xml:space="preserve">7.335059824623007E-4</data>
      <data key="d33" xml:space="preserve">false</data>
      <data key="d34" xml:space="preserve">false</data>
      <data key="d35" xml:space="preserve">false</data>
      <data key="d36" xml:space="preserve">true</data>
      <data key="d37" xml:space="preserve">5.0E-4</data>
      <data key="d39"/>
      <data key="d40">
        <y:PolyLineEdge>
          <y:Path sx="0.0" sy="0.0" tx="0.0" ty="0.0"/>
          <y:LineStyle color="#D8D8D8" type="line" width="1.0"/>
          <y:Arrows source="delta" target="none"/>
          <y:BendStyle smoothed="false"/>
        </y:PolyLineEdge>
      </data>
    </edge>
    <edge id="e596" source="n6" target="n8">
      <data key="d27" xml:space="preserve"><![CDATA[walk]]></data>
      <data key="d28"/>
      <data key="d29"/>
      <data key="d30"/>
      <data key="d31" xml:space="preserve">7.595179992143011E-4</data>
      <data key="d33" xml:space="preserve">false</data>
      <data key="d34" xml:space="preserve">false</data>
      <data key="d35" xml:space="preserve">false</data>
      <data key="d36" xml:space="preserve">true</data>
      <data key="d37" xml:space="preserve">5.0E-4</data>
      <data key="d39"/>
      <data key="d40">
        <y:PolyLineEdge>
          <y:Path sx="0.0" sy="0.0" tx="0.0" ty="0.0"/>
          <y:LineStyle color="#D8D8D8" type="line" width="1.0"/>
          <y:Arrows source="delta" target="none"/>
          <y:BendStyle smoothed="false"/>
        </y:PolyLineEdge>
      </data>
    </edge>
    <edge id="e597" source="n6" target="n15">
      <data key="d27" xml:space="preserve"><![CDATA[walk]]></data>
      <data key="d28"/>
      <data key="d29"/>
      <data key="d30"/>
      <data key="d31" xml:space="preserve">3.1213080944019215E-4</data>
      <data key="d33" xml:space="preserve">false</data>
      <data key="d34" xml:space="preserve">false</data>
      <data key="d35" xml:space="preserve">false</data>
      <data key="d36" xml:space="preserve">true</data>
      <data key="d37" xml:space="preserve">5.0E-4</data>
      <data key="d39"/>
      <data key="d40">
        <y:PolyLineEdge>
          <y:Path sx="0.0" sy="0.0" tx="0.0" ty="0.0"/>
          <y:LineStyle color="#D8D8D8" type="line" width="1.0"/>
          <y:Arrows source="delta" target="none"/>
          <y:BendStyle smoothed="false"/>
        </y:PolyLineEdge>
      </data>
    </edge>
    <edge id="e598" source="n6" target="n16">
      <data key="d27" xml:space="preserve"><![CDATA[walk]]></data>
      <data key="d28"/>
      <data key="d29"/>
      <data key="d30"/>
      <data key="d31" xml:space="preserve">2.233616935106423E-4</data>
      <data key="d32" xml:space="preserve">2.117685204428053E-4</data>
      <data key="d33" xml:space="preserve">false</data>
      <data key="d34" xml:space="preserve">false</data>
      <data key="d35" xml:space="preserve">false</data>
      <data key="d36" xml:space="preserve">true</data>
      <data key="d37" xml:space="preserve">5.0E-4</data>
      <data key="d39"/>
      <data key="d40">
        <y:PolyLineEdge>
          <y:Path sx="0.0" sy="0.0" tx="0.0" ty="0.0"/>
          <y:LineStyle color="#D8D8D8" type="line" width="1.0"/>
          <y:Arrows source="delta" target="none"/>
          <y:BendStyle smoothed="false"/>
        </y:PolyLineEdge>
      </data>
    </edge>
    <edge id="e599" source="n6" target="n21">
      <data key="d27" xml:space="preserve"><![CDATA[walk]]></data>
      <data key="d28"/>
      <data key="d29"/>
      <data key="d30"/>
      <data key="d31" xml:space="preserve">5.347223372840594E-4</data>
      <data key="d33" xml:space="preserve">false</data>
      <data key="d34" xml:space="preserve">false</data>
      <data key="d35" xml:space="preserve">false</data>
      <data key="d36" xml:space="preserve">true</data>
      <data key="d37" xml:space="preserve">5.0E-4</data>
      <data key="d39"/>
      <data key="d40">
        <y:PolyLineEdge>
          <y:Path sx="0.0" sy="0.0" tx="0.0" ty="0.0"/>
          <y:LineStyle color="#D8D8D8" type="line" width="1.0"/>
          <y:Arrows source="delta" target="none"/>
          <y:BendStyle smoothed="false"/>
        </y:PolyLineEdge>
      </data>
    </edge>
    <edge id="e600" source="n6" target="n28">
      <data key="d27" xml:space="preserve"><![CDATA[walk]]></data>
      <data key="d28"/>
      <data key="d29"/>
      <data key="d30"/>
      <data key="d31" xml:space="preserve">2.3229473161011285E-4</data>
      <data key="d33" xml:space="preserve">false</data>
      <data key="d34" xml:space="preserve">false</data>
      <data key="d35" xml:space="preserve">false</data>
      <data key="d36" xml:space="preserve">true</data>
      <data key="d37" xml:space="preserve">5.0E-4</data>
      <data key="d39"/>
      <data key="d40">
        <y:PolyLineEdge>
          <y:Path sx="0.0" sy="0.0" tx="0.0" ty="0.0"/>
          <y:LineStyle color="#D8D8D8" type="line" width="1.0"/>
          <y:Arrows source="delta" target="none"/>
          <y:BendStyle smoothed="false"/>
        </y:PolyLineEdge>
      </data>
    </edge>
    <edge id="e601" source="n6" target="n31">
      <data key="d27" xml:space="preserve"><![CDATA[walk]]></data>
      <data key="d28"/>
      <data key="d29"/>
      <data key="d30"/>
      <data key="d31" xml:space="preserve">2.516959648099046E-4</data>
      <data key="d33" xml:space="preserve">false</data>
      <data key="d34" xml:space="preserve">false</data>
      <data key="d35" xml:space="preserve">false</data>
      <data key="d36" xml:space="preserve">true</data>
      <data key="d37" xml:space="preserve">5.0E-4</data>
      <data key="d39"/>
      <data key="d40">
        <y:PolyLineEdge>
          <y:Path sx="0.0" sy="0.0" tx="0.0" ty="0.0"/>
          <y:LineStyle color="#D8D8D8" type="line" width="1.0"/>
          <y:Arrows source="delta" target="none"/>
          <y:BendStyle smoothed="false"/>
        </y:PolyLineEdge>
      </data>
    </edge>
    <edge id="e602" source="n7" target="n12">
      <data key="d27" xml:space="preserve"><![CDATA[walk]]></data>
      <data key="d28"/>
      <data key="d29"/>
      <data key="d30"/>
      <data key="d31" xml:space="preserve">4.7161987395146816E-4</data>
      <data key="d33" xml:space="preserve">false</data>
      <data key="d34" xml:space="preserve">false</data>
      <data key="d35" xml:space="preserve">false</data>
      <data key="d36" xml:space="preserve">true</data>
      <data key="d37" xml:space="preserve">5.0E-4</data>
      <data key="d39"/>
      <data key="d40">
        <y:PolyLineEdge>
          <y:Path sx="0.0" sy="0.0" tx="0.0" ty="0.0"/>
          <y:LineStyle color="#D8D8D8" type="line" width="1.0"/>
          <y:Arrows source="delta" target="none"/>
          <y:BendStyle smoothed="false"/>
        </y:PolyLineEdge>
      </data>
    </edge>
    <edge id="e603" source="n7" target="n13">
      <data key="d27" xml:space="preserve"><![CDATA[walk]]></data>
      <data key="d28"/>
      <data key="d29"/>
      <data key="d30"/>
      <data key="d31" xml:space="preserve">3.0742527061023616E-4</data>
      <data key="d33" xml:space="preserve">false</data>
      <data key="d34" xml:space="preserve">false</data>
      <data key="d35" xml:space="preserve">false</data>
      <data key="d36" xml:space="preserve">true</data>
      <data key="d37" xml:space="preserve">5.0E-4</data>
      <data key="d39"/>
      <data key="d40">
        <y:PolyLineEdge>
          <y:Path sx="0.0" sy="0.0" tx="0.0" ty="0.0"/>
          <y:LineStyle color="#D8D8D8" type="line" width="1.0"/>
          <y:Arrows source="delta" target="none"/>
          <y:BendStyle smoothed="false"/>
        </y:PolyLineEdge>
      </data>
    </edge>
    <edge id="e604" source="n7" target="n18">
      <data key="d27" xml:space="preserve"><![CDATA[walk]]></data>
      <data key="d28"/>
      <data key="d29"/>
      <data key="d30"/>
      <data key="d31" xml:space="preserve">0.001123560073912196</data>
      <data key="d32" xml:space="preserve">2.4018470848834587E-4</data>
      <data key="d33" xml:space="preserve">false</data>
      <data key="d34" xml:space="preserve">false</data>
      <data key="d35" xml:space="preserve">false</data>
      <data key="d36" xml:space="preserve">true</data>
      <data key="d37" xml:space="preserve">5.61780036956098E-4</data>
      <data key="d39"/>
      <data key="d40">
        <y:PolyLineEdge>
          <y:Path sx="0.0" sy="0.0" tx="0.0" ty="0.0"/>
          <y:LineStyle color="#D8D8D8" type="line" width="1.0"/>
          <y:Arrows source="delta" target="none"/>
          <y:BendStyle smoothed="false"/>
        </y:PolyLineEdge>
      </data>
    </edge>
    <edge id="e605" source="n7" target="n21">
      <data key="d27" xml:space="preserve"><![CDATA[walk]]></data>
      <data key="d28"/>
      <data key="d29"/>
      <data key="d30"/>
      <data key="d31" xml:space="preserve">2.496920633226323E-4</data>
      <data key="d33" xml:space="preserve">false</data>
      <data key="d34" xml:space="preserve">false</data>
      <data key="d35" xml:space="preserve">false</data>
      <data key="d36" xml:space="preserve">true</data>
      <data key="d37" xml:space="preserve">5.0E-4</data>
      <data key="d39"/>
      <data key="d40">
        <y:PolyLineEdge>
          <y:Path sx="0.0" sy="0.0" tx="0.0" ty="0.0"/>
          <y:LineStyle color="#D8D8D8" type="line" width="1.0"/>
          <y:Arrows source="delta" target="none"/>
          <y:BendStyle smoothed="false"/>
        </y:PolyLineEdge>
      </data>
    </edge>
    <edge id="e606" source="n7" target="n22">
      <data key="d27" xml:space="preserve"><![CDATA[walk]]></data>
      <data key="d28"/>
      <data key="d29"/>
      <data key="d30"/>
      <data key="d31" xml:space="preserve">5.828314753168773E-4</data>
      <data key="d33" xml:space="preserve">false</data>
      <data key="d34" xml:space="preserve">false</data>
      <data key="d35" xml:space="preserve">false</data>
      <data key="d36" xml:space="preserve">true</data>
      <data key="d37" xml:space="preserve">5.0E-4</data>
      <data key="d39"/>
      <data key="d40">
        <y:PolyLineEdge>
          <y:Path sx="0.0" sy="0.0" tx="0.0" ty="0.0"/>
          <y:LineStyle color="#D8D8D8" type="line" width="1.0"/>
          <y:Arrows source="delta" target="none"/>
          <y:BendStyle smoothed="false"/>
        </y:PolyLineEdge>
      </data>
    </edge>
    <edge id="e607" source="n7" target="n31">
      <data key="d27" xml:space="preserve"><![CDATA[walk]]></data>
      <data key="d28"/>
      <data key="d29"/>
      <data key="d30"/>
      <data key="d31" xml:space="preserve">2.5796585198790305E-4</data>
      <data key="d33" xml:space="preserve">false</data>
      <data key="d34" xml:space="preserve">false</data>
      <data key="d35" xml:space="preserve">false</data>
      <data key="d36" xml:space="preserve">true</data>
      <data key="d37" xml:space="preserve">5.0E-4</data>
      <data key="d39"/>
      <data key="d40">
        <y:PolyLineEdge>
          <y:Path sx="0.0" sy="0.0" tx="0.0" ty="0.0"/>
          <y:LineStyle color="#D8D8D8" type="line" width="1.0"/>
          <y:Arrows source="delta" target="none"/>
          <y:BendStyle smoothed="false"/>
        </y:PolyLineEdge>
      </data>
    </edge>
    <edge id="e608" source="n8" target="n0">
      <data key="d27" xml:space="preserve"><![CDATA[interaction]]></data>
      <data key="d28" xml:space="preserve"><![CDATA[-]]></data>
      <data key="d29" xml:space="preserve"><![CDATA[-]]></data>
      <data key="d30" xml:space="preserve"><![CDATA[-]]></data>
      <data key="d31" xml:space="preserve">0.01321886547469848</data>
      <data key="d32" xml:space="preserve">0.011661907248176267</data>
      <data key="d33" xml:space="preserve">true</data>
      <data key="d34" xml:space="preserve">true</data>
      <data key="d35" xml:space="preserve">false</data>
      <data key="d36" xml:space="preserve">true</data>
      <data key="d37" xml:space="preserve">0.05287546189879392</data>
      <data key="d39"/>
      <data key="d40">
        <y:PolyLineEdge>
          <y:Path sx="0.0" sy="0.0" tx="0.0" ty="0.0"/>
          <y:LineStyle color="#000000" type="line" width="1.0"/>
          <y:Arrows source="none" target="none"/>
          <y:BendStyle smoothed="false"/>
        </y:PolyLineEdge>
      </data>
    </edge>
    <edge id="e609" source="n8" target="n1">
      <data key="d27" xml:space="preserve"><![CDATA[interaction]]></data>
      <data key="d28" xml:space="preserve"><![CDATA[-]]></data>
      <data key="d29" xml:space="preserve"><![CDATA[-]]></data>
      <data key="d30" xml:space="preserve"><![CDATA[-]]></data>
      <data key="d31" xml:space="preserve">0.013476184400281806</data>
      <data key="d32" xml:space="preserve">0.007944061723275542</data>
      <data key="d33" xml:space="preserve">true</data>
      <data key="d34" xml:space="preserve">true</data>
      <data key="d35" xml:space="preserve">false</data>
      <data key="d36" xml:space="preserve">true</data>
      <data key="d37" xml:space="preserve">0.053904737601127226</data>
      <data key="d39"/>
      <data key="d40">
        <y:PolyLineEdge>
          <y:Path sx="0.0" sy="0.0" tx="0.0" ty="0.0"/>
          <y:LineStyle color="#000000" type="line" width="1.0"/>
          <y:Arrows source="none" target="none"/>
          <y:BendStyle smoothed="false"/>
        </y:PolyLineEdge>
      </data>
    </edge>
    <edge id="e610" source="n9" target="n0">
      <data key="d27" xml:space="preserve"><![CDATA[walk]]></data>
      <data key="d28"/>
      <data key="d29"/>
      <data key="d30"/>
      <data key="d31" xml:space="preserve">4.528313377360131E-4</data>
      <data key="d33" xml:space="preserve">false</data>
      <data key="d34" xml:space="preserve">false</data>
      <data key="d35" xml:space="preserve">false</data>
      <data key="d36" xml:space="preserve">true</data>
      <data key="d37" xml:space="preserve">5.0E-4</data>
      <data key="d39"/>
      <data key="d40">
        <y:PolyLineEdge>
          <y:Path sx="0.0" sy="0.0" tx="0.0" ty="0.0"/>
          <y:LineStyle color="#D8D8D8" type="line" width="1.0"/>
          <y:Arrows source="delta" target="none"/>
          <y:BendStyle smoothed="false"/>
        </y:PolyLineEdge>
      </data>
    </edge>
    <edge id="e611" source="n9" target="n1">
      <data key="d27" xml:space="preserve"><![CDATA[walk]]></data>
      <data key="d28"/>
      <data key="d29"/>
      <data key="d30"/>
      <data key="d31" xml:space="preserve">4.4188128204213507E-4</data>
      <data key="d33" xml:space="preserve">false</data>
      <data key="d34" xml:space="preserve">false</data>
      <data key="d35" xml:space="preserve">false</data>
      <data key="d36" xml:space="preserve">true</data>
      <data key="d37" xml:space="preserve">5.0E-4</data>
      <data key="d39"/>
      <data key="d40">
        <y:PolyLineEdge>
          <y:Path sx="0.0" sy="0.0" tx="0.0" ty="0.0"/>
          <y:LineStyle color="#D8D8D8" type="line" width="1.0"/>
          <y:Arrows source="delta" target="none"/>
          <y:BendStyle smoothed="false"/>
        </y:PolyLineEdge>
      </data>
    </edge>
    <edge id="e612" source="n9" target="n2">
      <data key="d27" xml:space="preserve"><![CDATA[walk]]></data>
      <data key="d28"/>
      <data key="d29"/>
      <data key="d30"/>
      <data key="d31" xml:space="preserve">7.897788129257881E-4</data>
      <data key="d33" xml:space="preserve">false</data>
      <data key="d34" xml:space="preserve">false</data>
      <data key="d35" xml:space="preserve">false</data>
      <data key="d36" xml:space="preserve">true</data>
      <data key="d37" xml:space="preserve">5.0E-4</data>
      <data key="d39"/>
      <data key="d40">
        <y:PolyLineEdge>
          <y:Path sx="0.0" sy="0.0" tx="0.0" ty="0.0"/>
          <y:LineStyle color="#D8D8D8" type="line" width="1.0"/>
          <y:Arrows source="delta" target="none"/>
          <y:BendStyle smoothed="false"/>
        </y:PolyLineEdge>
      </data>
    </edge>
    <edge id="e613" source="n9" target="n8">
      <data key="d27" xml:space="preserve"><![CDATA[walk]]></data>
      <data key="d28"/>
      <data key="d29"/>
      <data key="d30"/>
      <data key="d31" xml:space="preserve">3.997951455070329E-4</data>
      <data key="d33" xml:space="preserve">false</data>
      <data key="d34" xml:space="preserve">false</data>
      <data key="d35" xml:space="preserve">false</data>
      <data key="d36" xml:space="preserve">true</data>
      <data key="d37" xml:space="preserve">5.0E-4</data>
      <data key="d39"/>
      <data key="d40">
        <y:PolyLineEdge>
          <y:Path sx="0.0" sy="0.0" tx="0.0" ty="0.0"/>
          <y:LineStyle color="#D8D8D8" type="line" width="1.0"/>
          <y:Arrows source="delta" target="none"/>
          <y:BendStyle smoothed="false"/>
        </y:PolyLineEdge>
      </data>
    </edge>
    <edge id="e614" source="n9" target="n10">
      <data key="d27" xml:space="preserve"><![CDATA[walk]]></data>
      <data key="d28"/>
      <data key="d29"/>
      <data key="d30"/>
      <data key="d31" xml:space="preserve">0.0010500303377972901</data>
      <data key="d32" xml:space="preserve">4.6553202304215667E-4</data>
      <data key="d33" xml:space="preserve">false</data>
      <data key="d34" xml:space="preserve">false</data>
      <data key="d35" xml:space="preserve">false</data>
      <data key="d36" xml:space="preserve">true</data>
      <data key="d37" xml:space="preserve">5.250151688986451E-4</data>
      <data key="d39"/>
      <data key="d40">
        <y:PolyLineEdge>
          <y:Path sx="0.0" sy="0.0" tx="0.0" ty="0.0"/>
          <y:LineStyle color="#D8D8D8" type="line" width="1.0"/>
          <y:Arrows source="delta" target="none"/>
          <y:BendStyle smoothed="false"/>
        </y:PolyLineEdge>
      </data>
    </edge>
    <edge id="e615" source="n9" target="n15">
      <data key="d27" xml:space="preserve"><![CDATA[walk]]></data>
      <data key="d28"/>
      <data key="d29"/>
      <data key="d30"/>
      <data key="d31" xml:space="preserve">2.109209394343917E-4</data>
      <data key="d33" xml:space="preserve">false</data>
      <data key="d34" xml:space="preserve">false</data>
      <data key="d35" xml:space="preserve">false</data>
      <data key="d36" xml:space="preserve">true</data>
      <data key="d37" xml:space="preserve">5.0E-4</data>
      <data key="d39"/>
      <data key="d40">
        <y:PolyLineEdge>
          <y:Path sx="0.0" sy="0.0" tx="0.0" ty="0.0"/>
          <y:LineStyle color="#D8D8D8" type="line" width="1.0"/>
          <y:Arrows source="delta" target="none"/>
          <y:BendStyle smoothed="false"/>
        </y:PolyLineEdge>
      </data>
    </edge>
    <edge id="e616" source="n9" target="n21">
      <data key="d27" xml:space="preserve"><![CDATA[walk]]></data>
      <data key="d28"/>
      <data key="d29"/>
      <data key="d30"/>
      <data key="d31" xml:space="preserve">2.316153403157369E-4</data>
      <data key="d33" xml:space="preserve">false</data>
      <data key="d34" xml:space="preserve">false</data>
      <data key="d35" xml:space="preserve">false</data>
      <data key="d36" xml:space="preserve">true</data>
      <data key="d37" xml:space="preserve">5.0E-4</data>
      <data key="d39"/>
      <data key="d40">
        <y:PolyLineEdge>
          <y:Path sx="0.0" sy="0.0" tx="0.0" ty="0.0"/>
          <y:LineStyle color="#D8D8D8" type="line" width="1.0"/>
          <y:Arrows source="delta" target="none"/>
          <y:BendStyle smoothed="false"/>
        </y:PolyLineEdge>
      </data>
    </edge>
    <edge id="e617" source="n9" target="n32">
      <data key="d27" xml:space="preserve"><![CDATA[walk]]></data>
      <data key="d28"/>
      <data key="d29"/>
      <data key="d30"/>
      <data key="d31" xml:space="preserve">1.975978466199283E-4</data>
      <data key="d33" xml:space="preserve">false</data>
      <data key="d34" xml:space="preserve">false</data>
      <data key="d35" xml:space="preserve">false</data>
      <data key="d36" xml:space="preserve">true</data>
      <data key="d37" xml:space="preserve">5.0E-4</data>
      <data key="d39"/>
      <data key="d40">
        <y:PolyLineEdge>
          <y:Path sx="0.0" sy="0.0" tx="0.0" ty="0.0"/>
          <y:LineStyle color="#D8D8D8" type="line" width="1.0"/>
          <y:Arrows source="delta" target="none"/>
          <y:BendStyle smoothed="false"/>
        </y:PolyLineEdge>
      </data>
    </edge>
    <edge id="e618" source="n9" target="n34">
      <data key="d27" xml:space="preserve"><![CDATA[walk]]></data>
      <data key="d28"/>
      <data key="d29"/>
      <data key="d30"/>
      <data key="d31" xml:space="preserve">3.898359396366479E-4</data>
      <data key="d33" xml:space="preserve">false</data>
      <data key="d34" xml:space="preserve">false</data>
      <data key="d35" xml:space="preserve">false</data>
      <data key="d36" xml:space="preserve">true</data>
      <data key="d37" xml:space="preserve">5.0E-4</data>
      <data key="d39"/>
      <data key="d40">
        <y:PolyLineEdge>
          <y:Path sx="0.0" sy="0.0" tx="0.0" ty="0.0"/>
          <y:LineStyle color="#D8D8D8" type="line" width="1.0"/>
          <y:Arrows source="delta" target="none"/>
          <y:BendStyle smoothed="false"/>
        </y:PolyLineEdge>
      </data>
    </edge>
    <edge id="e619" source="n10" target="n1">
      <data key="d27" xml:space="preserve"><![CDATA[walk]]></data>
      <data key="d28"/>
      <data key="d29"/>
      <data key="d30"/>
      <data key="d31" xml:space="preserve">3.049729333138903E-4</data>
      <data key="d33" xml:space="preserve">false</data>
      <data key="d34" xml:space="preserve">false</data>
      <data key="d35" xml:space="preserve">false</data>
      <data key="d36" xml:space="preserve">true</data>
      <data key="d37" xml:space="preserve">5.0E-4</data>
      <data key="d39"/>
      <data key="d40">
        <y:PolyLineEdge>
          <y:Path sx="0.0" sy="0.0" tx="0.0" ty="0.0"/>
          <y:LineStyle color="#D8D8D8" type="line" width="1.0"/>
          <y:Arrows source="delta" target="none"/>
          <y:BendStyle smoothed="false"/>
        </y:PolyLineEdge>
      </data>
    </edge>
    <edge id="e620" source="n10" target="n20">
      <data key="d27" xml:space="preserve"><![CDATA[walk]]></data>
      <data key="d28"/>
      <data key="d29"/>
      <data key="d30"/>
      <data key="d31" xml:space="preserve">0.0020232489611426794</data>
      <data key="d32" xml:space="preserve">0.0018351086077086254</data>
      <data key="d33" xml:space="preserve">false</data>
      <data key="d34" xml:space="preserve">false</data>
      <data key="d35" xml:space="preserve">false</data>
      <data key="d36" xml:space="preserve">true</data>
      <data key="d37" xml:space="preserve">0.0010116244805713397</data>
      <data key="d39"/>
      <data key="d40">
        <y:PolyLineEdge>
          <y:Path sx="0.0" sy="0.0" tx="0.0" ty="0.0"/>
          <y:LineStyle color="#D8D8D8" type="line" width="1.0"/>
          <y:Arrows source="delta" target="none"/>
          <y:BendStyle smoothed="false"/>
        </y:PolyLineEdge>
      </data>
    </edge>
    <edge id="e621" source="n10" target="n34">
      <data key="d27" xml:space="preserve"><![CDATA[walk]]></data>
      <data key="d28"/>
      <data key="d29"/>
      <data key="d30"/>
      <data key="d31" xml:space="preserve">0.005270387799662616</data>
      <data key="d32" xml:space="preserve">0.004765677574957723</data>
      <data key="d33" xml:space="preserve">false</data>
      <data key="d34" xml:space="preserve">false</data>
      <data key="d35" xml:space="preserve">false</data>
      <data key="d36" xml:space="preserve">true</data>
      <data key="d37" xml:space="preserve">0.002635193899831308</data>
      <data key="d39"/>
      <data key="d40">
        <y:PolyLineEdge>
          <y:Path sx="0.0" sy="0.0" tx="0.0" ty="0.0"/>
          <y:LineStyle color="#D8D8D8" type="line" width="1.0"/>
          <y:Arrows source="delta" target="none"/>
          <y:BendStyle smoothed="false"/>
        </y:PolyLineEdge>
      </data>
    </edge>
    <edge id="e622" source="n11" target="n0">
      <data key="d27" xml:space="preserve"><![CDATA[walk]]></data>
      <data key="d28"/>
      <data key="d29"/>
      <data key="d30"/>
      <data key="d31" xml:space="preserve">5.778835207777849E-4</data>
      <data key="d33" xml:space="preserve">false</data>
      <data key="d34" xml:space="preserve">false</data>
      <data key="d35" xml:space="preserve">false</data>
      <data key="d36" xml:space="preserve">true</data>
      <data key="d37" xml:space="preserve">5.0E-4</data>
      <data key="d39"/>
      <data key="d40">
        <y:PolyLineEdge>
          <y:Path sx="0.0" sy="0.0" tx="0.0" ty="0.0"/>
          <y:LineStyle color="#D8D8D8" type="line" width="1.0"/>
          <y:Arrows source="delta" target="none"/>
          <y:BendStyle smoothed="false"/>
        </y:PolyLineEdge>
      </data>
    </edge>
    <edge id="e623" source="n11" target="n1">
      <data key="d27" xml:space="preserve"><![CDATA[walk]]></data>
      <data key="d28"/>
      <data key="d29"/>
      <data key="d30"/>
      <data key="d31" xml:space="preserve">7.855697050394946E-4</data>
      <data key="d33" xml:space="preserve">false</data>
      <data key="d34" xml:space="preserve">false</data>
      <data key="d35" xml:space="preserve">false</data>
      <data key="d36" xml:space="preserve">true</data>
      <data key="d37" xml:space="preserve">5.0E-4</data>
      <data key="d39"/>
      <data key="d40">
        <y:PolyLineEdge>
          <y:Path sx="0.0" sy="0.0" tx="0.0" ty="0.0"/>
          <y:LineStyle color="#D8D8D8" type="line" width="1.0"/>
          <y:Arrows source="delta" target="none"/>
          <y:BendStyle smoothed="false"/>
        </y:PolyLineEdge>
      </data>
    </edge>
    <edge id="e624" source="n11" target="n2">
      <data key="d27" xml:space="preserve"><![CDATA[walk]]></data>
      <data key="d28"/>
      <data key="d29"/>
      <data key="d30"/>
      <data key="d31" xml:space="preserve">6.695355555254498E-4</data>
      <data key="d33" xml:space="preserve">false</data>
      <data key="d34" xml:space="preserve">false</data>
      <data key="d35" xml:space="preserve">false</data>
      <data key="d36" xml:space="preserve">true</data>
      <data key="d37" xml:space="preserve">5.0E-4</data>
      <data key="d39"/>
      <data key="d40">
        <y:PolyLineEdge>
          <y:Path sx="0.0" sy="0.0" tx="0.0" ty="0.0"/>
          <y:LineStyle color="#D8D8D8" type="line" width="1.0"/>
          <y:Arrows source="delta" target="none"/>
          <y:BendStyle smoothed="false"/>
        </y:PolyLineEdge>
      </data>
    </edge>
    <edge id="e625" source="n11" target="n6">
      <data key="d27" xml:space="preserve"><![CDATA[walk]]></data>
      <data key="d28"/>
      <data key="d29"/>
      <data key="d30"/>
      <data key="d31" xml:space="preserve">3.8235080448464193E-4</data>
      <data key="d33" xml:space="preserve">false</data>
      <data key="d34" xml:space="preserve">false</data>
      <data key="d35" xml:space="preserve">false</data>
      <data key="d36" xml:space="preserve">true</data>
      <data key="d37" xml:space="preserve">5.0E-4</data>
      <data key="d39"/>
      <data key="d40">
        <y:PolyLineEdge>
          <y:Path sx="0.0" sy="0.0" tx="0.0" ty="0.0"/>
          <y:LineStyle color="#D8D8D8" type="line" width="1.0"/>
          <y:Arrows source="delta" target="none"/>
          <y:BendStyle smoothed="false"/>
        </y:PolyLineEdge>
      </data>
    </edge>
    <edge id="e626" source="n11" target="n8">
      <data key="d27" xml:space="preserve"><![CDATA[walk]]></data>
      <data key="d28"/>
      <data key="d29"/>
      <data key="d30"/>
      <data key="d31" xml:space="preserve">3.6844391717703054E-4</data>
      <data key="d33" xml:space="preserve">false</data>
      <data key="d34" xml:space="preserve">false</data>
      <data key="d35" xml:space="preserve">false</data>
      <data key="d36" xml:space="preserve">true</data>
      <data key="d37" xml:space="preserve">5.0E-4</data>
      <data key="d39"/>
      <data key="d40">
        <y:PolyLineEdge>
          <y:Path sx="0.0" sy="0.0" tx="0.0" ty="0.0"/>
          <y:LineStyle color="#D8D8D8" type="line" width="1.0"/>
          <y:Arrows source="delta" target="none"/>
          <y:BendStyle smoothed="false"/>
        </y:PolyLineEdge>
      </data>
    </edge>
    <edge id="e627" source="n11" target="n9">
      <data key="d27" xml:space="preserve"><![CDATA[walk]]></data>
      <data key="d28"/>
      <data key="d29"/>
      <data key="d30"/>
      <data key="d31" xml:space="preserve">8.574464116627774E-4</data>
      <data key="d32" xml:space="preserve">4.75309746438059E-4</data>
      <data key="d33" xml:space="preserve">false</data>
      <data key="d34" xml:space="preserve">false</data>
      <data key="d35" xml:space="preserve">false</data>
      <data key="d36" xml:space="preserve">true</data>
      <data key="d37" xml:space="preserve">5.0E-4</data>
      <data key="d39"/>
      <data key="d40">
        <y:PolyLineEdge>
          <y:Path sx="0.0" sy="0.0" tx="0.0" ty="0.0"/>
          <y:LineStyle color="#D8D8D8" type="line" width="1.0"/>
          <y:Arrows source="delta" target="none"/>
          <y:BendStyle smoothed="false"/>
        </y:PolyLineEdge>
      </data>
    </edge>
    <edge id="e628" source="n11" target="n10">
      <data key="d27" xml:space="preserve"><![CDATA[walk]]></data>
      <data key="d28"/>
      <data key="d29"/>
      <data key="d30"/>
      <data key="d31" xml:space="preserve">7.917426025964463E-4</data>
      <data key="d33" xml:space="preserve">false</data>
      <data key="d34" xml:space="preserve">false</data>
      <data key="d35" xml:space="preserve">false</data>
      <data key="d36" xml:space="preserve">true</data>
      <data key="d37" xml:space="preserve">5.0E-4</data>
      <data key="d39"/>
      <data key="d40">
        <y:PolyLineEdge>
          <y:Path sx="0.0" sy="0.0" tx="0.0" ty="0.0"/>
          <y:LineStyle color="#D8D8D8" type="line" width="1.0"/>
          <y:Arrows source="delta" target="none"/>
          <y:BendStyle smoothed="false"/>
        </y:PolyLineEdge>
      </data>
    </edge>
    <edge id="e629" source="n11" target="n12">
      <data key="d27" xml:space="preserve"><![CDATA[walk]]></data>
      <data key="d28"/>
      <data key="d29"/>
      <data key="d30"/>
      <data key="d31" xml:space="preserve">5.429709348629076E-4</data>
      <data key="d33" xml:space="preserve">false</data>
      <data key="d34" xml:space="preserve">false</data>
      <data key="d35" xml:space="preserve">false</data>
      <data key="d36" xml:space="preserve">true</data>
      <data key="d37" xml:space="preserve">5.0E-4</data>
      <data key="d39"/>
      <data key="d40">
        <y:PolyLineEdge>
          <y:Path sx="0.0" sy="0.0" tx="0.0" ty="0.0"/>
          <y:LineStyle color="#D8D8D8" type="line" width="1.0"/>
          <y:Arrows source="delta" target="none"/>
          <y:BendStyle smoothed="false"/>
        </y:PolyLineEdge>
      </data>
    </edge>
    <edge id="e630" source="n11" target="n15">
      <data key="d27" xml:space="preserve"><![CDATA[walk]]></data>
      <data key="d28"/>
      <data key="d29"/>
      <data key="d30"/>
      <data key="d31" xml:space="preserve">5.967672396957266E-4</data>
      <data key="d33" xml:space="preserve">false</data>
      <data key="d34" xml:space="preserve">false</data>
      <data key="d35" xml:space="preserve">false</data>
      <data key="d36" xml:space="preserve">true</data>
      <data key="d37" xml:space="preserve">5.0E-4</data>
      <data key="d39"/>
      <data key="d40">
        <y:PolyLineEdge>
          <y:Path sx="0.0" sy="0.0" tx="0.0" ty="0.0"/>
          <y:LineStyle color="#D8D8D8" type="line" width="1.0"/>
          <y:Arrows source="delta" target="none"/>
          <y:BendStyle smoothed="false"/>
        </y:PolyLineEdge>
      </data>
    </edge>
    <edge id="e631" source="n11" target="n16">
      <data key="d27" xml:space="preserve"><![CDATA[walk]]></data>
      <data key="d28"/>
      <data key="d29"/>
      <data key="d30"/>
      <data key="d31" xml:space="preserve">2.0235404693748175E-4</data>
      <data key="d33" xml:space="preserve">false</data>
      <data key="d34" xml:space="preserve">false</data>
      <data key="d35" xml:space="preserve">false</data>
      <data key="d36" xml:space="preserve">true</data>
      <data key="d37" xml:space="preserve">5.0E-4</data>
      <data key="d39"/>
      <data key="d40">
        <y:PolyLineEdge>
          <y:Path sx="0.0" sy="0.0" tx="0.0" ty="0.0"/>
          <y:LineStyle color="#D8D8D8" type="line" width="1.0"/>
          <y:Arrows source="delta" target="none"/>
          <y:BendStyle smoothed="false"/>
        </y:PolyLineEdge>
      </data>
    </edge>
    <edge id="e632" source="n11" target="n21">
      <data key="d27" xml:space="preserve"><![CDATA[walk]]></data>
      <data key="d28"/>
      <data key="d29"/>
      <data key="d30"/>
      <data key="d31" xml:space="preserve">0.0029667753067238976</data>
      <data key="d33" xml:space="preserve">false</data>
      <data key="d34" xml:space="preserve">false</data>
      <data key="d35" xml:space="preserve">false</data>
      <data key="d36" xml:space="preserve">true</data>
      <data key="d37" xml:space="preserve">0.0014833876533619488</data>
      <data key="d39"/>
      <data key="d40">
        <y:PolyLineEdge>
          <y:Path sx="0.0" sy="0.0" tx="0.0" ty="0.0"/>
          <y:LineStyle color="#D8D8D8" type="line" width="1.0"/>
          <y:Arrows source="delta" target="none"/>
          <y:BendStyle smoothed="false"/>
        </y:PolyLineEdge>
      </data>
    </edge>
    <edge id="e633" source="n11" target="n23">
      <data key="d27" xml:space="preserve"><![CDATA[walk]]></data>
      <data key="d28"/>
      <data key="d29"/>
      <data key="d30"/>
      <data key="d31" xml:space="preserve">4.888759186641177E-4</data>
      <data key="d33" xml:space="preserve">false</data>
      <data key="d34" xml:space="preserve">false</data>
      <data key="d35" xml:space="preserve">false</data>
      <data key="d36" xml:space="preserve">true</data>
      <data key="d37" xml:space="preserve">5.0E-4</data>
      <data key="d39"/>
      <data key="d40">
        <y:PolyLineEdge>
          <y:Path sx="0.0" sy="0.0" tx="0.0" ty="0.0"/>
          <y:LineStyle color="#D8D8D8" type="line" width="1.0"/>
          <y:Arrows source="delta" target="none"/>
          <y:BendStyle smoothed="false"/>
        </y:PolyLineEdge>
      </data>
    </edge>
    <edge id="e634" source="n11" target="n29">
      <data key="d27" xml:space="preserve"><![CDATA[walk]]></data>
      <data key="d28"/>
      <data key="d29"/>
      <data key="d30"/>
      <data key="d31" xml:space="preserve">3.38131458133028E-4</data>
      <data key="d33" xml:space="preserve">false</data>
      <data key="d34" xml:space="preserve">false</data>
      <data key="d35" xml:space="preserve">false</data>
      <data key="d36" xml:space="preserve">true</data>
      <data key="d37" xml:space="preserve">5.0E-4</data>
      <data key="d39"/>
      <data key="d40">
        <y:PolyLineEdge>
          <y:Path sx="0.0" sy="0.0" tx="0.0" ty="0.0"/>
          <y:LineStyle color="#D8D8D8" type="line" width="1.0"/>
          <y:Arrows source="delta" target="none"/>
          <y:BendStyle smoothed="false"/>
        </y:PolyLineEdge>
      </data>
    </edge>
    <edge id="e635" source="n12" target="n0">
      <data key="d27" xml:space="preserve"><![CDATA[walk]]></data>
      <data key="d28"/>
      <data key="d29"/>
      <data key="d30"/>
      <data key="d31" xml:space="preserve">2.1543109757215584E-4</data>
      <data key="d33" xml:space="preserve">false</data>
      <data key="d34" xml:space="preserve">false</data>
      <data key="d35" xml:space="preserve">false</data>
      <data key="d36" xml:space="preserve">true</data>
      <data key="d37" xml:space="preserve">5.0E-4</data>
      <data key="d39"/>
      <data key="d40">
        <y:PolyLineEdge>
          <y:Path sx="0.0" sy="0.0" tx="0.0" ty="0.0"/>
          <y:LineStyle color="#D8D8D8" type="line" width="1.0"/>
          <y:Arrows source="delta" target="none"/>
          <y:BendStyle smoothed="false"/>
        </y:PolyLineEdge>
      </data>
    </edge>
    <edge id="e636" source="n12" target="n1">
      <data key="d27" xml:space="preserve"><![CDATA[walk]]></data>
      <data key="d28"/>
      <data key="d29"/>
      <data key="d30"/>
      <data key="d31" xml:space="preserve">2.5563317392220293E-4</data>
      <data key="d33" xml:space="preserve">false</data>
      <data key="d34" xml:space="preserve">false</data>
      <data key="d35" xml:space="preserve">false</data>
      <data key="d36" xml:space="preserve">true</data>
      <data key="d37" xml:space="preserve">5.0E-4</data>
      <data key="d39"/>
      <data key="d40">
        <y:PolyLineEdge>
          <y:Path sx="0.0" sy="0.0" tx="0.0" ty="0.0"/>
          <y:LineStyle color="#D8D8D8" type="line" width="1.0"/>
          <y:Arrows source="delta" target="none"/>
          <y:BendStyle smoothed="false"/>
        </y:PolyLineEdge>
      </data>
    </edge>
    <edge id="e637" source="n12" target="n2">
      <data key="d27" xml:space="preserve"><![CDATA[walk]]></data>
      <data key="d28"/>
      <data key="d29"/>
      <data key="d30"/>
      <data key="d31" xml:space="preserve">2.190342549042383E-4</data>
      <data key="d33" xml:space="preserve">false</data>
      <data key="d34" xml:space="preserve">false</data>
      <data key="d35" xml:space="preserve">false</data>
      <data key="d36" xml:space="preserve">true</data>
      <data key="d37" xml:space="preserve">5.0E-4</data>
      <data key="d39"/>
      <data key="d40">
        <y:PolyLineEdge>
          <y:Path sx="0.0" sy="0.0" tx="0.0" ty="0.0"/>
          <y:LineStyle color="#D8D8D8" type="line" width="1.0"/>
          <y:Arrows source="delta" target="none"/>
          <y:BendStyle smoothed="false"/>
        </y:PolyLineEdge>
      </data>
    </edge>
    <edge id="e638" source="n12" target="n6">
      <data key="d27" xml:space="preserve"><![CDATA[walk]]></data>
      <data key="d28"/>
      <data key="d29"/>
      <data key="d30"/>
      <data key="d31" xml:space="preserve">5.474052741336362E-4</data>
      <data key="d32" xml:space="preserve">3.8151505207645466E-4</data>
      <data key="d33" xml:space="preserve">false</data>
      <data key="d34" xml:space="preserve">false</data>
      <data key="d35" xml:space="preserve">false</data>
      <data key="d36" xml:space="preserve">true</data>
      <data key="d37" xml:space="preserve">5.0E-4</data>
      <data key="d39"/>
      <data key="d40">
        <y:PolyLineEdge>
          <y:Path sx="0.0" sy="0.0" tx="0.0" ty="0.0"/>
          <y:LineStyle color="#D8D8D8" type="line" width="1.0"/>
          <y:Arrows source="delta" target="none"/>
          <y:BendStyle smoothed="false"/>
        </y:PolyLineEdge>
      </data>
    </edge>
    <edge id="e639" source="n12" target="n13">
      <data key="d27" xml:space="preserve"><![CDATA[walk]]></data>
      <data key="d28"/>
      <data key="d29"/>
      <data key="d30"/>
      <data key="d31" xml:space="preserve">9.192865337432057E-4</data>
      <data key="d33" xml:space="preserve">false</data>
      <data key="d34" xml:space="preserve">false</data>
      <data key="d35" xml:space="preserve">false</data>
      <data key="d36" xml:space="preserve">true</data>
      <data key="d37" xml:space="preserve">5.0E-4</data>
      <data key="d39"/>
      <data key="d40">
        <y:PolyLineEdge>
          <y:Path sx="0.0" sy="0.0" tx="0.0" ty="0.0"/>
          <y:LineStyle color="#D8D8D8" type="line" width="1.0"/>
          <y:Arrows source="delta" target="none"/>
          <y:BendStyle smoothed="false"/>
        </y:PolyLineEdge>
      </data>
    </edge>
    <edge id="e640" source="n12" target="n15">
      <data key="d27" xml:space="preserve"><![CDATA[walk]]></data>
      <data key="d28"/>
      <data key="d29"/>
      <data key="d30"/>
      <data key="d31" xml:space="preserve">2.9328347952830224E-4</data>
      <data key="d32" xml:space="preserve">2.6886150490652746E-4</data>
      <data key="d33" xml:space="preserve">false</data>
      <data key="d34" xml:space="preserve">false</data>
      <data key="d35" xml:space="preserve">false</data>
      <data key="d36" xml:space="preserve">true</data>
      <data key="d37" xml:space="preserve">5.0E-4</data>
      <data key="d39"/>
      <data key="d40">
        <y:PolyLineEdge>
          <y:Path sx="0.0" sy="0.0" tx="0.0" ty="0.0"/>
          <y:LineStyle color="#D8D8D8" type="line" width="1.0"/>
          <y:Arrows source="delta" target="none"/>
          <y:BendStyle smoothed="false"/>
        </y:PolyLineEdge>
      </data>
    </edge>
    <edge id="e641" source="n12" target="n21">
      <data key="d27" xml:space="preserve"><![CDATA[walk]]></data>
      <data key="d28"/>
      <data key="d29"/>
      <data key="d30"/>
      <data key="d31" xml:space="preserve">5.12389918326819E-4</data>
      <data key="d33" xml:space="preserve">false</data>
      <data key="d34" xml:space="preserve">false</data>
      <data key="d35" xml:space="preserve">false</data>
      <data key="d36" xml:space="preserve">true</data>
      <data key="d37" xml:space="preserve">5.0E-4</data>
      <data key="d39"/>
      <data key="d40">
        <y:PolyLineEdge>
          <y:Path sx="0.0" sy="0.0" tx="0.0" ty="0.0"/>
          <y:LineStyle color="#D8D8D8" type="line" width="1.0"/>
          <y:Arrows source="delta" target="none"/>
          <y:BendStyle smoothed="false"/>
        </y:PolyLineEdge>
      </data>
    </edge>
    <edge id="e642" source="n12" target="n22">
      <data key="d27" xml:space="preserve"><![CDATA[walk]]></data>
      <data key="d28"/>
      <data key="d29"/>
      <data key="d30"/>
      <data key="d31" xml:space="preserve">6.620526286035853E-4</data>
      <data key="d33" xml:space="preserve">false</data>
      <data key="d34" xml:space="preserve">false</data>
      <data key="d35" xml:space="preserve">false</data>
      <data key="d36" xml:space="preserve">true</data>
      <data key="d37" xml:space="preserve">5.0E-4</data>
      <data key="d39"/>
      <data key="d40">
        <y:PolyLineEdge>
          <y:Path sx="0.0" sy="0.0" tx="0.0" ty="0.0"/>
          <y:LineStyle color="#D8D8D8" type="line" width="1.0"/>
          <y:Arrows source="delta" target="none"/>
          <y:BendStyle smoothed="false"/>
        </y:PolyLineEdge>
      </data>
    </edge>
    <edge id="e643" source="n12" target="n25">
      <data key="d27" xml:space="preserve"><![CDATA[walk]]></data>
      <data key="d28"/>
      <data key="d29"/>
      <data key="d30"/>
      <data key="d31" xml:space="preserve">2.626880787806693E-4</data>
      <data key="d33" xml:space="preserve">false</data>
      <data key="d34" xml:space="preserve">false</data>
      <data key="d35" xml:space="preserve">false</data>
      <data key="d36" xml:space="preserve">true</data>
      <data key="d37" xml:space="preserve">5.0E-4</data>
      <data key="d39"/>
      <data key="d40">
        <y:PolyLineEdge>
          <y:Path sx="0.0" sy="0.0" tx="0.0" ty="0.0"/>
          <y:LineStyle color="#D8D8D8" type="line" width="1.0"/>
          <y:Arrows source="delta" target="none"/>
          <y:BendStyle smoothed="false"/>
        </y:PolyLineEdge>
      </data>
    </edge>
    <edge id="e644" source="n12" target="n28">
      <data key="d27" xml:space="preserve"><![CDATA[walk]]></data>
      <data key="d28"/>
      <data key="d29"/>
      <data key="d30"/>
      <data key="d31" xml:space="preserve">3.349310259677717E-4</data>
      <data key="d32" xml:space="preserve">2.816588170438128E-4</data>
      <data key="d33" xml:space="preserve">false</data>
      <data key="d34" xml:space="preserve">false</data>
      <data key="d35" xml:space="preserve">false</data>
      <data key="d36" xml:space="preserve">true</data>
      <data key="d37" xml:space="preserve">5.0E-4</data>
      <data key="d39"/>
      <data key="d40">
        <y:PolyLineEdge>
          <y:Path sx="0.0" sy="0.0" tx="0.0" ty="0.0"/>
          <y:LineStyle color="#D8D8D8" type="line" width="1.0"/>
          <y:Arrows source="delta" target="none"/>
          <y:BendStyle smoothed="false"/>
        </y:PolyLineEdge>
      </data>
    </edge>
    <edge id="e645" source="n13" target="n22">
      <data key="d27" xml:space="preserve"><![CDATA[walk]]></data>
      <data key="d28"/>
      <data key="d29"/>
      <data key="d30"/>
      <data key="d31" xml:space="preserve">0.001349072803486418</data>
      <data key="d32" xml:space="preserve">3.2480896360189554E-4</data>
      <data key="d33" xml:space="preserve">false</data>
      <data key="d34" xml:space="preserve">false</data>
      <data key="d35" xml:space="preserve">false</data>
      <data key="d36" xml:space="preserve">true</data>
      <data key="d37" xml:space="preserve">6.74536401743209E-4</data>
      <data key="d39"/>
      <data key="d40">
        <y:PolyLineEdge>
          <y:Path sx="0.0" sy="0.0" tx="0.0" ty="0.0"/>
          <y:LineStyle color="#D8D8D8" type="line" width="1.0"/>
          <y:Arrows source="delta" target="none"/>
          <y:BendStyle smoothed="false"/>
        </y:PolyLineEdge>
      </data>
    </edge>
    <edge id="e646" source="n13" target="n28">
      <data key="d27" xml:space="preserve"><![CDATA[walk]]></data>
      <data key="d28"/>
      <data key="d29"/>
      <data key="d30"/>
      <data key="d31" xml:space="preserve">5.939793195770588E-4</data>
      <data key="d33" xml:space="preserve">false</data>
      <data key="d34" xml:space="preserve">false</data>
      <data key="d35" xml:space="preserve">false</data>
      <data key="d36" xml:space="preserve">true</data>
      <data key="d37" xml:space="preserve">5.0E-4</data>
      <data key="d39"/>
      <data key="d40">
        <y:PolyLineEdge>
          <y:Path sx="0.0" sy="0.0" tx="0.0" ty="0.0"/>
          <y:LineStyle color="#D8D8D8" type="line" width="1.0"/>
          <y:Arrows source="delta" target="none"/>
          <y:BendStyle smoothed="false"/>
        </y:PolyLineEdge>
      </data>
    </edge>
    <edge id="e647" source="n14" target="n0">
      <data key="d27" xml:space="preserve"><![CDATA[walk]]></data>
      <data key="d28"/>
      <data key="d29"/>
      <data key="d30"/>
      <data key="d31" xml:space="preserve">8.939831020993627E-4</data>
      <data key="d33" xml:space="preserve">false</data>
      <data key="d34" xml:space="preserve">false</data>
      <data key="d35" xml:space="preserve">false</data>
      <data key="d36" xml:space="preserve">true</data>
      <data key="d37" xml:space="preserve">5.0E-4</data>
      <data key="d39"/>
      <data key="d40">
        <y:PolyLineEdge>
          <y:Path sx="0.0" sy="0.0" tx="0.0" ty="0.0"/>
          <y:LineStyle color="#D8D8D8" type="line" width="1.0"/>
          <y:Arrows source="delta" target="none"/>
          <y:BendStyle smoothed="false"/>
        </y:PolyLineEdge>
      </data>
    </edge>
    <edge id="e648" source="n14" target="n1">
      <data key="d27" xml:space="preserve"><![CDATA[walk]]></data>
      <data key="d28"/>
      <data key="d29"/>
      <data key="d30"/>
      <data key="d31" xml:space="preserve">9.136003448956182E-4</data>
      <data key="d33" xml:space="preserve">false</data>
      <data key="d34" xml:space="preserve">false</data>
      <data key="d35" xml:space="preserve">false</data>
      <data key="d36" xml:space="preserve">true</data>
      <data key="d37" xml:space="preserve">5.0E-4</data>
      <data key="d39"/>
      <data key="d40">
        <y:PolyLineEdge>
          <y:Path sx="0.0" sy="0.0" tx="0.0" ty="0.0"/>
          <y:LineStyle color="#D8D8D8" type="line" width="1.0"/>
          <y:Arrows source="delta" target="none"/>
          <y:BendStyle smoothed="false"/>
        </y:PolyLineEdge>
      </data>
    </edge>
    <edge id="e649" source="n14" target="n2">
      <data key="d27" xml:space="preserve"><![CDATA[walk]]></data>
      <data key="d28"/>
      <data key="d29"/>
      <data key="d30"/>
      <data key="d31" xml:space="preserve">7.315431122585926E-4</data>
      <data key="d33" xml:space="preserve">false</data>
      <data key="d34" xml:space="preserve">false</data>
      <data key="d35" xml:space="preserve">false</data>
      <data key="d36" xml:space="preserve">true</data>
      <data key="d37" xml:space="preserve">5.0E-4</data>
      <data key="d39"/>
      <data key="d40">
        <y:PolyLineEdge>
          <y:Path sx="0.0" sy="0.0" tx="0.0" ty="0.0"/>
          <y:LineStyle color="#D8D8D8" type="line" width="1.0"/>
          <y:Arrows source="delta" target="none"/>
          <y:BendStyle smoothed="false"/>
        </y:PolyLineEdge>
      </data>
    </edge>
    <edge id="e650" source="n14" target="n6">
      <data key="d27" xml:space="preserve"><![CDATA[walk]]></data>
      <data key="d28"/>
      <data key="d29"/>
      <data key="d30"/>
      <data key="d31" xml:space="preserve">1.7106393240664777E-4</data>
      <data key="d33" xml:space="preserve">false</data>
      <data key="d34" xml:space="preserve">false</data>
      <data key="d35" xml:space="preserve">false</data>
      <data key="d36" xml:space="preserve">true</data>
      <data key="d37" xml:space="preserve">5.0E-4</data>
      <data key="d39"/>
      <data key="d40">
        <y:PolyLineEdge>
          <y:Path sx="0.0" sy="0.0" tx="0.0" ty="0.0"/>
          <y:LineStyle color="#D8D8D8" type="line" width="1.0"/>
          <y:Arrows source="delta" target="none"/>
          <y:BendStyle smoothed="false"/>
        </y:PolyLineEdge>
      </data>
    </edge>
    <edge id="e651" source="n14" target="n8">
      <data key="d27" xml:space="preserve"><![CDATA[walk]]></data>
      <data key="d28"/>
      <data key="d29"/>
      <data key="d30"/>
      <data key="d31" xml:space="preserve">0.0011472920829222282</data>
      <data key="d33" xml:space="preserve">false</data>
      <data key="d34" xml:space="preserve">false</data>
      <data key="d35" xml:space="preserve">false</data>
      <data key="d36" xml:space="preserve">true</data>
      <data key="d37" xml:space="preserve">5.736460414611141E-4</data>
      <data key="d39"/>
      <data key="d40">
        <y:PolyLineEdge>
          <y:Path sx="0.0" sy="0.0" tx="0.0" ty="0.0"/>
          <y:LineStyle color="#D8D8D8" type="line" width="1.0"/>
          <y:Arrows source="delta" target="none"/>
          <y:BendStyle smoothed="false"/>
        </y:PolyLineEdge>
      </data>
    </edge>
    <edge id="e652" source="n14" target="n9">
      <data key="d27" xml:space="preserve"><![CDATA[walk]]></data>
      <data key="d28"/>
      <data key="d29"/>
      <data key="d30"/>
      <data key="d31" xml:space="preserve">0.002304987238705181</data>
      <data key="d32" xml:space="preserve">8.469383690320767E-4</data>
      <data key="d33" xml:space="preserve">false</data>
      <data key="d34" xml:space="preserve">false</data>
      <data key="d35" xml:space="preserve">false</data>
      <data key="d36" xml:space="preserve">true</data>
      <data key="d37" xml:space="preserve">0.0011524936193525906</data>
      <data key="d39"/>
      <data key="d40">
        <y:PolyLineEdge>
          <y:Path sx="0.0" sy="0.0" tx="0.0" ty="0.0"/>
          <y:LineStyle color="#D8D8D8" type="line" width="1.0"/>
          <y:Arrows source="delta" target="none"/>
          <y:BendStyle smoothed="false"/>
        </y:PolyLineEdge>
      </data>
    </edge>
    <edge id="e653" source="n14" target="n12">
      <data key="d27" xml:space="preserve"><![CDATA[walk]]></data>
      <data key="d28"/>
      <data key="d29"/>
      <data key="d30"/>
      <data key="d31" xml:space="preserve">2.0723197249098625E-4</data>
      <data key="d33" xml:space="preserve">false</data>
      <data key="d34" xml:space="preserve">false</data>
      <data key="d35" xml:space="preserve">false</data>
      <data key="d36" xml:space="preserve">true</data>
      <data key="d37" xml:space="preserve">5.0E-4</data>
      <data key="d39"/>
      <data key="d40">
        <y:PolyLineEdge>
          <y:Path sx="0.0" sy="0.0" tx="0.0" ty="0.0"/>
          <y:LineStyle color="#D8D8D8" type="line" width="1.0"/>
          <y:Arrows source="delta" target="none"/>
          <y:BendStyle smoothed="false"/>
        </y:PolyLineEdge>
      </data>
    </edge>
    <edge id="e654" source="n14" target="n15">
      <data key="d27" xml:space="preserve"><![CDATA[walk]]></data>
      <data key="d28"/>
      <data key="d29"/>
      <data key="d30"/>
      <data key="d31" xml:space="preserve">0.0053540755639873575</data>
      <data key="d32" xml:space="preserve">1.7560795867286878E-4</data>
      <data key="d33" xml:space="preserve">false</data>
      <data key="d34" xml:space="preserve">false</data>
      <data key="d35" xml:space="preserve">false</data>
      <data key="d36" xml:space="preserve">true</data>
      <data key="d37" xml:space="preserve">0.0026770377819936787</data>
      <data key="d39"/>
      <data key="d40">
        <y:PolyLineEdge>
          <y:Path sx="0.0" sy="0.0" tx="0.0" ty="0.0"/>
          <y:LineStyle color="#D8D8D8" type="line" width="1.0"/>
          <y:Arrows source="delta" target="none"/>
          <y:BendStyle smoothed="false"/>
        </y:PolyLineEdge>
      </data>
    </edge>
    <edge id="e655" source="n14" target="n21">
      <data key="d27" xml:space="preserve"><![CDATA[walk]]></data>
      <data key="d28"/>
      <data key="d29"/>
      <data key="d30"/>
      <data key="d31" xml:space="preserve">0.0015680787091569707</data>
      <data key="d33" xml:space="preserve">false</data>
      <data key="d34" xml:space="preserve">false</data>
      <data key="d35" xml:space="preserve">false</data>
      <data key="d36" xml:space="preserve">true</data>
      <data key="d37" xml:space="preserve">7.840393545784853E-4</data>
      <data key="d39"/>
      <data key="d40">
        <y:PolyLineEdge>
          <y:Path sx="0.0" sy="0.0" tx="0.0" ty="0.0"/>
          <y:LineStyle color="#D8D8D8" type="line" width="1.0"/>
          <y:Arrows source="delta" target="none"/>
          <y:BendStyle smoothed="false"/>
        </y:PolyLineEdge>
      </data>
    </edge>
    <edge id="e656" source="n14" target="n23">
      <data key="d27" xml:space="preserve"><![CDATA[walk]]></data>
      <data key="d28"/>
      <data key="d29"/>
      <data key="d30"/>
      <data key="d31" xml:space="preserve">4.243001182035975E-4</data>
      <data key="d33" xml:space="preserve">false</data>
      <data key="d34" xml:space="preserve">false</data>
      <data key="d35" xml:space="preserve">false</data>
      <data key="d36" xml:space="preserve">true</data>
      <data key="d37" xml:space="preserve">5.0E-4</data>
      <data key="d39"/>
      <data key="d40">
        <y:PolyLineEdge>
          <y:Path sx="0.0" sy="0.0" tx="0.0" ty="0.0"/>
          <y:LineStyle color="#D8D8D8" type="line" width="1.0"/>
          <y:Arrows source="delta" target="none"/>
          <y:BendStyle smoothed="false"/>
        </y:PolyLineEdge>
      </data>
    </edge>
    <edge id="e657" source="n14" target="n24">
      <data key="d27" xml:space="preserve"><![CDATA[walk]]></data>
      <data key="d28"/>
      <data key="d29"/>
      <data key="d30"/>
      <data key="d31" xml:space="preserve">4.933924434315587E-4</data>
      <data key="d33" xml:space="preserve">false</data>
      <data key="d34" xml:space="preserve">false</data>
      <data key="d35" xml:space="preserve">false</data>
      <data key="d36" xml:space="preserve">true</data>
      <data key="d37" xml:space="preserve">5.0E-4</data>
      <data key="d39"/>
      <data key="d40">
        <y:PolyLineEdge>
          <y:Path sx="0.0" sy="0.0" tx="0.0" ty="0.0"/>
          <y:LineStyle color="#D8D8D8" type="line" width="1.0"/>
          <y:Arrows source="delta" target="none"/>
          <y:BendStyle smoothed="false"/>
        </y:PolyLineEdge>
      </data>
    </edge>
    <edge id="e658" source="n14" target="n29">
      <data key="d27" xml:space="preserve"><![CDATA[walk]]></data>
      <data key="d28"/>
      <data key="d29"/>
      <data key="d30"/>
      <data key="d31" xml:space="preserve">1.7896721084962797E-4</data>
      <data key="d33" xml:space="preserve">false</data>
      <data key="d34" xml:space="preserve">false</data>
      <data key="d35" xml:space="preserve">false</data>
      <data key="d36" xml:space="preserve">true</data>
      <data key="d37" xml:space="preserve">5.0E-4</data>
      <data key="d39"/>
      <data key="d40">
        <y:PolyLineEdge>
          <y:Path sx="0.0" sy="0.0" tx="0.0" ty="0.0"/>
          <y:LineStyle color="#D8D8D8" type="line" width="1.0"/>
          <y:Arrows source="delta" target="none"/>
          <y:BendStyle smoothed="false"/>
        </y:PolyLineEdge>
      </data>
    </edge>
    <edge id="e659" source="n15" target="n0">
      <data key="d27" xml:space="preserve"><![CDATA[walk]]></data>
      <data key="d28"/>
      <data key="d29"/>
      <data key="d30"/>
      <data key="d31" xml:space="preserve">3.599141008874782E-4</data>
      <data key="d33" xml:space="preserve">false</data>
      <data key="d34" xml:space="preserve">false</data>
      <data key="d35" xml:space="preserve">false</data>
      <data key="d36" xml:space="preserve">true</data>
      <data key="d37" xml:space="preserve">5.0E-4</data>
      <data key="d39"/>
      <data key="d40">
        <y:PolyLineEdge>
          <y:Path sx="0.0" sy="0.0" tx="0.0" ty="0.0"/>
          <y:LineStyle color="#D8D8D8" type="line" width="1.0"/>
          <y:Arrows source="delta" target="none"/>
          <y:BendStyle smoothed="false"/>
        </y:PolyLineEdge>
      </data>
    </edge>
    <edge id="e660" source="n15" target="n1">
      <data key="d27" xml:space="preserve"><![CDATA[walk]]></data>
      <data key="d28"/>
      <data key="d29"/>
      <data key="d30"/>
      <data key="d31" xml:space="preserve">3.396589670926742E-4</data>
      <data key="d33" xml:space="preserve">false</data>
      <data key="d34" xml:space="preserve">false</data>
      <data key="d35" xml:space="preserve">false</data>
      <data key="d36" xml:space="preserve">true</data>
      <data key="d37" xml:space="preserve">5.0E-4</data>
      <data key="d39"/>
      <data key="d40">
        <y:PolyLineEdge>
          <y:Path sx="0.0" sy="0.0" tx="0.0" ty="0.0"/>
          <y:LineStyle color="#D8D8D8" type="line" width="1.0"/>
          <y:Arrows source="delta" target="none"/>
          <y:BendStyle smoothed="false"/>
        </y:PolyLineEdge>
      </data>
    </edge>
    <edge id="e661" source="n15" target="n2">
      <data key="d27" xml:space="preserve"><![CDATA[walk]]></data>
      <data key="d28"/>
      <data key="d29"/>
      <data key="d30"/>
      <data key="d31" xml:space="preserve">2.7517682851639375E-4</data>
      <data key="d33" xml:space="preserve">false</data>
      <data key="d34" xml:space="preserve">false</data>
      <data key="d35" xml:space="preserve">false</data>
      <data key="d36" xml:space="preserve">true</data>
      <data key="d37" xml:space="preserve">5.0E-4</data>
      <data key="d39"/>
      <data key="d40">
        <y:PolyLineEdge>
          <y:Path sx="0.0" sy="0.0" tx="0.0" ty="0.0"/>
          <y:LineStyle color="#D8D8D8" type="line" width="1.0"/>
          <y:Arrows source="delta" target="none"/>
          <y:BendStyle smoothed="false"/>
        </y:PolyLineEdge>
      </data>
    </edge>
    <edge id="e662" source="n15" target="n8">
      <data key="d27" xml:space="preserve"><![CDATA[walk]]></data>
      <data key="d28"/>
      <data key="d29"/>
      <data key="d30"/>
      <data key="d31" xml:space="preserve">2.206905994665194E-4</data>
      <data key="d33" xml:space="preserve">false</data>
      <data key="d34" xml:space="preserve">false</data>
      <data key="d35" xml:space="preserve">false</data>
      <data key="d36" xml:space="preserve">true</data>
      <data key="d37" xml:space="preserve">5.0E-4</data>
      <data key="d39"/>
      <data key="d40">
        <y:PolyLineEdge>
          <y:Path sx="0.0" sy="0.0" tx="0.0" ty="0.0"/>
          <y:LineStyle color="#D8D8D8" type="line" width="1.0"/>
          <y:Arrows source="delta" target="none"/>
          <y:BendStyle smoothed="false"/>
        </y:PolyLineEdge>
      </data>
    </edge>
    <edge id="e663" source="n15" target="n21">
      <data key="d27" xml:space="preserve"><![CDATA[walk]]></data>
      <data key="d28"/>
      <data key="d29"/>
      <data key="d30"/>
      <data key="d31" xml:space="preserve">0.0018174904876948274</data>
      <data key="d32" xml:space="preserve">3.5723576920638285E-4</data>
      <data key="d33" xml:space="preserve">false</data>
      <data key="d34" xml:space="preserve">false</data>
      <data key="d35" xml:space="preserve">false</data>
      <data key="d36" xml:space="preserve">true</data>
      <data key="d37" xml:space="preserve">9.087452438474137E-4</data>
      <data key="d39"/>
      <data key="d40">
        <y:PolyLineEdge>
          <y:Path sx="0.0" sy="0.0" tx="0.0" ty="0.0"/>
          <y:LineStyle color="#D8D8D8" type="line" width="1.0"/>
          <y:Arrows source="delta" target="none"/>
          <y:BendStyle smoothed="false"/>
        </y:PolyLineEdge>
      </data>
    </edge>
    <edge id="e664" source="n15" target="n22">
      <data key="d27" xml:space="preserve"><![CDATA[walk]]></data>
      <data key="d28"/>
      <data key="d29"/>
      <data key="d30"/>
      <data key="d31" xml:space="preserve">1.8966366174246726E-4</data>
      <data key="d33" xml:space="preserve">false</data>
      <data key="d34" xml:space="preserve">false</data>
      <data key="d35" xml:space="preserve">false</data>
      <data key="d36" xml:space="preserve">true</data>
      <data key="d37" xml:space="preserve">5.0E-4</data>
      <data key="d39"/>
      <data key="d40">
        <y:PolyLineEdge>
          <y:Path sx="0.0" sy="0.0" tx="0.0" ty="0.0"/>
          <y:LineStyle color="#D8D8D8" type="line" width="1.0"/>
          <y:Arrows source="delta" target="none"/>
          <y:BendStyle smoothed="false"/>
        </y:PolyLineEdge>
      </data>
    </edge>
    <edge id="e665" source="n16" target="n0">
      <data key="d27" xml:space="preserve"><![CDATA[walk]]></data>
      <data key="d28"/>
      <data key="d29"/>
      <data key="d30"/>
      <data key="d31" xml:space="preserve">2.011400028073747E-4</data>
      <data key="d33" xml:space="preserve">false</data>
      <data key="d34" xml:space="preserve">false</data>
      <data key="d35" xml:space="preserve">false</data>
      <data key="d36" xml:space="preserve">true</data>
      <data key="d37" xml:space="preserve">5.0E-4</data>
      <data key="d39"/>
      <data key="d40">
        <y:PolyLineEdge>
          <y:Path sx="0.0" sy="0.0" tx="0.0" ty="0.0"/>
          <y:LineStyle color="#D8D8D8" type="line" width="1.0"/>
          <y:Arrows source="delta" target="none"/>
          <y:BendStyle smoothed="false"/>
        </y:PolyLineEdge>
      </data>
    </edge>
    <edge id="e666" source="n16" target="n1">
      <data key="d27" xml:space="preserve"><![CDATA[walk]]></data>
      <data key="d28"/>
      <data key="d29"/>
      <data key="d30"/>
      <data key="d31" xml:space="preserve">2.2499790871868269E-4</data>
      <data key="d33" xml:space="preserve">false</data>
      <data key="d34" xml:space="preserve">false</data>
      <data key="d35" xml:space="preserve">false</data>
      <data key="d36" xml:space="preserve">true</data>
      <data key="d37" xml:space="preserve">5.0E-4</data>
      <data key="d39"/>
      <data key="d40">
        <y:PolyLineEdge>
          <y:Path sx="0.0" sy="0.0" tx="0.0" ty="0.0"/>
          <y:LineStyle color="#D8D8D8" type="line" width="1.0"/>
          <y:Arrows source="delta" target="none"/>
          <y:BendStyle smoothed="false"/>
        </y:PolyLineEdge>
      </data>
    </edge>
    <edge id="e667" source="n16" target="n2">
      <data key="d27" xml:space="preserve"><![CDATA[walk]]></data>
      <data key="d28"/>
      <data key="d29"/>
      <data key="d30"/>
      <data key="d31" xml:space="preserve">1.7599296921311876E-4</data>
      <data key="d33" xml:space="preserve">false</data>
      <data key="d34" xml:space="preserve">false</data>
      <data key="d35" xml:space="preserve">false</data>
      <data key="d36" xml:space="preserve">true</data>
      <data key="d37" xml:space="preserve">5.0E-4</data>
      <data key="d39"/>
      <data key="d40">
        <y:PolyLineEdge>
          <y:Path sx="0.0" sy="0.0" tx="0.0" ty="0.0"/>
          <y:LineStyle color="#D8D8D8" type="line" width="1.0"/>
          <y:Arrows source="delta" target="none"/>
          <y:BendStyle smoothed="false"/>
        </y:PolyLineEdge>
      </data>
    </edge>
    <edge id="e668" source="n16" target="n10">
      <data key="d27" xml:space="preserve"><![CDATA[walk]]></data>
      <data key="d28"/>
      <data key="d29"/>
      <data key="d30"/>
      <data key="d31" xml:space="preserve">1.8066771569583476E-4</data>
      <data key="d33" xml:space="preserve">false</data>
      <data key="d34" xml:space="preserve">false</data>
      <data key="d35" xml:space="preserve">false</data>
      <data key="d36" xml:space="preserve">true</data>
      <data key="d37" xml:space="preserve">5.0E-4</data>
      <data key="d39"/>
      <data key="d40">
        <y:PolyLineEdge>
          <y:Path sx="0.0" sy="0.0" tx="0.0" ty="0.0"/>
          <y:LineStyle color="#D8D8D8" type="line" width="1.0"/>
          <y:Arrows source="delta" target="none"/>
          <y:BendStyle smoothed="false"/>
        </y:PolyLineEdge>
      </data>
    </edge>
    <edge id="e669" source="n16" target="n12">
      <data key="d27" xml:space="preserve"><![CDATA[walk]]></data>
      <data key="d28"/>
      <data key="d29"/>
      <data key="d30"/>
      <data key="d31" xml:space="preserve">7.374512719612962E-4</data>
      <data key="d32" xml:space="preserve">3.308521452291671E-4</data>
      <data key="d33" xml:space="preserve">false</data>
      <data key="d34" xml:space="preserve">false</data>
      <data key="d35" xml:space="preserve">false</data>
      <data key="d36" xml:space="preserve">true</data>
      <data key="d37" xml:space="preserve">5.0E-4</data>
      <data key="d39"/>
      <data key="d40">
        <y:PolyLineEdge>
          <y:Path sx="0.0" sy="0.0" tx="0.0" ty="0.0"/>
          <y:LineStyle color="#D8D8D8" type="line" width="1.0"/>
          <y:Arrows source="delta" target="none"/>
          <y:BendStyle smoothed="false"/>
        </y:PolyLineEdge>
      </data>
    </edge>
    <edge id="e670" source="n16" target="n21">
      <data key="d27" xml:space="preserve"><![CDATA[walk]]></data>
      <data key="d28"/>
      <data key="d29"/>
      <data key="d30"/>
      <data key="d31" xml:space="preserve">3.64758296179412E-4</data>
      <data key="d33" xml:space="preserve">false</data>
      <data key="d34" xml:space="preserve">false</data>
      <data key="d35" xml:space="preserve">false</data>
      <data key="d36" xml:space="preserve">true</data>
      <data key="d37" xml:space="preserve">5.0E-4</data>
      <data key="d39"/>
      <data key="d40">
        <y:PolyLineEdge>
          <y:Path sx="0.0" sy="0.0" tx="0.0" ty="0.0"/>
          <y:LineStyle color="#D8D8D8" type="line" width="1.0"/>
          <y:Arrows source="delta" target="none"/>
          <y:BendStyle smoothed="false"/>
        </y:PolyLineEdge>
      </data>
    </edge>
    <edge id="e671" source="n16" target="n22">
      <data key="d27" xml:space="preserve"><![CDATA[walk]]></data>
      <data key="d28"/>
      <data key="d29"/>
      <data key="d30"/>
      <data key="d31" xml:space="preserve">2.2160998804480577E-4</data>
      <data key="d33" xml:space="preserve">false</data>
      <data key="d34" xml:space="preserve">false</data>
      <data key="d35" xml:space="preserve">false</data>
      <data key="d36" xml:space="preserve">true</data>
      <data key="d37" xml:space="preserve">5.0E-4</data>
      <data key="d39"/>
      <data key="d40">
        <y:PolyLineEdge>
          <y:Path sx="0.0" sy="0.0" tx="0.0" ty="0.0"/>
          <y:LineStyle color="#D8D8D8" type="line" width="1.0"/>
          <y:Arrows source="delta" target="none"/>
          <y:BendStyle smoothed="false"/>
        </y:PolyLineEdge>
      </data>
    </edge>
    <edge id="e672" source="n16" target="n28">
      <data key="d27" xml:space="preserve"><![CDATA[walk]]></data>
      <data key="d28"/>
      <data key="d29"/>
      <data key="d30"/>
      <data key="d31" xml:space="preserve">1.7084880334158827E-4</data>
      <data key="d33" xml:space="preserve">false</data>
      <data key="d34" xml:space="preserve">false</data>
      <data key="d35" xml:space="preserve">false</data>
      <data key="d36" xml:space="preserve">true</data>
      <data key="d37" xml:space="preserve">5.0E-4</data>
      <data key="d39"/>
      <data key="d40">
        <y:PolyLineEdge>
          <y:Path sx="0.0" sy="0.0" tx="0.0" ty="0.0"/>
          <y:LineStyle color="#D8D8D8" type="line" width="1.0"/>
          <y:Arrows source="delta" target="none"/>
          <y:BendStyle smoothed="false"/>
        </y:PolyLineEdge>
      </data>
    </edge>
    <edge id="e673" source="n17" target="n0">
      <data key="d27" xml:space="preserve"><![CDATA[walk]]></data>
      <data key="d28"/>
      <data key="d29"/>
      <data key="d30"/>
      <data key="d31" xml:space="preserve">1.6668089416982382E-4</data>
      <data key="d33" xml:space="preserve">false</data>
      <data key="d34" xml:space="preserve">false</data>
      <data key="d35" xml:space="preserve">false</data>
      <data key="d36" xml:space="preserve">true</data>
      <data key="d37" xml:space="preserve">5.0E-4</data>
      <data key="d39"/>
      <data key="d40">
        <y:PolyLineEdge>
          <y:Path sx="0.0" sy="0.0" tx="0.0" ty="0.0"/>
          <y:LineStyle color="#D8D8D8" type="line" width="1.0"/>
          <y:Arrows source="delta" target="none"/>
          <y:BendStyle smoothed="false"/>
        </y:PolyLineEdge>
      </data>
    </edge>
    <edge id="e674" source="n17" target="n1">
      <data key="d27" xml:space="preserve"><![CDATA[walk]]></data>
      <data key="d28"/>
      <data key="d29"/>
      <data key="d30"/>
      <data key="d31" xml:space="preserve">2.012733177942788E-4</data>
      <data key="d33" xml:space="preserve">false</data>
      <data key="d34" xml:space="preserve">false</data>
      <data key="d35" xml:space="preserve">false</data>
      <data key="d36" xml:space="preserve">true</data>
      <data key="d37" xml:space="preserve">5.0E-4</data>
      <data key="d39"/>
      <data key="d40">
        <y:PolyLineEdge>
          <y:Path sx="0.0" sy="0.0" tx="0.0" ty="0.0"/>
          <y:LineStyle color="#D8D8D8" type="line" width="1.0"/>
          <y:Arrows source="delta" target="none"/>
          <y:BendStyle smoothed="false"/>
        </y:PolyLineEdge>
      </data>
    </edge>
    <edge id="e675" source="n17" target="n12">
      <data key="d27" xml:space="preserve"><![CDATA[walk]]></data>
      <data key="d28"/>
      <data key="d29"/>
      <data key="d30"/>
      <data key="d31" xml:space="preserve">5.203829680291986E-4</data>
      <data key="d33" xml:space="preserve">false</data>
      <data key="d34" xml:space="preserve">false</data>
      <data key="d35" xml:space="preserve">false</data>
      <data key="d36" xml:space="preserve">true</data>
      <data key="d37" xml:space="preserve">5.0E-4</data>
      <data key="d39"/>
      <data key="d40">
        <y:PolyLineEdge>
          <y:Path sx="0.0" sy="0.0" tx="0.0" ty="0.0"/>
          <y:LineStyle color="#D8D8D8" type="line" width="1.0"/>
          <y:Arrows source="delta" target="none"/>
          <y:BendStyle smoothed="false"/>
        </y:PolyLineEdge>
      </data>
    </edge>
    <edge id="e676" source="n17" target="n16">
      <data key="d27" xml:space="preserve"><![CDATA[walk]]></data>
      <data key="d28"/>
      <data key="d29"/>
      <data key="d30"/>
      <data key="d31" xml:space="preserve">0.08545903464472773</data>
      <data key="d32" xml:space="preserve">0.004035084317105724</data>
      <data key="d33" xml:space="preserve">false</data>
      <data key="d34" xml:space="preserve">false</data>
      <data key="d35" xml:space="preserve">false</data>
      <data key="d36" xml:space="preserve">true</data>
      <data key="d37" xml:space="preserve">0.042729517322363866</data>
      <data key="d39"/>
      <data key="d40">
        <y:PolyLineEdge>
          <y:Path sx="0.0" sy="0.0" tx="0.0" ty="0.0"/>
          <y:LineStyle color="#D8D8D8" type="line" width="5.0"/>
          <y:Arrows source="delta" target="none"/>
          <y:BendStyle smoothed="false"/>
        </y:PolyLineEdge>
      </data>
    </edge>
    <edge id="e677" source="n17" target="n21">
      <data key="d27" xml:space="preserve"><![CDATA[walk]]></data>
      <data key="d28"/>
      <data key="d29"/>
      <data key="d30"/>
      <data key="d31" xml:space="preserve">3.957329007547514E-4</data>
      <data key="d33" xml:space="preserve">false</data>
      <data key="d34" xml:space="preserve">false</data>
      <data key="d35" xml:space="preserve">false</data>
      <data key="d36" xml:space="preserve">true</data>
      <data key="d37" xml:space="preserve">5.0E-4</data>
      <data key="d39"/>
      <data key="d40">
        <y:PolyLineEdge>
          <y:Path sx="0.0" sy="0.0" tx="0.0" ty="0.0"/>
          <y:LineStyle color="#D8D8D8" type="line" width="1.0"/>
          <y:Arrows source="delta" target="none"/>
          <y:BendStyle smoothed="false"/>
        </y:PolyLineEdge>
      </data>
    </edge>
    <edge id="e678" source="n17" target="n22">
      <data key="d27" xml:space="preserve"><![CDATA[walk]]></data>
      <data key="d28"/>
      <data key="d29"/>
      <data key="d30"/>
      <data key="d31" xml:space="preserve">1.7470050230335808E-4</data>
      <data key="d33" xml:space="preserve">false</data>
      <data key="d34" xml:space="preserve">false</data>
      <data key="d35" xml:space="preserve">false</data>
      <data key="d36" xml:space="preserve">true</data>
      <data key="d37" xml:space="preserve">5.0E-4</data>
      <data key="d39"/>
      <data key="d40">
        <y:PolyLineEdge>
          <y:Path sx="0.0" sy="0.0" tx="0.0" ty="0.0"/>
          <y:LineStyle color="#D8D8D8" type="line" width="1.0"/>
          <y:Arrows source="delta" target="none"/>
          <y:BendStyle smoothed="false"/>
        </y:PolyLineEdge>
      </data>
    </edge>
    <edge id="e679" source="n17" target="n23">
      <data key="d27" xml:space="preserve"><![CDATA[walk]]></data>
      <data key="d28"/>
      <data key="d29"/>
      <data key="d30"/>
      <data key="d31" xml:space="preserve">1.709897216998016E-4</data>
      <data key="d33" xml:space="preserve">false</data>
      <data key="d34" xml:space="preserve">false</data>
      <data key="d35" xml:space="preserve">false</data>
      <data key="d36" xml:space="preserve">true</data>
      <data key="d37" xml:space="preserve">5.0E-4</data>
      <data key="d39"/>
      <data key="d40">
        <y:PolyLineEdge>
          <y:Path sx="0.0" sy="0.0" tx="0.0" ty="0.0"/>
          <y:LineStyle color="#D8D8D8" type="line" width="1.0"/>
          <y:Arrows source="delta" target="none"/>
          <y:BendStyle smoothed="false"/>
        </y:PolyLineEdge>
      </data>
    </edge>
    <edge id="e680" source="n18" target="n10">
      <data key="d27" xml:space="preserve"><![CDATA[walk]]></data>
      <data key="d28"/>
      <data key="d29"/>
      <data key="d30"/>
      <data key="d31" xml:space="preserve">1.8197788515443152E-4</data>
      <data key="d33" xml:space="preserve">false</data>
      <data key="d34" xml:space="preserve">false</data>
      <data key="d35" xml:space="preserve">false</data>
      <data key="d36" xml:space="preserve">true</data>
      <data key="d37" xml:space="preserve">5.0E-4</data>
      <data key="d39"/>
      <data key="d40">
        <y:PolyLineEdge>
          <y:Path sx="0.0" sy="0.0" tx="0.0" ty="0.0"/>
          <y:LineStyle color="#D8D8D8" type="line" width="1.0"/>
          <y:Arrows source="delta" target="none"/>
          <y:BendStyle smoothed="false"/>
        </y:PolyLineEdge>
      </data>
    </edge>
    <edge id="e681" source="n18" target="n12">
      <data key="d27" xml:space="preserve"><![CDATA[walk]]></data>
      <data key="d28"/>
      <data key="d29"/>
      <data key="d30"/>
      <data key="d31" xml:space="preserve">4.5073745910460084E-4</data>
      <data key="d32" xml:space="preserve">1.727581614709346E-4</data>
      <data key="d33" xml:space="preserve">false</data>
      <data key="d34" xml:space="preserve">false</data>
      <data key="d35" xml:space="preserve">false</data>
      <data key="d36" xml:space="preserve">true</data>
      <data key="d37" xml:space="preserve">5.0E-4</data>
      <data key="d39"/>
      <data key="d40">
        <y:PolyLineEdge>
          <y:Path sx="0.0" sy="0.0" tx="0.0" ty="0.0"/>
          <y:LineStyle color="#D8D8D8" type="line" width="1.0"/>
          <y:Arrows source="delta" target="none"/>
          <y:BendStyle smoothed="false"/>
        </y:PolyLineEdge>
      </data>
    </edge>
    <edge id="e682" source="n19" target="n0">
      <data key="d27" xml:space="preserve"><![CDATA[walk]]></data>
      <data key="d28"/>
      <data key="d29"/>
      <data key="d30"/>
      <data key="d31" xml:space="preserve">1.9286351886948003E-4</data>
      <data key="d33" xml:space="preserve">false</data>
      <data key="d34" xml:space="preserve">false</data>
      <data key="d35" xml:space="preserve">false</data>
      <data key="d36" xml:space="preserve">true</data>
      <data key="d37" xml:space="preserve">5.0E-4</data>
      <data key="d39"/>
      <data key="d40">
        <y:PolyLineEdge>
          <y:Path sx="0.0" sy="0.0" tx="0.0" ty="0.0"/>
          <y:LineStyle color="#D8D8D8" type="line" width="1.0"/>
          <y:Arrows source="delta" target="none"/>
          <y:BendStyle smoothed="false"/>
        </y:PolyLineEdge>
      </data>
    </edge>
    <edge id="e683" source="n19" target="n1">
      <data key="d27" xml:space="preserve"><![CDATA[walk]]></data>
      <data key="d28"/>
      <data key="d29"/>
      <data key="d30"/>
      <data key="d31" xml:space="preserve">2.546483817554268E-4</data>
      <data key="d33" xml:space="preserve">false</data>
      <data key="d34" xml:space="preserve">false</data>
      <data key="d35" xml:space="preserve">false</data>
      <data key="d36" xml:space="preserve">true</data>
      <data key="d37" xml:space="preserve">5.0E-4</data>
      <data key="d39"/>
      <data key="d40">
        <y:PolyLineEdge>
          <y:Path sx="0.0" sy="0.0" tx="0.0" ty="0.0"/>
          <y:LineStyle color="#D8D8D8" type="line" width="1.0"/>
          <y:Arrows source="delta" target="none"/>
          <y:BendStyle smoothed="false"/>
        </y:PolyLineEdge>
      </data>
    </edge>
    <edge id="e684" source="n19" target="n2">
      <data key="d27" xml:space="preserve"><![CDATA[walk]]></data>
      <data key="d28"/>
      <data key="d29"/>
      <data key="d30"/>
      <data key="d31" xml:space="preserve">1.9538044220774643E-4</data>
      <data key="d33" xml:space="preserve">false</data>
      <data key="d34" xml:space="preserve">false</data>
      <data key="d35" xml:space="preserve">false</data>
      <data key="d36" xml:space="preserve">true</data>
      <data key="d37" xml:space="preserve">5.0E-4</data>
      <data key="d39"/>
      <data key="d40">
        <y:PolyLineEdge>
          <y:Path sx="0.0" sy="0.0" tx="0.0" ty="0.0"/>
          <y:LineStyle color="#D8D8D8" type="line" width="1.0"/>
          <y:Arrows source="delta" target="none"/>
          <y:BendStyle smoothed="false"/>
        </y:PolyLineEdge>
      </data>
    </edge>
    <edge id="e685" source="n19" target="n6">
      <data key="d27" xml:space="preserve"><![CDATA[walk]]></data>
      <data key="d28"/>
      <data key="d29"/>
      <data key="d30"/>
      <data key="d31" xml:space="preserve">4.12229243657031E-4</data>
      <data key="d33" xml:space="preserve">false</data>
      <data key="d34" xml:space="preserve">false</data>
      <data key="d35" xml:space="preserve">false</data>
      <data key="d36" xml:space="preserve">true</data>
      <data key="d37" xml:space="preserve">5.0E-4</data>
      <data key="d39"/>
      <data key="d40">
        <y:PolyLineEdge>
          <y:Path sx="0.0" sy="0.0" tx="0.0" ty="0.0"/>
          <y:LineStyle color="#D8D8D8" type="line" width="1.0"/>
          <y:Arrows source="delta" target="none"/>
          <y:BendStyle smoothed="false"/>
        </y:PolyLineEdge>
      </data>
    </edge>
    <edge id="e686" source="n19" target="n9">
      <data key="d27" xml:space="preserve"><![CDATA[walk]]></data>
      <data key="d28"/>
      <data key="d29"/>
      <data key="d30"/>
      <data key="d31" xml:space="preserve">2.0734999338595646E-4</data>
      <data key="d33" xml:space="preserve">false</data>
      <data key="d34" xml:space="preserve">false</data>
      <data key="d35" xml:space="preserve">false</data>
      <data key="d36" xml:space="preserve">true</data>
      <data key="d37" xml:space="preserve">5.0E-4</data>
      <data key="d39"/>
      <data key="d40">
        <y:PolyLineEdge>
          <y:Path sx="0.0" sy="0.0" tx="0.0" ty="0.0"/>
          <y:LineStyle color="#D8D8D8" type="line" width="1.0"/>
          <y:Arrows source="delta" target="none"/>
          <y:BendStyle smoothed="false"/>
        </y:PolyLineEdge>
      </data>
    </edge>
    <edge id="e687" source="n19" target="n10">
      <data key="d27" xml:space="preserve"><![CDATA[walk]]></data>
      <data key="d28"/>
      <data key="d29"/>
      <data key="d30"/>
      <data key="d31" xml:space="preserve">6.71638349676905E-4</data>
      <data key="d33" xml:space="preserve">false</data>
      <data key="d34" xml:space="preserve">false</data>
      <data key="d35" xml:space="preserve">false</data>
      <data key="d36" xml:space="preserve">true</data>
      <data key="d37" xml:space="preserve">5.0E-4</data>
      <data key="d39"/>
      <data key="d40">
        <y:PolyLineEdge>
          <y:Path sx="0.0" sy="0.0" tx="0.0" ty="0.0"/>
          <y:LineStyle color="#D8D8D8" type="line" width="1.0"/>
          <y:Arrows source="delta" target="none"/>
          <y:BendStyle smoothed="false"/>
        </y:PolyLineEdge>
      </data>
    </edge>
    <edge id="e688" source="n19" target="n12">
      <data key="d27" xml:space="preserve"><![CDATA[walk]]></data>
      <data key="d28"/>
      <data key="d29"/>
      <data key="d30"/>
      <data key="d31" xml:space="preserve">2.915517915243599E-4</data>
      <data key="d33" xml:space="preserve">false</data>
      <data key="d34" xml:space="preserve">false</data>
      <data key="d35" xml:space="preserve">false</data>
      <data key="d36" xml:space="preserve">true</data>
      <data key="d37" xml:space="preserve">5.0E-4</data>
      <data key="d39"/>
      <data key="d40">
        <y:PolyLineEdge>
          <y:Path sx="0.0" sy="0.0" tx="0.0" ty="0.0"/>
          <y:LineStyle color="#D8D8D8" type="line" width="1.0"/>
          <y:Arrows source="delta" target="none"/>
          <y:BendStyle smoothed="false"/>
        </y:PolyLineEdge>
      </data>
    </edge>
    <edge id="e689" source="n19" target="n15">
      <data key="d27" xml:space="preserve"><![CDATA[walk]]></data>
      <data key="d28"/>
      <data key="d29"/>
      <data key="d30"/>
      <data key="d31" xml:space="preserve">4.5279661532279846E-4</data>
      <data key="d33" xml:space="preserve">false</data>
      <data key="d34" xml:space="preserve">false</data>
      <data key="d35" xml:space="preserve">false</data>
      <data key="d36" xml:space="preserve">true</data>
      <data key="d37" xml:space="preserve">5.0E-4</data>
      <data key="d39"/>
      <data key="d40">
        <y:PolyLineEdge>
          <y:Path sx="0.0" sy="0.0" tx="0.0" ty="0.0"/>
          <y:LineStyle color="#D8D8D8" type="line" width="1.0"/>
          <y:Arrows source="delta" target="none"/>
          <y:BendStyle smoothed="false"/>
        </y:PolyLineEdge>
      </data>
    </edge>
    <edge id="e690" source="n19" target="n16">
      <data key="d27" xml:space="preserve"><![CDATA[walk]]></data>
      <data key="d28"/>
      <data key="d29"/>
      <data key="d30"/>
      <data key="d31" xml:space="preserve">3.2325609345875024E-4</data>
      <data key="d33" xml:space="preserve">false</data>
      <data key="d34" xml:space="preserve">false</data>
      <data key="d35" xml:space="preserve">false</data>
      <data key="d36" xml:space="preserve">true</data>
      <data key="d37" xml:space="preserve">5.0E-4</data>
      <data key="d39"/>
      <data key="d40">
        <y:PolyLineEdge>
          <y:Path sx="0.0" sy="0.0" tx="0.0" ty="0.0"/>
          <y:LineStyle color="#D8D8D8" type="line" width="1.0"/>
          <y:Arrows source="delta" target="none"/>
          <y:BendStyle smoothed="false"/>
        </y:PolyLineEdge>
      </data>
    </edge>
    <edge id="e691" source="n19" target="n20">
      <data key="d27" xml:space="preserve"><![CDATA[walk]]></data>
      <data key="d28"/>
      <data key="d29"/>
      <data key="d30"/>
      <data key="d31" xml:space="preserve">1.709948655460205E-4</data>
      <data key="d33" xml:space="preserve">false</data>
      <data key="d34" xml:space="preserve">false</data>
      <data key="d35" xml:space="preserve">false</data>
      <data key="d36" xml:space="preserve">true</data>
      <data key="d37" xml:space="preserve">5.0E-4</data>
      <data key="d39"/>
      <data key="d40">
        <y:PolyLineEdge>
          <y:Path sx="0.0" sy="0.0" tx="0.0" ty="0.0"/>
          <y:LineStyle color="#D8D8D8" type="line" width="1.0"/>
          <y:Arrows source="delta" target="none"/>
          <y:BendStyle smoothed="false"/>
        </y:PolyLineEdge>
      </data>
    </edge>
    <edge id="e692" source="n19" target="n21">
      <data key="d27" xml:space="preserve"><![CDATA[walk]]></data>
      <data key="d28"/>
      <data key="d29"/>
      <data key="d30"/>
      <data key="d31" xml:space="preserve">4.931986705257285E-4</data>
      <data key="d33" xml:space="preserve">false</data>
      <data key="d34" xml:space="preserve">false</data>
      <data key="d35" xml:space="preserve">false</data>
      <data key="d36" xml:space="preserve">true</data>
      <data key="d37" xml:space="preserve">5.0E-4</data>
      <data key="d39"/>
      <data key="d40">
        <y:PolyLineEdge>
          <y:Path sx="0.0" sy="0.0" tx="0.0" ty="0.0"/>
          <y:LineStyle color="#D8D8D8" type="line" width="1.0"/>
          <y:Arrows source="delta" target="none"/>
          <y:BendStyle smoothed="false"/>
        </y:PolyLineEdge>
      </data>
    </edge>
    <edge id="e693" source="n19" target="n22">
      <data key="d27" xml:space="preserve"><![CDATA[walk]]></data>
      <data key="d28"/>
      <data key="d29"/>
      <data key="d30"/>
      <data key="d31" xml:space="preserve">1.7734534599044425E-4</data>
      <data key="d33" xml:space="preserve">false</data>
      <data key="d34" xml:space="preserve">false</data>
      <data key="d35" xml:space="preserve">false</data>
      <data key="d36" xml:space="preserve">true</data>
      <data key="d37" xml:space="preserve">5.0E-4</data>
      <data key="d39"/>
      <data key="d40">
        <y:PolyLineEdge>
          <y:Path sx="0.0" sy="0.0" tx="0.0" ty="0.0"/>
          <y:LineStyle color="#D8D8D8" type="line" width="1.0"/>
          <y:Arrows source="delta" target="none"/>
          <y:BendStyle smoothed="false"/>
        </y:PolyLineEdge>
      </data>
    </edge>
    <edge id="e694" source="n19" target="n23">
      <data key="d27" xml:space="preserve"><![CDATA[walk]]></data>
      <data key="d28"/>
      <data key="d29"/>
      <data key="d30"/>
      <data key="d31" xml:space="preserve">2.456474786527937E-4</data>
      <data key="d33" xml:space="preserve">false</data>
      <data key="d34" xml:space="preserve">false</data>
      <data key="d35" xml:space="preserve">false</data>
      <data key="d36" xml:space="preserve">true</data>
      <data key="d37" xml:space="preserve">5.0E-4</data>
      <data key="d39"/>
      <data key="d40">
        <y:PolyLineEdge>
          <y:Path sx="0.0" sy="0.0" tx="0.0" ty="0.0"/>
          <y:LineStyle color="#D8D8D8" type="line" width="1.0"/>
          <y:Arrows source="delta" target="none"/>
          <y:BendStyle smoothed="false"/>
        </y:PolyLineEdge>
      </data>
    </edge>
    <edge id="e695" source="n19" target="n28">
      <data key="d27" xml:space="preserve"><![CDATA[walk]]></data>
      <data key="d28"/>
      <data key="d29"/>
      <data key="d30"/>
      <data key="d31" xml:space="preserve">7.32014284132384E-4</data>
      <data key="d33" xml:space="preserve">false</data>
      <data key="d34" xml:space="preserve">false</data>
      <data key="d35" xml:space="preserve">false</data>
      <data key="d36" xml:space="preserve">true</data>
      <data key="d37" xml:space="preserve">5.0E-4</data>
      <data key="d39"/>
      <data key="d40">
        <y:PolyLineEdge>
          <y:Path sx="0.0" sy="0.0" tx="0.0" ty="0.0"/>
          <y:LineStyle color="#D8D8D8" type="line" width="1.0"/>
          <y:Arrows source="delta" target="none"/>
          <y:BendStyle smoothed="false"/>
        </y:PolyLineEdge>
      </data>
    </edge>
    <edge id="e696" source="n19" target="n31">
      <data key="d27" xml:space="preserve"><![CDATA[walk]]></data>
      <data key="d28"/>
      <data key="d29"/>
      <data key="d30"/>
      <data key="d31" xml:space="preserve">2.139515941482485E-4</data>
      <data key="d33" xml:space="preserve">false</data>
      <data key="d34" xml:space="preserve">false</data>
      <data key="d35" xml:space="preserve">false</data>
      <data key="d36" xml:space="preserve">true</data>
      <data key="d37" xml:space="preserve">5.0E-4</data>
      <data key="d39"/>
      <data key="d40">
        <y:PolyLineEdge>
          <y:Path sx="0.0" sy="0.0" tx="0.0" ty="0.0"/>
          <y:LineStyle color="#D8D8D8" type="line" width="1.0"/>
          <y:Arrows source="delta" target="none"/>
          <y:BendStyle smoothed="false"/>
        </y:PolyLineEdge>
      </data>
    </edge>
    <edge id="e697" source="n19" target="n34">
      <data key="d27" xml:space="preserve"><![CDATA[walk]]></data>
      <data key="d28"/>
      <data key="d29"/>
      <data key="d30"/>
      <data key="d31" xml:space="preserve">0.02044073177980458</data>
      <data key="d32" xml:space="preserve">5.766070353961178E-4</data>
      <data key="d33" xml:space="preserve">false</data>
      <data key="d34" xml:space="preserve">false</data>
      <data key="d35" xml:space="preserve">false</data>
      <data key="d36" xml:space="preserve">true</data>
      <data key="d37" xml:space="preserve">0.01022036588990229</data>
      <data key="d39"/>
      <data key="d40">
        <y:PolyLineEdge>
          <y:Path sx="0.0" sy="0.0" tx="0.0" ty="0.0"/>
          <y:LineStyle color="#D8D8D8" type="line" width="2.0"/>
          <y:Arrows source="delta" target="none"/>
          <y:BendStyle smoothed="false"/>
        </y:PolyLineEdge>
      </data>
    </edge>
    <edge id="e698" source="n20" target="n1">
      <data key="d27" xml:space="preserve"><![CDATA[walk]]></data>
      <data key="d28"/>
      <data key="d29"/>
      <data key="d30"/>
      <data key="d31" xml:space="preserve">2.3334522122407363E-4</data>
      <data key="d33" xml:space="preserve">false</data>
      <data key="d34" xml:space="preserve">false</data>
      <data key="d35" xml:space="preserve">false</data>
      <data key="d36" xml:space="preserve">true</data>
      <data key="d37" xml:space="preserve">5.0E-4</data>
      <data key="d39"/>
      <data key="d40">
        <y:PolyLineEdge>
          <y:Path sx="0.0" sy="0.0" tx="0.0" ty="0.0"/>
          <y:LineStyle color="#D8D8D8" type="line" width="1.0"/>
          <y:Arrows source="delta" target="none"/>
          <y:BendStyle smoothed="false"/>
        </y:PolyLineEdge>
      </data>
    </edge>
    <edge id="e699" source="n21" target="n0">
      <data key="d27" xml:space="preserve"><![CDATA[walk]]></data>
      <data key="d28"/>
      <data key="d29"/>
      <data key="d30"/>
      <data key="d31" xml:space="preserve">5.268625843793275E-4</data>
      <data key="d32" xml:space="preserve">4.54852321036515E-4</data>
      <data key="d33" xml:space="preserve">false</data>
      <data key="d34" xml:space="preserve">false</data>
      <data key="d35" xml:space="preserve">false</data>
      <data key="d36" xml:space="preserve">true</data>
      <data key="d37" xml:space="preserve">5.0E-4</data>
      <data key="d39"/>
      <data key="d40">
        <y:PolyLineEdge>
          <y:Path sx="0.0" sy="0.0" tx="0.0" ty="0.0"/>
          <y:LineStyle color="#D8D8D8" type="line" width="1.0"/>
          <y:Arrows source="delta" target="none"/>
          <y:BendStyle smoothed="false"/>
        </y:PolyLineEdge>
      </data>
    </edge>
    <edge id="e700" source="n21" target="n1">
      <data key="d27" xml:space="preserve"><![CDATA[walk]]></data>
      <data key="d28"/>
      <data key="d29"/>
      <data key="d30"/>
      <data key="d31" xml:space="preserve">9.590523920372578E-4</data>
      <data key="d32" xml:space="preserve">3.838722968665299E-4</data>
      <data key="d33" xml:space="preserve">false</data>
      <data key="d34" xml:space="preserve">false</data>
      <data key="d35" xml:space="preserve">false</data>
      <data key="d36" xml:space="preserve">true</data>
      <data key="d37" xml:space="preserve">5.0E-4</data>
      <data key="d39"/>
      <data key="d40">
        <y:PolyLineEdge>
          <y:Path sx="0.0" sy="0.0" tx="0.0" ty="0.0"/>
          <y:LineStyle color="#D8D8D8" type="line" width="1.0"/>
          <y:Arrows source="delta" target="none"/>
          <y:BendStyle smoothed="false"/>
        </y:PolyLineEdge>
      </data>
    </edge>
    <edge id="e701" source="n21" target="n2">
      <data key="d27" xml:space="preserve"><![CDATA[walk]]></data>
      <data key="d28"/>
      <data key="d29"/>
      <data key="d30"/>
      <data key="d31" xml:space="preserve">0.0011407756186679065</data>
      <data key="d32" xml:space="preserve">8.424156486624494E-4</data>
      <data key="d33" xml:space="preserve">false</data>
      <data key="d34" xml:space="preserve">false</data>
      <data key="d35" xml:space="preserve">false</data>
      <data key="d36" xml:space="preserve">true</data>
      <data key="d37" xml:space="preserve">5.703878093339533E-4</data>
      <data key="d39"/>
      <data key="d40">
        <y:PolyLineEdge>
          <y:Path sx="0.0" sy="0.0" tx="0.0" ty="0.0"/>
          <y:LineStyle color="#D8D8D8" type="line" width="1.0"/>
          <y:Arrows source="delta" target="none"/>
          <y:BendStyle smoothed="false"/>
        </y:PolyLineEdge>
      </data>
    </edge>
    <edge id="e702" source="n21" target="n8">
      <data key="d27" xml:space="preserve"><![CDATA[walk]]></data>
      <data key="d28"/>
      <data key="d29"/>
      <data key="d30"/>
      <data key="d31" xml:space="preserve">2.631541390679037E-4</data>
      <data key="d32" xml:space="preserve">2.1384228713283005E-4</data>
      <data key="d33" xml:space="preserve">false</data>
      <data key="d34" xml:space="preserve">false</data>
      <data key="d35" xml:space="preserve">false</data>
      <data key="d36" xml:space="preserve">true</data>
      <data key="d37" xml:space="preserve">5.0E-4</data>
      <data key="d39"/>
      <data key="d40">
        <y:PolyLineEdge>
          <y:Path sx="0.0" sy="0.0" tx="0.0" ty="0.0"/>
          <y:LineStyle color="#D8D8D8" type="line" width="1.0"/>
          <y:Arrows source="delta" target="none"/>
          <y:BendStyle smoothed="false"/>
        </y:PolyLineEdge>
      </data>
    </edge>
    <edge id="e703" source="n23" target="n6">
      <data key="d27" xml:space="preserve"><![CDATA[walk]]></data>
      <data key="d28"/>
      <data key="d29"/>
      <data key="d30"/>
      <data key="d31" xml:space="preserve">2.5168708903980326E-4</data>
      <data key="d33" xml:space="preserve">false</data>
      <data key="d34" xml:space="preserve">false</data>
      <data key="d35" xml:space="preserve">false</data>
      <data key="d36" xml:space="preserve">true</data>
      <data key="d37" xml:space="preserve">5.0E-4</data>
      <data key="d39"/>
      <data key="d40">
        <y:PolyLineEdge>
          <y:Path sx="0.0" sy="0.0" tx="0.0" ty="0.0"/>
          <y:LineStyle color="#D8D8D8" type="line" width="1.0"/>
          <y:Arrows source="delta" target="none"/>
          <y:BendStyle smoothed="false"/>
        </y:PolyLineEdge>
      </data>
    </edge>
    <edge id="e704" source="n23" target="n16">
      <data key="d27" xml:space="preserve"><![CDATA[walk]]></data>
      <data key="d28"/>
      <data key="d29"/>
      <data key="d30"/>
      <data key="d31" xml:space="preserve">2.7843767516504E-4</data>
      <data key="d33" xml:space="preserve">false</data>
      <data key="d34" xml:space="preserve">false</data>
      <data key="d35" xml:space="preserve">false</data>
      <data key="d36" xml:space="preserve">true</data>
      <data key="d37" xml:space="preserve">5.0E-4</data>
      <data key="d39"/>
      <data key="d40">
        <y:PolyLineEdge>
          <y:Path sx="0.0" sy="0.0" tx="0.0" ty="0.0"/>
          <y:LineStyle color="#D8D8D8" type="line" width="1.0"/>
          <y:Arrows source="delta" target="none"/>
          <y:BendStyle smoothed="false"/>
        </y:PolyLineEdge>
      </data>
    </edge>
    <edge id="e705" source="n23" target="n30">
      <data key="d27" xml:space="preserve"><![CDATA[walk]]></data>
      <data key="d28"/>
      <data key="d29"/>
      <data key="d30"/>
      <data key="d31" xml:space="preserve">0.0013206355927785744</data>
      <data key="d32" xml:space="preserve">1.745044476093056E-4</data>
      <data key="d33" xml:space="preserve">false</data>
      <data key="d34" xml:space="preserve">false</data>
      <data key="d35" xml:space="preserve">false</data>
      <data key="d36" xml:space="preserve">true</data>
      <data key="d37" xml:space="preserve">6.603177963892872E-4</data>
      <data key="d39"/>
      <data key="d40">
        <y:PolyLineEdge>
          <y:Path sx="0.0" sy="0.0" tx="0.0" ty="0.0"/>
          <y:LineStyle color="#D8D8D8" type="line" width="1.0"/>
          <y:Arrows source="delta" target="none"/>
          <y:BendStyle smoothed="false"/>
        </y:PolyLineEdge>
      </data>
    </edge>
    <edge id="e706" source="n23" target="n31">
      <data key="d27" xml:space="preserve"><![CDATA[walk]]></data>
      <data key="d28"/>
      <data key="d29"/>
      <data key="d30"/>
      <data key="d31" xml:space="preserve">4.706762254103993E-4</data>
      <data key="d33" xml:space="preserve">false</data>
      <data key="d34" xml:space="preserve">false</data>
      <data key="d35" xml:space="preserve">false</data>
      <data key="d36" xml:space="preserve">true</data>
      <data key="d37" xml:space="preserve">5.0E-4</data>
      <data key="d39"/>
      <data key="d40">
        <y:PolyLineEdge>
          <y:Path sx="0.0" sy="0.0" tx="0.0" ty="0.0"/>
          <y:LineStyle color="#D8D8D8" type="line" width="1.0"/>
          <y:Arrows source="delta" target="none"/>
          <y:BendStyle smoothed="false"/>
        </y:PolyLineEdge>
      </data>
    </edge>
    <edge id="e707" source="n24" target="n10">
      <data key="d27" xml:space="preserve"><![CDATA[walk]]></data>
      <data key="d28"/>
      <data key="d29"/>
      <data key="d30"/>
      <data key="d31" xml:space="preserve">2.914501024184617E-4</data>
      <data key="d33" xml:space="preserve">false</data>
      <data key="d34" xml:space="preserve">false</data>
      <data key="d35" xml:space="preserve">false</data>
      <data key="d36" xml:space="preserve">true</data>
      <data key="d37" xml:space="preserve">5.0E-4</data>
      <data key="d39"/>
      <data key="d40">
        <y:PolyLineEdge>
          <y:Path sx="0.0" sy="0.0" tx="0.0" ty="0.0"/>
          <y:LineStyle color="#D8D8D8" type="line" width="1.0"/>
          <y:Arrows source="delta" target="none"/>
          <y:BendStyle smoothed="false"/>
        </y:PolyLineEdge>
      </data>
    </edge>
    <edge id="e708" source="n24" target="n34">
      <data key="d27" xml:space="preserve"><![CDATA[walk]]></data>
      <data key="d28"/>
      <data key="d29"/>
      <data key="d30"/>
      <data key="d31" xml:space="preserve">2.584933464564416E-4</data>
      <data key="d33" xml:space="preserve">false</data>
      <data key="d34" xml:space="preserve">false</data>
      <data key="d35" xml:space="preserve">false</data>
      <data key="d36" xml:space="preserve">true</data>
      <data key="d37" xml:space="preserve">5.0E-4</data>
      <data key="d39"/>
      <data key="d40">
        <y:PolyLineEdge>
          <y:Path sx="0.0" sy="0.0" tx="0.0" ty="0.0"/>
          <y:LineStyle color="#D8D8D8" type="line" width="1.0"/>
          <y:Arrows source="delta" target="none"/>
          <y:BendStyle smoothed="false"/>
        </y:PolyLineEdge>
      </data>
    </edge>
    <edge id="e709" source="n25" target="n0">
      <data key="d27" xml:space="preserve"><![CDATA[walk]]></data>
      <data key="d28"/>
      <data key="d29"/>
      <data key="d30"/>
      <data key="d31" xml:space="preserve">3.155234861706179E-4</data>
      <data key="d33" xml:space="preserve">false</data>
      <data key="d34" xml:space="preserve">false</data>
      <data key="d35" xml:space="preserve">false</data>
      <data key="d36" xml:space="preserve">true</data>
      <data key="d37" xml:space="preserve">5.0E-4</data>
      <data key="d39"/>
      <data key="d40">
        <y:PolyLineEdge>
          <y:Path sx="0.0" sy="0.0" tx="0.0" ty="0.0"/>
          <y:LineStyle color="#D8D8D8" type="line" width="1.0"/>
          <y:Arrows source="delta" target="none"/>
          <y:BendStyle smoothed="false"/>
        </y:PolyLineEdge>
      </data>
    </edge>
    <edge id="e710" source="n25" target="n1">
      <data key="d27" xml:space="preserve"><![CDATA[walk]]></data>
      <data key="d28"/>
      <data key="d29"/>
      <data key="d30"/>
      <data key="d31" xml:space="preserve">3.0907473471365466E-4</data>
      <data key="d33" xml:space="preserve">false</data>
      <data key="d34" xml:space="preserve">false</data>
      <data key="d35" xml:space="preserve">false</data>
      <data key="d36" xml:space="preserve">true</data>
      <data key="d37" xml:space="preserve">5.0E-4</data>
      <data key="d39"/>
      <data key="d40">
        <y:PolyLineEdge>
          <y:Path sx="0.0" sy="0.0" tx="0.0" ty="0.0"/>
          <y:LineStyle color="#D8D8D8" type="line" width="1.0"/>
          <y:Arrows source="delta" target="none"/>
          <y:BendStyle smoothed="false"/>
        </y:PolyLineEdge>
      </data>
    </edge>
    <edge id="e711" source="n25" target="n2">
      <data key="d27" xml:space="preserve"><![CDATA[walk]]></data>
      <data key="d28"/>
      <data key="d29"/>
      <data key="d30"/>
      <data key="d31" xml:space="preserve">2.75643918625365E-4</data>
      <data key="d33" xml:space="preserve">false</data>
      <data key="d34" xml:space="preserve">false</data>
      <data key="d35" xml:space="preserve">false</data>
      <data key="d36" xml:space="preserve">true</data>
      <data key="d37" xml:space="preserve">5.0E-4</data>
      <data key="d39"/>
      <data key="d40">
        <y:PolyLineEdge>
          <y:Path sx="0.0" sy="0.0" tx="0.0" ty="0.0"/>
          <y:LineStyle color="#D8D8D8" type="line" width="1.0"/>
          <y:Arrows source="delta" target="none"/>
          <y:BendStyle smoothed="false"/>
        </y:PolyLineEdge>
      </data>
    </edge>
    <edge id="e712" source="n25" target="n8">
      <data key="d27" xml:space="preserve"><![CDATA[walk]]></data>
      <data key="d28"/>
      <data key="d29"/>
      <data key="d30"/>
      <data key="d31" xml:space="preserve">2.270656066873706E-4</data>
      <data key="d33" xml:space="preserve">false</data>
      <data key="d34" xml:space="preserve">false</data>
      <data key="d35" xml:space="preserve">false</data>
      <data key="d36" xml:space="preserve">true</data>
      <data key="d37" xml:space="preserve">5.0E-4</data>
      <data key="d39"/>
      <data key="d40">
        <y:PolyLineEdge>
          <y:Path sx="0.0" sy="0.0" tx="0.0" ty="0.0"/>
          <y:LineStyle color="#D8D8D8" type="line" width="1.0"/>
          <y:Arrows source="delta" target="none"/>
          <y:BendStyle smoothed="false"/>
        </y:PolyLineEdge>
      </data>
    </edge>
    <edge id="e713" source="n25" target="n21">
      <data key="d27" xml:space="preserve"><![CDATA[walk]]></data>
      <data key="d28"/>
      <data key="d29"/>
      <data key="d30"/>
      <data key="d31" xml:space="preserve">2.1048988669844493E-4</data>
      <data key="d33" xml:space="preserve">false</data>
      <data key="d34" xml:space="preserve">false</data>
      <data key="d35" xml:space="preserve">false</data>
      <data key="d36" xml:space="preserve">true</data>
      <data key="d37" xml:space="preserve">5.0E-4</data>
      <data key="d39"/>
      <data key="d40">
        <y:PolyLineEdge>
          <y:Path sx="0.0" sy="0.0" tx="0.0" ty="0.0"/>
          <y:LineStyle color="#D8D8D8" type="line" width="1.0"/>
          <y:Arrows source="delta" target="none"/>
          <y:BendStyle smoothed="false"/>
        </y:PolyLineEdge>
      </data>
    </edge>
    <edge id="e714" source="n26" target="n13">
      <data key="d27" xml:space="preserve"><![CDATA[walk]]></data>
      <data key="d28"/>
      <data key="d29"/>
      <data key="d30"/>
      <data key="d31" xml:space="preserve">0.0023580079707073726</data>
      <data key="d32" xml:space="preserve">4.623612909562013E-4</data>
      <data key="d33" xml:space="preserve">false</data>
      <data key="d34" xml:space="preserve">false</data>
      <data key="d35" xml:space="preserve">false</data>
      <data key="d36" xml:space="preserve">true</data>
      <data key="d37" xml:space="preserve">0.0011790039853536863</data>
      <data key="d39"/>
      <data key="d40">
        <y:PolyLineEdge>
          <y:Path sx="0.0" sy="0.0" tx="0.0" ty="0.0"/>
          <y:LineStyle color="#D8D8D8" type="line" width="1.0"/>
          <y:Arrows source="delta" target="none"/>
          <y:BendStyle smoothed="false"/>
        </y:PolyLineEdge>
      </data>
    </edge>
    <edge id="e715" source="n26" target="n22">
      <data key="d27" xml:space="preserve"><![CDATA[walk]]></data>
      <data key="d28"/>
      <data key="d29"/>
      <data key="d30"/>
      <data key="d31" xml:space="preserve">0.0033443524659390565</data>
      <data key="d32" xml:space="preserve">2.2024313484977765E-4</data>
      <data key="d33" xml:space="preserve">false</data>
      <data key="d34" xml:space="preserve">false</data>
      <data key="d35" xml:space="preserve">false</data>
      <data key="d36" xml:space="preserve">true</data>
      <data key="d37" xml:space="preserve">0.0016721762329695283</data>
      <data key="d39"/>
      <data key="d40">
        <y:PolyLineEdge>
          <y:Path sx="0.0" sy="0.0" tx="0.0" ty="0.0"/>
          <y:LineStyle color="#D8D8D8" type="line" width="1.0"/>
          <y:Arrows source="delta" target="none"/>
          <y:BendStyle smoothed="false"/>
        </y:PolyLineEdge>
      </data>
    </edge>
    <edge id="e716" source="n26" target="n28">
      <data key="d27" xml:space="preserve"><![CDATA[walk]]></data>
      <data key="d28"/>
      <data key="d29"/>
      <data key="d30"/>
      <data key="d31" xml:space="preserve">3.3769891230910786E-4</data>
      <data key="d33" xml:space="preserve">false</data>
      <data key="d34" xml:space="preserve">false</data>
      <data key="d35" xml:space="preserve">false</data>
      <data key="d36" xml:space="preserve">true</data>
      <data key="d37" xml:space="preserve">5.0E-4</data>
      <data key="d39"/>
      <data key="d40">
        <y:PolyLineEdge>
          <y:Path sx="0.0" sy="0.0" tx="0.0" ty="0.0"/>
          <y:LineStyle color="#D8D8D8" type="line" width="1.0"/>
          <y:Arrows source="delta" target="none"/>
          <y:BendStyle smoothed="false"/>
        </y:PolyLineEdge>
      </data>
    </edge>
    <edge id="e717" source="n27" target="n22">
      <data key="d27" xml:space="preserve"><![CDATA[walk]]></data>
      <data key="d28"/>
      <data key="d29"/>
      <data key="d30"/>
      <data key="d31" xml:space="preserve">2.626572771501737E-4</data>
      <data key="d33" xml:space="preserve">false</data>
      <data key="d34" xml:space="preserve">false</data>
      <data key="d35" xml:space="preserve">false</data>
      <data key="d36" xml:space="preserve">true</data>
      <data key="d37" xml:space="preserve">5.0E-4</data>
      <data key="d39"/>
      <data key="d40">
        <y:PolyLineEdge>
          <y:Path sx="0.0" sy="0.0" tx="0.0" ty="0.0"/>
          <y:LineStyle color="#D8D8D8" type="line" width="1.0"/>
          <y:Arrows source="delta" target="none"/>
          <y:BendStyle smoothed="false"/>
        </y:PolyLineEdge>
      </data>
    </edge>
    <edge id="e718" source="n27" target="n28">
      <data key="d27" xml:space="preserve"><![CDATA[interaction]]></data>
      <data key="d28" xml:space="preserve"><![CDATA[-]]></data>
      <data key="d29" xml:space="preserve"><![CDATA[-]]></data>
      <data key="d30" xml:space="preserve"><![CDATA[-]]></data>
      <data key="d31" xml:space="preserve">0.05013662051872514</data>
      <data key="d32" xml:space="preserve">0.004490277597317078</data>
      <data key="d33" xml:space="preserve">true</data>
      <data key="d34" xml:space="preserve">true</data>
      <data key="d35" xml:space="preserve">false</data>
      <data key="d36" xml:space="preserve">true</data>
      <data key="d37" xml:space="preserve">0.20054648207490056</data>
      <data key="d39"/>
      <data key="d40">
        <y:PolyLineEdge>
          <y:Path sx="0.0" sy="0.0" tx="0.0" ty="0.0"/>
          <y:LineStyle color="#000000" type="line" width="3.0"/>
          <y:Arrows source="none" target="none"/>
          <y:BendStyle smoothed="false"/>
        </y:PolyLineEdge>
      </data>
    </edge>
    <edge id="e719" source="n28" target="n22">
      <data key="d27" xml:space="preserve"><![CDATA[walk]]></data>
      <data key="d28"/>
      <data key="d29"/>
      <data key="d30"/>
      <data key="d31" xml:space="preserve">4.7159817159395903E-4</data>
      <data key="d33" xml:space="preserve">false</data>
      <data key="d34" xml:space="preserve">false</data>
      <data key="d35" xml:space="preserve">false</data>
      <data key="d36" xml:space="preserve">true</data>
      <data key="d37" xml:space="preserve">5.0E-4</data>
      <data key="d39"/>
      <data key="d40">
        <y:PolyLineEdge>
          <y:Path sx="0.0" sy="0.0" tx="0.0" ty="0.0"/>
          <y:LineStyle color="#D8D8D8" type="line" width="1.0"/>
          <y:Arrows source="delta" target="none"/>
          <y:BendStyle smoothed="false"/>
        </y:PolyLineEdge>
      </data>
    </edge>
    <edge id="e720" source="n29" target="n0">
      <data key="d27" xml:space="preserve"><![CDATA[walk]]></data>
      <data key="d28"/>
      <data key="d29"/>
      <data key="d30"/>
      <data key="d31" xml:space="preserve">4.7537525513498366E-4</data>
      <data key="d33" xml:space="preserve">false</data>
      <data key="d34" xml:space="preserve">false</data>
      <data key="d35" xml:space="preserve">false</data>
      <data key="d36" xml:space="preserve">true</data>
      <data key="d37" xml:space="preserve">5.0E-4</data>
      <data key="d39"/>
      <data key="d40">
        <y:PolyLineEdge>
          <y:Path sx="0.0" sy="0.0" tx="0.0" ty="0.0"/>
          <y:LineStyle color="#D8D8D8" type="line" width="1.0"/>
          <y:Arrows source="delta" target="none"/>
          <y:BendStyle smoothed="false"/>
        </y:PolyLineEdge>
      </data>
    </edge>
    <edge id="e721" source="n29" target="n1">
      <data key="d27" xml:space="preserve"><![CDATA[walk]]></data>
      <data key="d28"/>
      <data key="d29"/>
      <data key="d30"/>
      <data key="d31" xml:space="preserve">4.584042606624043E-4</data>
      <data key="d33" xml:space="preserve">false</data>
      <data key="d34" xml:space="preserve">false</data>
      <data key="d35" xml:space="preserve">false</data>
      <data key="d36" xml:space="preserve">true</data>
      <data key="d37" xml:space="preserve">5.0E-4</data>
      <data key="d39"/>
      <data key="d40">
        <y:PolyLineEdge>
          <y:Path sx="0.0" sy="0.0" tx="0.0" ty="0.0"/>
          <y:LineStyle color="#D8D8D8" type="line" width="1.0"/>
          <y:Arrows source="delta" target="none"/>
          <y:BendStyle smoothed="false"/>
        </y:PolyLineEdge>
      </data>
    </edge>
    <edge id="e722" source="n29" target="n2">
      <data key="d27" xml:space="preserve"><![CDATA[walk]]></data>
      <data key="d28"/>
      <data key="d29"/>
      <data key="d30"/>
      <data key="d31" xml:space="preserve">2.4117659072046086E-4</data>
      <data key="d33" xml:space="preserve">false</data>
      <data key="d34" xml:space="preserve">false</data>
      <data key="d35" xml:space="preserve">false</data>
      <data key="d36" xml:space="preserve">true</data>
      <data key="d37" xml:space="preserve">5.0E-4</data>
      <data key="d39"/>
      <data key="d40">
        <y:PolyLineEdge>
          <y:Path sx="0.0" sy="0.0" tx="0.0" ty="0.0"/>
          <y:LineStyle color="#D8D8D8" type="line" width="1.0"/>
          <y:Arrows source="delta" target="none"/>
          <y:BendStyle smoothed="false"/>
        </y:PolyLineEdge>
      </data>
    </edge>
    <edge id="e723" source="n29" target="n8">
      <data key="d27" xml:space="preserve"><![CDATA[walk]]></data>
      <data key="d28"/>
      <data key="d29"/>
      <data key="d30"/>
      <data key="d31" xml:space="preserve">4.185680183048898E-4</data>
      <data key="d33" xml:space="preserve">false</data>
      <data key="d34" xml:space="preserve">false</data>
      <data key="d35" xml:space="preserve">false</data>
      <data key="d36" xml:space="preserve">true</data>
      <data key="d37" xml:space="preserve">5.0E-4</data>
      <data key="d39"/>
      <data key="d40">
        <y:PolyLineEdge>
          <y:Path sx="0.0" sy="0.0" tx="0.0" ty="0.0"/>
          <y:LineStyle color="#D8D8D8" type="line" width="1.0"/>
          <y:Arrows source="delta" target="none"/>
          <y:BendStyle smoothed="false"/>
        </y:PolyLineEdge>
      </data>
    </edge>
    <edge id="e724" source="n29" target="n21">
      <data key="d27" xml:space="preserve"><![CDATA[walk]]></data>
      <data key="d28"/>
      <data key="d29"/>
      <data key="d30"/>
      <data key="d31" xml:space="preserve">3.1057228549409067E-4</data>
      <data key="d33" xml:space="preserve">false</data>
      <data key="d34" xml:space="preserve">false</data>
      <data key="d35" xml:space="preserve">false</data>
      <data key="d36" xml:space="preserve">true</data>
      <data key="d37" xml:space="preserve">5.0E-4</data>
      <data key="d39"/>
      <data key="d40">
        <y:PolyLineEdge>
          <y:Path sx="0.0" sy="0.0" tx="0.0" ty="0.0"/>
          <y:LineStyle color="#D8D8D8" type="line" width="1.0"/>
          <y:Arrows source="delta" target="none"/>
          <y:BendStyle smoothed="false"/>
        </y:PolyLineEdge>
      </data>
    </edge>
    <edge id="e725" source="n30" target="n0">
      <data key="d27" xml:space="preserve"><![CDATA[walk]]></data>
      <data key="d28"/>
      <data key="d29"/>
      <data key="d30"/>
      <data key="d31" xml:space="preserve">0.0029695878424467414</data>
      <data key="d33" xml:space="preserve">false</data>
      <data key="d34" xml:space="preserve">false</data>
      <data key="d35" xml:space="preserve">false</data>
      <data key="d36" xml:space="preserve">true</data>
      <data key="d37" xml:space="preserve">0.0014847939212233707</data>
      <data key="d39"/>
      <data key="d40">
        <y:PolyLineEdge>
          <y:Path sx="0.0" sy="0.0" tx="0.0" ty="0.0"/>
          <y:LineStyle color="#D8D8D8" type="line" width="1.0"/>
          <y:Arrows source="delta" target="none"/>
          <y:BendStyle smoothed="false"/>
        </y:PolyLineEdge>
      </data>
    </edge>
    <edge id="e726" source="n30" target="n1">
      <data key="d27" xml:space="preserve"><![CDATA[walk]]></data>
      <data key="d28"/>
      <data key="d29"/>
      <data key="d30"/>
      <data key="d31" xml:space="preserve">0.003130179460124371</data>
      <data key="d33" xml:space="preserve">false</data>
      <data key="d34" xml:space="preserve">false</data>
      <data key="d35" xml:space="preserve">false</data>
      <data key="d36" xml:space="preserve">true</data>
      <data key="d37" xml:space="preserve">0.0015650897300621856</data>
      <data key="d39"/>
      <data key="d40">
        <y:PolyLineEdge>
          <y:Path sx="0.0" sy="0.0" tx="0.0" ty="0.0"/>
          <y:LineStyle color="#D8D8D8" type="line" width="1.0"/>
          <y:Arrows source="delta" target="none"/>
          <y:BendStyle smoothed="false"/>
        </y:PolyLineEdge>
      </data>
    </edge>
    <edge id="e727" source="n30" target="n2">
      <data key="d27" xml:space="preserve"><![CDATA[walk]]></data>
      <data key="d28"/>
      <data key="d29"/>
      <data key="d30"/>
      <data key="d31" xml:space="preserve">0.0029308026180417113</data>
      <data key="d33" xml:space="preserve">false</data>
      <data key="d34" xml:space="preserve">false</data>
      <data key="d35" xml:space="preserve">false</data>
      <data key="d36" xml:space="preserve">true</data>
      <data key="d37" xml:space="preserve">0.0014654013090208556</data>
      <data key="d39"/>
      <data key="d40">
        <y:PolyLineEdge>
          <y:Path sx="0.0" sy="0.0" tx="0.0" ty="0.0"/>
          <y:LineStyle color="#D8D8D8" type="line" width="1.0"/>
          <y:Arrows source="delta" target="none"/>
          <y:BendStyle smoothed="false"/>
        </y:PolyLineEdge>
      </data>
    </edge>
    <edge id="e728" source="n30" target="n8">
      <data key="d27" xml:space="preserve"><![CDATA[walk]]></data>
      <data key="d28"/>
      <data key="d29"/>
      <data key="d30"/>
      <data key="d31" xml:space="preserve">0.0028580877090844062</data>
      <data key="d33" xml:space="preserve">false</data>
      <data key="d34" xml:space="preserve">false</data>
      <data key="d35" xml:space="preserve">false</data>
      <data key="d36" xml:space="preserve">true</data>
      <data key="d37" xml:space="preserve">0.0014290438545422031</data>
      <data key="d39"/>
      <data key="d40">
        <y:PolyLineEdge>
          <y:Path sx="0.0" sy="0.0" tx="0.0" ty="0.0"/>
          <y:LineStyle color="#D8D8D8" type="line" width="1.0"/>
          <y:Arrows source="delta" target="none"/>
          <y:BendStyle smoothed="false"/>
        </y:PolyLineEdge>
      </data>
    </edge>
    <edge id="e729" source="n30" target="n21">
      <data key="d27" xml:space="preserve"><![CDATA[walk]]></data>
      <data key="d28"/>
      <data key="d29"/>
      <data key="d30"/>
      <data key="d31" xml:space="preserve">2.7072995468565414E-4</data>
      <data key="d33" xml:space="preserve">false</data>
      <data key="d34" xml:space="preserve">false</data>
      <data key="d35" xml:space="preserve">false</data>
      <data key="d36" xml:space="preserve">true</data>
      <data key="d37" xml:space="preserve">5.0E-4</data>
      <data key="d39"/>
      <data key="d40">
        <y:PolyLineEdge>
          <y:Path sx="0.0" sy="0.0" tx="0.0" ty="0.0"/>
          <y:LineStyle color="#D8D8D8" type="line" width="1.0"/>
          <y:Arrows source="delta" target="none"/>
          <y:BendStyle smoothed="false"/>
        </y:PolyLineEdge>
      </data>
    </edge>
    <edge id="e730" source="n31" target="n0">
      <data key="d27" xml:space="preserve"><![CDATA[walk]]></data>
      <data key="d28"/>
      <data key="d29"/>
      <data key="d30"/>
      <data key="d31" xml:space="preserve">2.8525239200595986E-4</data>
      <data key="d33" xml:space="preserve">false</data>
      <data key="d34" xml:space="preserve">false</data>
      <data key="d35" xml:space="preserve">false</data>
      <data key="d36" xml:space="preserve">true</data>
      <data key="d37" xml:space="preserve">5.0E-4</data>
      <data key="d39"/>
      <data key="d40">
        <y:PolyLineEdge>
          <y:Path sx="0.0" sy="0.0" tx="0.0" ty="0.0"/>
          <y:LineStyle color="#D8D8D8" type="line" width="1.0"/>
          <y:Arrows source="delta" target="none"/>
          <y:BendStyle smoothed="false"/>
        </y:PolyLineEdge>
      </data>
    </edge>
    <edge id="e731" source="n31" target="n1">
      <data key="d27" xml:space="preserve"><![CDATA[walk]]></data>
      <data key="d28"/>
      <data key="d29"/>
      <data key="d30"/>
      <data key="d31" xml:space="preserve">2.724324958726492E-4</data>
      <data key="d33" xml:space="preserve">false</data>
      <data key="d34" xml:space="preserve">false</data>
      <data key="d35" xml:space="preserve">false</data>
      <data key="d36" xml:space="preserve">true</data>
      <data key="d37" xml:space="preserve">5.0E-4</data>
      <data key="d39"/>
      <data key="d40">
        <y:PolyLineEdge>
          <y:Path sx="0.0" sy="0.0" tx="0.0" ty="0.0"/>
          <y:LineStyle color="#D8D8D8" type="line" width="1.0"/>
          <y:Arrows source="delta" target="none"/>
          <y:BendStyle smoothed="false"/>
        </y:PolyLineEdge>
      </data>
    </edge>
    <edge id="e732" source="n31" target="n2">
      <data key="d27" xml:space="preserve"><![CDATA[walk]]></data>
      <data key="d28"/>
      <data key="d29"/>
      <data key="d30"/>
      <data key="d31" xml:space="preserve">2.5920586180944275E-4</data>
      <data key="d33" xml:space="preserve">false</data>
      <data key="d34" xml:space="preserve">false</data>
      <data key="d35" xml:space="preserve">false</data>
      <data key="d36" xml:space="preserve">true</data>
      <data key="d37" xml:space="preserve">5.0E-4</data>
      <data key="d39"/>
      <data key="d40">
        <y:PolyLineEdge>
          <y:Path sx="0.0" sy="0.0" tx="0.0" ty="0.0"/>
          <y:LineStyle color="#D8D8D8" type="line" width="1.0"/>
          <y:Arrows source="delta" target="none"/>
          <y:BendStyle smoothed="false"/>
        </y:PolyLineEdge>
      </data>
    </edge>
    <edge id="e733" source="n32" target="n1">
      <data key="d27" xml:space="preserve"><![CDATA[walk]]></data>
      <data key="d28"/>
      <data key="d29"/>
      <data key="d30"/>
      <data key="d31" xml:space="preserve">4.2721298713000377E-4</data>
      <data key="d33" xml:space="preserve">false</data>
      <data key="d34" xml:space="preserve">false</data>
      <data key="d35" xml:space="preserve">false</data>
      <data key="d36" xml:space="preserve">true</data>
      <data key="d37" xml:space="preserve">5.0E-4</data>
      <data key="d39"/>
      <data key="d40">
        <y:PolyLineEdge>
          <y:Path sx="0.0" sy="0.0" tx="0.0" ty="0.0"/>
          <y:LineStyle color="#D8D8D8" type="line" width="1.0"/>
          <y:Arrows source="delta" target="none"/>
          <y:BendStyle smoothed="false"/>
        </y:PolyLineEdge>
      </data>
    </edge>
    <edge id="e734" source="n32" target="n2">
      <data key="d27" xml:space="preserve"><![CDATA[walk]]></data>
      <data key="d28"/>
      <data key="d29"/>
      <data key="d30"/>
      <data key="d31" xml:space="preserve">3.0671396284690433E-4</data>
      <data key="d33" xml:space="preserve">false</data>
      <data key="d34" xml:space="preserve">false</data>
      <data key="d35" xml:space="preserve">false</data>
      <data key="d36" xml:space="preserve">true</data>
      <data key="d37" xml:space="preserve">5.0E-4</data>
      <data key="d39"/>
      <data key="d40">
        <y:PolyLineEdge>
          <y:Path sx="0.0" sy="0.0" tx="0.0" ty="0.0"/>
          <y:LineStyle color="#D8D8D8" type="line" width="1.0"/>
          <y:Arrows source="delta" target="none"/>
          <y:BendStyle smoothed="false"/>
        </y:PolyLineEdge>
      </data>
    </edge>
    <edge id="e735" source="n32" target="n34">
      <data key="d27" xml:space="preserve"><![CDATA[walk]]></data>
      <data key="d28"/>
      <data key="d29"/>
      <data key="d30"/>
      <data key="d31" xml:space="preserve">1.8772933951906274E-4</data>
      <data key="d33" xml:space="preserve">false</data>
      <data key="d34" xml:space="preserve">false</data>
      <data key="d35" xml:space="preserve">false</data>
      <data key="d36" xml:space="preserve">true</data>
      <data key="d37" xml:space="preserve">5.0E-4</data>
      <data key="d39"/>
      <data key="d40">
        <y:PolyLineEdge>
          <y:Path sx="0.0" sy="0.0" tx="0.0" ty="0.0"/>
          <y:LineStyle color="#D8D8D8" type="line" width="1.0"/>
          <y:Arrows source="delta" target="none"/>
          <y:BendStyle smoothed="false"/>
        </y:PolyLineEdge>
      </data>
    </edge>
    <edge id="e736" source="n33" target="n0">
      <data key="d27" xml:space="preserve"><![CDATA[walk]]></data>
      <data key="d28"/>
      <data key="d29"/>
      <data key="d30"/>
      <data key="d31" xml:space="preserve">0.0020254436636087544</data>
      <data key="d33" xml:space="preserve">false</data>
      <data key="d34" xml:space="preserve">false</data>
      <data key="d35" xml:space="preserve">false</data>
      <data key="d36" xml:space="preserve">true</data>
      <data key="d37" xml:space="preserve">0.0010127218318043772</data>
      <data key="d39"/>
      <data key="d40">
        <y:PolyLineEdge>
          <y:Path sx="0.0" sy="0.0" tx="0.0" ty="0.0"/>
          <y:LineStyle color="#D8D8D8" type="line" width="1.0"/>
          <y:Arrows source="delta" target="none"/>
          <y:BendStyle smoothed="false"/>
        </y:PolyLineEdge>
      </data>
    </edge>
    <edge id="e737" source="n33" target="n1">
      <data key="d27" xml:space="preserve"><![CDATA[walk]]></data>
      <data key="d28"/>
      <data key="d29"/>
      <data key="d30"/>
      <data key="d31" xml:space="preserve">0.00213038602086913</data>
      <data key="d33" xml:space="preserve">false</data>
      <data key="d34" xml:space="preserve">false</data>
      <data key="d35" xml:space="preserve">false</data>
      <data key="d36" xml:space="preserve">true</data>
      <data key="d37" xml:space="preserve">0.001065193010434565</data>
      <data key="d39"/>
      <data key="d40">
        <y:PolyLineEdge>
          <y:Path sx="0.0" sy="0.0" tx="0.0" ty="0.0"/>
          <y:LineStyle color="#D8D8D8" type="line" width="1.0"/>
          <y:Arrows source="delta" target="none"/>
          <y:BendStyle smoothed="false"/>
        </y:PolyLineEdge>
      </data>
    </edge>
    <edge id="e738" source="n33" target="n2">
      <data key="d27" xml:space="preserve"><![CDATA[interaction]]></data>
      <data key="d28" xml:space="preserve"><![CDATA[-]]></data>
      <data key="d29" xml:space="preserve"><![CDATA[-]]></data>
      <data key="d30" xml:space="preserve"><![CDATA[-]]></data>
      <data key="d31" xml:space="preserve">0.17852918895910602</data>
      <data key="d32" xml:space="preserve">0.004706543709571745</data>
      <data key="d33" xml:space="preserve">true</data>
      <data key="d34" xml:space="preserve">true</data>
      <data key="d35" xml:space="preserve">false</data>
      <data key="d36" xml:space="preserve">true</data>
      <data key="d37" xml:space="preserve">0.7141167558364241</data>
      <data key="d39"/>
      <data key="d40">
        <y:PolyLineEdge>
          <y:Path sx="0.0" sy="0.0" tx="0.0" ty="0.0"/>
          <y:LineStyle color="#000000" type="line" width="7.0"/>
          <y:Arrows source="none" target="none"/>
          <y:BendStyle smoothed="false"/>
        </y:PolyLineEdge>
      </data>
    </edge>
    <edge id="e739" source="n33" target="n8">
      <data key="d27" xml:space="preserve"><![CDATA[walk]]></data>
      <data key="d28"/>
      <data key="d29"/>
      <data key="d30"/>
      <data key="d31" xml:space="preserve">0.002024044899441408</data>
      <data key="d33" xml:space="preserve">false</data>
      <data key="d34" xml:space="preserve">false</data>
      <data key="d35" xml:space="preserve">false</data>
      <data key="d36" xml:space="preserve">true</data>
      <data key="d37" xml:space="preserve">0.001012022449720704</data>
      <data key="d39"/>
      <data key="d40">
        <y:PolyLineEdge>
          <y:Path sx="0.0" sy="0.0" tx="0.0" ty="0.0"/>
          <y:LineStyle color="#D8D8D8" type="line" width="1.0"/>
          <y:Arrows source="delta" target="none"/>
          <y:BendStyle smoothed="false"/>
        </y:PolyLineEdge>
      </data>
    </edge>
    <edge id="e740" source="n33" target="n12">
      <data key="d27" xml:space="preserve"><![CDATA[walk]]></data>
      <data key="d28"/>
      <data key="d29"/>
      <data key="d30"/>
      <data key="d31" xml:space="preserve">2.147940487731931E-4</data>
      <data key="d33" xml:space="preserve">false</data>
      <data key="d34" xml:space="preserve">false</data>
      <data key="d35" xml:space="preserve">false</data>
      <data key="d36" xml:space="preserve">true</data>
      <data key="d37" xml:space="preserve">5.0E-4</data>
      <data key="d39"/>
      <data key="d40">
        <y:PolyLineEdge>
          <y:Path sx="0.0" sy="0.0" tx="0.0" ty="0.0"/>
          <y:LineStyle color="#D8D8D8" type="line" width="1.0"/>
          <y:Arrows source="delta" target="none"/>
          <y:BendStyle smoothed="false"/>
        </y:PolyLineEdge>
      </data>
    </edge>
    <edge id="e741" source="n33" target="n21">
      <data key="d27" xml:space="preserve"><![CDATA[walk]]></data>
      <data key="d28"/>
      <data key="d29"/>
      <data key="d30"/>
      <data key="d31" xml:space="preserve">2.6762764818979317E-4</data>
      <data key="d33" xml:space="preserve">false</data>
      <data key="d34" xml:space="preserve">false</data>
      <data key="d35" xml:space="preserve">false</data>
      <data key="d36" xml:space="preserve">true</data>
      <data key="d37" xml:space="preserve">5.0E-4</data>
      <data key="d39"/>
      <data key="d40">
        <y:PolyLineEdge>
          <y:Path sx="0.0" sy="0.0" tx="0.0" ty="0.0"/>
          <y:LineStyle color="#D8D8D8" type="line" width="1.0"/>
          <y:Arrows source="delta" target="none"/>
          <y:BendStyle smoothed="false"/>
        </y:PolyLineEdge>
      </data>
    </edge>
    <edge id="e742" source="n34" target="n1">
      <data key="d27" xml:space="preserve"><![CDATA[walk]]></data>
      <data key="d28"/>
      <data key="d29"/>
      <data key="d30"/>
      <data key="d31" xml:space="preserve">2.823644119258571E-4</data>
      <data key="d33" xml:space="preserve">false</data>
      <data key="d34" xml:space="preserve">false</data>
      <data key="d35" xml:space="preserve">false</data>
      <data key="d36" xml:space="preserve">true</data>
      <data key="d37" xml:space="preserve">5.0E-4</data>
      <data key="d39"/>
      <data key="d40">
        <y:PolyLineEdge>
          <y:Path sx="0.0" sy="0.0" tx="0.0" ty="0.0"/>
          <y:LineStyle color="#D8D8D8" type="line" width="1.0"/>
          <y:Arrows source="delta" target="none"/>
          <y:BendStyle smoothed="false"/>
        </y:PolyLineEdge>
      </data>
    </edge>
    <edge id="e743" source="n34" target="n16">
      <data key="d27" xml:space="preserve"><![CDATA[walk]]></data>
      <data key="d28"/>
      <data key="d29"/>
      <data key="d30"/>
      <data key="d31" xml:space="preserve">4.4284618949090246E-4</data>
      <data key="d32" xml:space="preserve">2.2563088602061768E-4</data>
      <data key="d33" xml:space="preserve">false</data>
      <data key="d34" xml:space="preserve">false</data>
      <data key="d35" xml:space="preserve">false</data>
      <data key="d36" xml:space="preserve">true</data>
      <data key="d37" xml:space="preserve">5.0E-4</data>
      <data key="d39"/>
      <data key="d40">
        <y:PolyLineEdge>
          <y:Path sx="0.0" sy="0.0" tx="0.0" ty="0.0"/>
          <y:LineStyle color="#D8D8D8" type="line" width="1.0"/>
          <y:Arrows source="delta" target="none"/>
          <y:BendStyle smoothed="false"/>
        </y:PolyLineEdge>
      </data>
    </edge>
    <edge id="e744" source="n35" target="n9">
      <data key="d27" xml:space="preserve"><![CDATA[walk]]></data>
      <data key="d28"/>
      <data key="d29"/>
      <data key="d30"/>
      <data key="d31" xml:space="preserve">4.673147535537714E-4</data>
      <data key="d32" xml:space="preserve">1.712273292970151E-4</data>
      <data key="d33" xml:space="preserve">false</data>
      <data key="d34" xml:space="preserve">false</data>
      <data key="d35" xml:space="preserve">false</data>
      <data key="d36" xml:space="preserve">true</data>
      <data key="d37" xml:space="preserve">5.0E-4</data>
      <data key="d39"/>
      <data key="d40">
        <y:PolyLineEdge>
          <y:Path sx="0.0" sy="0.0" tx="0.0" ty="0.0"/>
          <y:LineStyle color="#D8D8D8" type="line" width="1.0"/>
          <y:Arrows source="delta" target="none"/>
          <y:BendStyle smoothed="false"/>
        </y:PolyLineEdge>
      </data>
    </edge>
    <edge id="e745" source="n35" target="n10">
      <data key="d27" xml:space="preserve"><![CDATA[walk]]></data>
      <data key="d28"/>
      <data key="d29"/>
      <data key="d30"/>
      <data key="d31" xml:space="preserve">0.0022078405349487424</data>
      <data key="d32" xml:space="preserve">1.7353223847673077E-4</data>
      <data key="d33" xml:space="preserve">false</data>
      <data key="d34" xml:space="preserve">false</data>
      <data key="d35" xml:space="preserve">false</data>
      <data key="d36" xml:space="preserve">true</data>
      <data key="d37" xml:space="preserve">0.0011039202674743712</data>
      <data key="d39"/>
      <data key="d40">
        <y:PolyLineEdge>
          <y:Path sx="0.0" sy="0.0" tx="0.0" ty="0.0"/>
          <y:LineStyle color="#D8D8D8" type="line" width="1.0"/>
          <y:Arrows source="delta" target="none"/>
          <y:BendStyle smoothed="false"/>
        </y:PolyLineEdge>
      </data>
    </edge>
    <edge id="e746" source="n35" target="n16">
      <data key="d27" xml:space="preserve"><![CDATA[walk]]></data>
      <data key="d28"/>
      <data key="d29"/>
      <data key="d30"/>
      <data key="d31" xml:space="preserve">2.660411938446213E-4</data>
      <data key="d33" xml:space="preserve">false</data>
      <data key="d34" xml:space="preserve">false</data>
      <data key="d35" xml:space="preserve">false</data>
      <data key="d36" xml:space="preserve">true</data>
      <data key="d37" xml:space="preserve">5.0E-4</data>
      <data key="d39"/>
      <data key="d40">
        <y:PolyLineEdge>
          <y:Path sx="0.0" sy="0.0" tx="0.0" ty="0.0"/>
          <y:LineStyle color="#D8D8D8" type="line" width="1.0"/>
          <y:Arrows source="delta" target="none"/>
          <y:BendStyle smoothed="false"/>
        </y:PolyLineEdge>
      </data>
    </edge>
    <edge id="e747" source="n35" target="n34">
      <data key="d27" xml:space="preserve"><![CDATA[walk]]></data>
      <data key="d28"/>
      <data key="d29"/>
      <data key="d30"/>
      <data key="d31" xml:space="preserve">7.422158842704358E-4</data>
      <data key="d33" xml:space="preserve">false</data>
      <data key="d34" xml:space="preserve">false</data>
      <data key="d35" xml:space="preserve">false</data>
      <data key="d36" xml:space="preserve">true</data>
      <data key="d37" xml:space="preserve">5.0E-4</data>
      <data key="d39"/>
      <data key="d40">
        <y:PolyLineEdge>
          <y:Path sx="0.0" sy="0.0" tx="0.0" ty="0.0"/>
          <y:LineStyle color="#D8D8D8" type="line" width="1.0"/>
          <y:Arrows source="delta" target="none"/>
          <y:BendStyle smoothed="false"/>
        </y:PolyLineEdge>
      </data>
    </edge>
    <edge id="e748" source="n39" target="n38">
      <data key="d27" xml:space="preserve"><![CDATA[walk]]></data>
      <data key="d28"/>
      <data key="d29"/>
      <data key="d30"/>
      <data key="d31" xml:space="preserve">0.0037715871316631793</data>
      <data key="d32" xml:space="preserve">4.460098906938358E-4</data>
      <data key="d33" xml:space="preserve">false</data>
      <data key="d34" xml:space="preserve">false</data>
      <data key="d35" xml:space="preserve">false</data>
      <data key="d36" xml:space="preserve">true</data>
      <data key="d37" xml:space="preserve">0.0018857935658315897</data>
      <data key="d39"/>
      <data key="d40">
        <y:PolyLineEdge>
          <y:Path sx="0.0" sy="0.0" tx="0.0" ty="0.0"/>
          <y:LineStyle color="#D8D8D8" type="line" width="1.0"/>
          <y:Arrows source="delta" target="none"/>
          <y:BendStyle smoothed="false"/>
        </y:PolyLineEdge>
      </data>
    </edge>
    <edge id="e749" source="n41" target="n40">
      <data key="d27" xml:space="preserve"><![CDATA[walk]]></data>
      <data key="d28"/>
      <data key="d29"/>
      <data key="d30"/>
      <data key="d31" xml:space="preserve">0.003707886995637053</data>
      <data key="d32" xml:space="preserve">0.0013184029536471903</data>
      <data key="d33" xml:space="preserve">false</data>
      <data key="d34" xml:space="preserve">false</data>
      <data key="d35" xml:space="preserve">false</data>
      <data key="d36" xml:space="preserve">true</data>
      <data key="d37" xml:space="preserve">0.0018539434978185265</data>
      <data key="d39"/>
      <data key="d40">
        <y:PolyLineEdge>
          <y:Path sx="0.0" sy="0.0" tx="0.0" ty="0.0"/>
          <y:LineStyle color="#D8D8D8" type="line" width="1.0"/>
          <y:Arrows source="delta" target="none"/>
          <y:BendStyle smoothed="false"/>
        </y:PolyLineEdge>
      </data>
    </edge>
    <edge id="e750" source="n42" target="n40">
      <data key="d27" xml:space="preserve"><![CDATA[walk]]></data>
      <data key="d28"/>
      <data key="d29"/>
      <data key="d30"/>
      <data key="d31" xml:space="preserve">0.0046622472650825015</data>
      <data key="d32" xml:space="preserve">0.0013144898574274776</data>
      <data key="d33" xml:space="preserve">false</data>
      <data key="d34" xml:space="preserve">false</data>
      <data key="d35" xml:space="preserve">false</data>
      <data key="d36" xml:space="preserve">true</data>
      <data key="d37" xml:space="preserve">0.0023311236325412508</data>
      <data key="d39"/>
      <data key="d40">
        <y:PolyLineEdge>
          <y:Path sx="0.0" sy="0.0" tx="0.0" ty="0.0"/>
          <y:LineStyle color="#D8D8D8" type="line" width="1.0"/>
          <y:Arrows source="delta" target="none"/>
          <y:BendStyle smoothed="false"/>
        </y:PolyLineEdge>
      </data>
    </edge>
    <edge id="e751" source="n42" target="n41">
      <data key="d27" xml:space="preserve"><![CDATA[walk]]></data>
      <data key="d28"/>
      <data key="d29"/>
      <data key="d30"/>
      <data key="d31" xml:space="preserve">0.01169236942468124</data>
      <data key="d32" xml:space="preserve">0.009274817129163582</data>
      <data key="d33" xml:space="preserve">false</data>
      <data key="d34" xml:space="preserve">false</data>
      <data key="d35" xml:space="preserve">false</data>
      <data key="d36" xml:space="preserve">true</data>
      <data key="d37" xml:space="preserve">0.00584618471234062</data>
      <data key="d39"/>
      <data key="d40">
        <y:PolyLineEdge>
          <y:Path sx="0.0" sy="0.0" tx="0.0" ty="0.0"/>
          <y:LineStyle color="#D8D8D8" type="line" width="1.0"/>
          <y:Arrows source="delta" target="none"/>
          <y:BendStyle smoothed="false"/>
        </y:PolyLineEdge>
      </data>
    </edge>
    <edge id="e752" source="n44" target="n45">
      <data key="d27" xml:space="preserve"><![CDATA[walk]]></data>
      <data key="d28"/>
      <data key="d29"/>
      <data key="d30"/>
      <data key="d31" xml:space="preserve">4.0089678416380873E-4</data>
      <data key="d32" xml:space="preserve">1.9472605534274844E-4</data>
      <data key="d33" xml:space="preserve">false</data>
      <data key="d34" xml:space="preserve">false</data>
      <data key="d35" xml:space="preserve">false</data>
      <data key="d36" xml:space="preserve">true</data>
      <data key="d37" xml:space="preserve">5.0E-4</data>
      <data key="d39"/>
      <data key="d40">
        <y:PolyLineEdge>
          <y:Path sx="0.0" sy="0.0" tx="0.0" ty="0.0"/>
          <y:LineStyle color="#D8D8D8" type="line" width="1.0"/>
          <y:Arrows source="delta" target="none"/>
          <y:BendStyle smoothed="false"/>
        </y:PolyLineEdge>
      </data>
    </edge>
    <edge id="e753" source="n48" target="n47">
      <data key="d27" xml:space="preserve"><![CDATA[walk]]></data>
      <data key="d28"/>
      <data key="d29"/>
      <data key="d30"/>
      <data key="d31" xml:space="preserve">3.1282792551399325E-4</data>
      <data key="d32" xml:space="preserve">3.0468015815742096E-4</data>
      <data key="d33" xml:space="preserve">false</data>
      <data key="d34" xml:space="preserve">false</data>
      <data key="d35" xml:space="preserve">false</data>
      <data key="d36" xml:space="preserve">true</data>
      <data key="d37" xml:space="preserve">5.0E-4</data>
      <data key="d39"/>
      <data key="d40">
        <y:PolyLineEdge>
          <y:Path sx="0.0" sy="0.0" tx="0.0" ty="0.0"/>
          <y:LineStyle color="#D8D8D8" type="line" width="1.0"/>
          <y:Arrows source="delta" target="none"/>
          <y:BendStyle smoothed="false"/>
        </y:PolyLineEdge>
      </data>
    </edge>
  </graph>
  <data key="d26">
    <y:Resources/>
  </data>
</graphml>
```
