## Supplementary_Data_1_Diffusion networks of SARS-CoV-2 and SARS-CoV proteins for "Multilevel proteomics reveals host perturbations by SARS-CoV-2 and SARS-CoV": cov2_SARS_CoV2_E_flow_20200609.graphml (part 1 of 3)

```
<?xml version="1.0" encoding="UTF-8" standalone="no"?>
<graphml xmlns="http://graphml.graphdrawing.org/xmlns" xmlns:java="http://www.yworks.com/xml/yfiles-common/1.0/java" xmlns:sys="http://www.yworks.com/xml/yfiles-common/markup/primitives/2.0" xmlns:x="http://www.yworks.com/xml/yfiles-common/markup/2.0" xmlns:xsi="http://www.w3.org/2001/XMLSchema-instance" xmlns:y="http://www.yworks.com/xml/graphml" xmlns:yed="http://www.yworks.com/xml/yed/3" xsi:schemaLocation="http://graphml.graphdrawing.org/xmlns http://www.yworks.com/xml/schema/graphml/1.1/ygraphml.xsd">
  <!--Created by yEd 3.20-->
  <key for="port" id="d0" yfiles.type="portgraphics"/>
  <key for="port" id="d1" yfiles.type="portgeometry"/>
  <key for="port" id="d2" yfiles.type="portuserdata"/>
  <key attr.name="gene_name" attr.type="string" for="node" id="d3"/>
  <key attr.name="protein_description" attr.type="string" for="node" id="d4"/>
  <key attr.name="vertex_type" attr.type="string" for="node" id="d5"/>
  <key attr.name="weight" attr.type="double" for="node" id="d6"/>
  <key attr.name="walkweight" attr.type="double" for="node" id="d7"/>
  <key attr.name="is_hit" attr.type="boolean" for="node" id="d8"/>
  <key attr.name="prob_perm_walkweight_greater" attr.type="double" for="node" id="d9"/>
  <key attr.name="flows_to_genes" attr.type="string" for="node" id="d10"/>
  <key attr.name="flows_from_genes" attr.type="string" for="node" id="d11"/>
  <key attr.name="loops_through_genes" attr.type="string" for="node" id="d12"/>
  <key attr.name="apms_p_value" attr.type="double" for="node" id="d13"/>
  <key attr.name="apms_median_log2" attr.type="double" for="node" id="d14"/>
  <key attr.name="oeproteome_p_value" attr.type="double" for="node" id="d15"/>
  <key attr.name="oeproteome_median_log2" attr.type="double" for="node" id="d16"/>
  <key attr.name="oeproteome_median_log2_signif" attr.type="double" for="node" id="d17"/>
  <key attr.name="layout_component" attr.type="int" for="node" id="d18"/>
  <key attr.name="layout_size" attr.type="double" for="node" id="d19"/>
  <key attr.name="layout_mass" attr.type="double" for="node" id="d20"/>
  <key attr.name="layout_x" attr.type="double" for="node" id="d21"/>
  <key attr.name="layout_y" attr.type="double" for="node" id="d22"/>
  <key attr.name="url" attr.type="string" for="node" id="d23"/>
  <key attr.name="description" attr.type="string" for="node" id="d24"/>
  <key for="node" id="d25" yfiles.type="nodegraphics"/>
  <key for="graphml" id="d26" yfiles.type="resources"/>
  <key attr.name="edge_type" attr.type="string" for="edge" id="d27"/>
  <key attr.name="interaction_type" attr.type="string" for="edge" id="d28"/>
  <key attr.name="target_type" attr.type="string" for="edge" id="d29"/>
  <key attr.name="source_type" attr.type="string" for="edge" id="d30"/>
  <key attr.name="walkweight" attr.type="double" for="edge" id="d31"/>
  <key attr.name="walkweight_rev" attr.type="double" for="edge" id="d32"/>
  <key attr.name="has_original" attr.type="boolean" for="edge" id="d33"/>
  <key attr.name="has_original_rev" attr.type="boolean" for="edge" id="d34"/>
  <key attr.name="has_flow" attr.type="boolean" for="edge" id="d35"/>
  <key attr.name="has_walk" attr.type="boolean" for="edge" id="d36"/>
  <key attr.name="layout_weight" attr.type="double" for="edge" id="d37"/>
  <key attr.name="url" attr.type="string" for="edge" id="d38"/>
  <key attr.name="description" attr.type="string" for="edge" id="d39"/>
  <key for="edge" id="d40" yfiles.type="edgegraphics"/>
  <graph edgedefault="directed" id="G">
    <node id="n0">
      <data key="d3" xml:space="preserve"><![CDATA[ABCE1]]></data>
      <data key="d4" xml:space="preserve"><![CDATA[ATP-binding cassette sub-family E member 1]]></data>
      <data key="d5" xml:space="preserve"><![CDATA[source]]></data>
      <data key="d6" xml:space="preserve">5.919352959665415</data>
      <data key="d7" xml:space="preserve">2.5113029284722246</data>
      <data key="d8" xml:space="preserve">true</data>
      <data key="d9" xml:space="preserve">0.0010000000000000009</data>
      <data key="d10" xml:space="preserve"><![CDATA[RPL39(1) ATP6V1B1(2) ATP6V1B2(2) CS(2) NOP53(2) PRPF40A(2) RBM5(2) STIP1(2) TAF4(2) TTF1(2)]]></data>
      <data key="d11" xml:space="preserve"/>
      <data key="d12" xml:space="preserve"/>
      <data key="d15" xml:space="preserve">0.0</data>
      <data key="d16" xml:space="preserve">1.7519369730549852</data>
      <data key="d17" xml:space="preserve">1.7519369730549852</data>
      <data key="d18" xml:space="preserve">1</data>
      <data key="d19" xml:space="preserve">0.025712973861329005</data>
      <data key="d20" xml:space="preserve">1.0</data>
      <data key="d21" xml:space="preserve">-73.45684059190772</data>
      <data key="d22" xml:space="preserve">159.872182626948</data>
      <data key="d25">
        <y:ShapeNode>
          <y:Geometry height="40.0" width="40.0" x="-164.40514710975245" y="208.6722140117982"/>
          <y:Fill color="#99FF99" transparent="false"/>
          <y:BorderStyle color="#CC3300" raised="false" type="line" width="3.0"/>
          <y:NodeLabel alignment="center" autoSizePolicy="content" fontFamily="Arial" fontSize="10" fontStyle="bold" hasBackgroundColor="false" hasLineColor="false" height="15.171875" horizontalTextPosition="center" iconTextGap="4" modelName="custom" textColor="#000000" verticalTextPosition="bottom" visible="true" width="37.896484375" x="1.0517578125" xml:space="preserve" y="12.4140625">ABCE1<y:LabelModel><y:SmartNodeLabelModel distance="4.0"/></y:LabelModel><y:ModelParameter><y:SmartNodeLabelModelParameter labelRatioX="0.0" labelRatioY="0.0" nodeRatioX="0.0" nodeRatioY="0.0" offsetX="0.0" offsetY="0.0" upX="0.0" upY="-1.0"/></y:ModelParameter></y:NodeLabel>
          <y:Shape type="ellipse"/>
        </y:ShapeNode>
      </data>
    </node>
    <node id="n1">
      <data key="d3" xml:space="preserve"><![CDATA[AHNAK]]></data>
      <data key="d4" xml:space="preserve"><![CDATA[Neuroblast differentiation-associated protein AHNAK]]></data>
      <data key="d5" xml:space="preserve"><![CDATA[source]]></data>
      <data key="d6" xml:space="preserve">3.20164755506505</data>
      <data key="d7" xml:space="preserve">1.3264843775169677</data>
      <data key="d8" xml:space="preserve">true</data>
      <data key="d9" xml:space="preserve">0.0040000000000000036</data>
      <data key="d10" xml:space="preserve"><![CDATA[RPL39(1) ATP6V1B1(2) ATP6V1B2(2) CS(2) NOP53(2) PRPF40A(2) RBM5(2) STIP1(2) TAF4(2) TTF1(2)]]></data>
      <data key="d11" xml:space="preserve"/>
      <data key="d12" xml:space="preserve"/>
      <data key="d15" xml:space="preserve">4.388642899220174E-68</data>
      <data key="d16" xml:space="preserve">0.5125273533427005</data>
      <data key="d17" xml:space="preserve">0.5125273533427005</data>
      <data key="d18" xml:space="preserve">1</data>
      <data key="d19" xml:space="preserve">0.025712973861329005</data>
      <data key="d20" xml:space="preserve">1.0</data>
      <data key="d21" xml:space="preserve">-526.5810408105463</data>
      <data key="d22" xml:space="preserve">395.75233108251484</data>
      <data key="d25">
        <y:ShapeNode>
          <y:Geometry height="40.0" width="40.0" x="-868.102544448082" y="579.7324041783845"/>
          <y:Fill color="#99FF99" transparent="false"/>
          <y:BorderStyle color="#CC3300" raised="false" type="line" width="3.0"/>
          <y:NodeLabel alignment="center" autoSizePolicy="content" fontFamily="Arial" fontSize="10" fontStyle="bold" hasBackgroundColor="false" hasLineColor="false" height="15.171875" horizontalTextPosition="center" iconTextGap="4" modelName="custom" textColor="#000000" verticalTextPosition="bottom" visible="true" width="40.1083984375" x="-0.05419921875" xml:space="preserve" y="12.4140625">AHNAK<y:LabelModel><y:SmartNodeLabelModel distance="4.0"/></y:LabelModel><y:ModelParameter><y:SmartNodeLabelModelParameter labelRatioX="0.0" labelRatioY="0.0" nodeRatioX="0.0" nodeRatioY="0.0" offsetX="0.0" offsetY="0.0" upX="0.0" upY="-1.0"/></y:ModelParameter></y:NodeLabel>
          <y:Shape type="ellipse"/>
        </y:ShapeNode>
      </data>
    </node>
    <node id="n2">
      <data key="d3" xml:space="preserve"><![CDATA[ATF1]]></data>
      <data key="d4" xml:space="preserve"><![CDATA[Cyclic AMP-dependent transcription factor ATF-1]]></data>
      <data key="d5" xml:space="preserve"><![CDATA[source]]></data>
      <data key="d6" xml:space="preserve">4.139098121978397</data>
      <data key="d7" xml:space="preserve">1.6833553660180134</data>
      <data key="d8" xml:space="preserve">true</data>
      <data key="d9" xml:space="preserve">0.020000000000000018</data>
      <data key="d10" xml:space="preserve"><![CDATA[RPL39(1) ATP6V1B1(2) ATP6V1B2(2) CS(2) NOP53(2) PRPF40A(2) RBM5(2) STIP1(2) TAF4(2) TTF1(2)]]></data>
      <data key="d11" xml:space="preserve"/>
      <data key="d12" xml:space="preserve"/>
      <data key="d15" xml:space="preserve">1.1227210326860464E-13</data>
      <data key="d16" xml:space="preserve">1.3229724266305292</data>
      <data key="d17" xml:space="preserve">1.3229724266305292</data>
      <data key="d18" xml:space="preserve">1</data>
      <data key="d19" xml:space="preserve">0.025712973861329005</data>
      <data key="d20" xml:space="preserve">1.0</data>
      <data key="d21" xml:space="preserve">113.88444350272074</data>
      <data key="d22" xml:space="preserve">-147.7170248168626</data>
      <data key="d25">
        <y:ShapeNode>
          <y:Geometry height="40.0" width="40.0" x="133.9673079835498" y="-254.27793013076462"/>
          <y:Fill color="#99FF99" transparent="false"/>
          <y:BorderStyle color="#CC3300" raised="false" type="line" width="3.0"/>
          <y:NodeLabel alignment="center" autoSizePolicy="content" fontFamily="Arial" fontSize="10" fontStyle="bold" hasBackgroundColor="false" hasLineColor="false" height="15.171875" horizontalTextPosition="center" iconTextGap="4" modelName="custom" textColor="#000000" verticalTextPosition="bottom" visible="true" width="29.0" x="5.5" xml:space="preserve" y="12.4140625">ATF1<y:LabelModel><y:SmartNodeLabelModel distance="4.0"/></y:LabelModel><y:ModelParameter><y:SmartNodeLabelModelParameter labelRatioX="0.0" labelRatioY="0.0" nodeRatioX="0.0" nodeRatioY="0.0" offsetX="0.0" offsetY="0.0" upX="0.0" upY="-1.0"/></y:ModelParameter></y:NodeLabel>
          <y:Shape type="ellipse"/>
        </y:ShapeNode>
      </data>
    </node>
    <node id="n3">
      <data key="d3" xml:space="preserve"><![CDATA[ATG12]]></data>
      <data key="d4" xml:space="preserve"><![CDATA[Ubiquitin-like protein ATG12]]></data>
      <data key="d5" xml:space="preserve"><![CDATA[source]]></data>
      <data key="d6" xml:space="preserve">1.8841979392524606</data>
      <data key="d7" xml:space="preserve">0.7860660612599997</data>
      <data key="d8" xml:space="preserve">true</data>
      <data key="d9" xml:space="preserve">0.020000000000000018</data>
      <data key="d10" xml:space="preserve"><![CDATA[RPL39(1) ATP6V1B1(2) ATP6V1B2(2) CS(2) NOP53(2) PRPF40A(2) RBM5(2) STIP1(2) TAF4(2) TTF1(2)]]></data>
      <data key="d11" xml:space="preserve"/>
      <data key="d12" xml:space="preserve"/>
      <data key="d15" xml:space="preserve">4.999964006488838E-4</data>
      <data key="d16" xml:space="preserve">1.0754820515396575</data>
      <data key="d17" xml:space="preserve">1.0754820515396575</data>
      <data key="d18" xml:space="preserve">1</data>
      <data key="d19" xml:space="preserve">0.025712973861329005</data>
      <data key="d20" xml:space="preserve">1.0</data>
      <data key="d21" xml:space="preserve">389.757211799637</data>
      <data key="d22" xml:space="preserve">-81.15381888250454</data>
      <data key="d25">
        <y:ShapeNode>
          <y:Geometry height="40.0" width="40.0" x="558.3290905525981" y="-152.39080839683814"/>
          <y:Fill color="#99FF99" transparent="false"/>
          <y:BorderStyle color="#CC3300" raised="false" type="line" width="3.0"/>
          <y:NodeLabel alignment="center" autoSizePolicy="content" fontFamily="Arial" fontSize="10" fontStyle="bold" hasBackgroundColor="false" hasLineColor="false" height="15.171875" horizontalTextPosition="center" iconTextGap="4" modelName="custom" textColor="#000000" verticalTextPosition="bottom" visible="true" width="36.2314453125" x="1.88427734375" xml:space="preserve" y="12.4140625">ATG12<y:LabelModel><y:SmartNodeLabelModel distance="4.0"/></y:LabelModel><y:ModelParameter><y:SmartNodeLabelModelParameter labelRatioX="0.0" labelRatioY="0.0" nodeRatioX="0.0" nodeRatioY="0.0" offsetX="0.0" offsetY="0.0" upX="0.0" upY="-1.0"/></y:ModelParameter></y:NodeLabel>
          <y:Shape type="ellipse"/>
        </y:ShapeNode>
      </data>
    </node>
    <node id="n4">
      <data key="d3" xml:space="preserve"><![CDATA[BOP1]]></data>
      <data key="d4" xml:space="preserve"><![CDATA[Ribosome biogenesis protein BOP1]]></data>
      <data key="d5" xml:space="preserve"><![CDATA[source]]></data>
      <data key="d6" xml:space="preserve">2.317851012781712</data>
      <data key="d7" xml:space="preserve">0.9803439312544888</data>
      <data key="d8" xml:space="preserve">true</data>
      <data key="d9" xml:space="preserve">0.031000000000000028</data>
      <data key="d10" xml:space="preserve"><![CDATA[RPL39(1) ATP6V1B1(2) ATP6V1B2(2) CS(2) NOP53(2) PRPF40A(2) RBM5(2) STIP1(2) TAF4(2) TTF1(2)]]></data>
      <data key="d11" xml:space="preserve"/>
      <data key="d12" xml:space="preserve"/>
      <data key="d15" xml:space="preserve">5.436575524629089E-12</data>
      <data key="d16" xml:space="preserve">-0.47692752080611783</data>
      <data key="d17" xml:space="preserve">-0.47692752080611783</data>
      <data key="d18" xml:space="preserve">1</data>
      <data key="d19" xml:space="preserve">0.025712973861329005</data>
      <data key="d20" xml:space="preserve">1.0</data>
      <data key="d21" xml:space="preserve">-218.29488705790442</data>
      <data key="d22" xml:space="preserve">224.00489461887537</data>
      <data key="d25">
        <y:ShapeNode>
          <y:Geometry height="40.0" width="40.0" x="-425.2916003509327" y="334.397105075706"/>
          <y:Fill color="#99FF99" transparent="false"/>
          <y:BorderStyle color="#3399FF" raised="false" type="line" width="3.0"/>
          <y:NodeLabel alignment="center" autoSizePolicy="content" fontFamily="Arial" fontSize="10" fontStyle="bold" hasBackgroundColor="false" hasLineColor="false" height="15.171875" horizontalTextPosition="center" iconTextGap="4" modelName="custom" textColor="#000000" verticalTextPosition="bottom" visible="true" width="31.2314453125" x="4.38427734375" xml:space="preserve" y="12.4140625">BOP1<y:LabelModel><y:SmartNodeLabelModel distance="4.0"/></y:LabelModel><y:ModelParameter><y:SmartNodeLabelModelParameter labelRatioX="0.0" labelRatioY="0.0" nodeRatioX="0.0" nodeRatioY="0.0" offsetX="0.0" offsetY="0.0" upX="0.0" upY="-1.0"/></y:ModelParameter></y:NodeLabel>
          <y:Shape type="ellipse"/>
        </y:ShapeNode>
      </data>
    </node>
    <node id="n5">
      <data key="d3" xml:space="preserve"><![CDATA[BTF3]]></data>
      <data key="d4" xml:space="preserve"><![CDATA[Transcription factor BTF3]]></data>
      <data key="d5" xml:space="preserve"><![CDATA[source]]></data>
      <data key="d6" xml:space="preserve">7.141276226636927</data>
      <data key="d7" xml:space="preserve">2.962836529805626</data>
      <data key="d8" xml:space="preserve">true</data>
      <data key="d9" xml:space="preserve">0.0</data>
      <data key="d10" xml:space="preserve"><![CDATA[RPL39(1) ATP6V1B1(2) ATP6V1B2(2) CS(2) NOP53(2) PRPF40A(2) RBM5(2) STIP1(2) TAF4(2) TTF1(2)]]></data>
      <data key="d11" xml:space="preserve"/>
      <data key="d12" xml:space="preserve"/>
      <data key="d15" xml:space="preserve">9.954683807216007E-287</data>
      <data key="d16" xml:space="preserve">2.549891307256487</data>
      <data key="d17" xml:space="preserve">2.549891307256487</data>
      <data key="d18" xml:space="preserve">1</data>
      <data key="d19" xml:space="preserve">0.025712973861329005</data>
      <data key="d20" xml:space="preserve">1.0</data>
      <data key="d21" xml:space="preserve">-36.51887691377229</data>
      <data key="d22" xml:space="preserve">236.4244462513358</data>
      <data key="d25">
        <y:ShapeNode>
          <y:Geometry height="40.0" width="40.0" x="-82.7230413992877" y="382.5053671287076"/>
          <y:Fill color="#99FF99" transparent="false"/>
          <y:BorderStyle color="#CC3300" raised="false" type="line" width="3.0"/>
          <y:NodeLabel alignment="center" autoSizePolicy="content" fontFamily="Arial" fontSize="10" fontStyle="bold" hasBackgroundColor="false" hasLineColor="false" height="15.171875" horizontalTextPosition="center" iconTextGap="4" modelName="custom" textColor="#000000" verticalTextPosition="bottom" visible="true" width="29.0" x="5.5" xml:space="preserve" y="12.4140625">BTF3<y:LabelModel><y:SmartNodeLabelModel distance="4.0"/></y:LabelModel><y:ModelParameter><y:SmartNodeLabelModelParameter labelRatioX="0.0" labelRatioY="0.0" nodeRatioX="0.0" nodeRatioY="0.0" offsetX="0.0" offsetY="0.0" upX="0.0" upY="-1.0"/></y:ModelParameter></y:NodeLabel>
          <y:Shape type="ellipse"/>
        </y:ShapeNode>
      </data>
    </node>
    <node id="n6">
      <data key="d3" xml:space="preserve"><![CDATA[C2CD5]]></data>
      <data key="d4" xml:space="preserve"><![CDATA[C2 domain-containing protein 5]]></data>
      <data key="d5" xml:space="preserve"><![CDATA[source]]></data>
      <data key="d6" xml:space="preserve">1.8322600783323324</data>
      <data key="d7" xml:space="preserve">0.7541219925745657</data>
      <data key="d8" xml:space="preserve">true</data>
      <data key="d9" xml:space="preserve">0.038000000000000034</data>
      <data key="d10" xml:space="preserve"><![CDATA[RPL39(1) ATP6V1B1(2) ATP6V1B2(2) CS(2) NOP53(2) PRPF40A(2) RBM5(2) STIP1(2) TAF4(2) TTF1(2)]]></data>
      <data key="d11" xml:space="preserve"/>
      <data key="d12" xml:space="preserve"/>
      <data key="d15" xml:space="preserve">1.0325368771434369E-6</data>
      <data key="d16" xml:space="preserve">-0.5608292743679545</data>
      <data key="d17" xml:space="preserve">-0.5608292743679545</data>
      <data key="d18" xml:space="preserve">1</data>
      <data key="d19" xml:space="preserve">0.025712973861329005</data>
      <data key="d20" xml:space="preserve">1.0</data>
      <data key="d21" xml:space="preserve">460.04667342122457</data>
      <data key="d22" xml:space="preserve">-159.1753086289749</data>
      <data key="d25">
        <y:ShapeNode>
          <y:Geometry height="40.0" width="40.0" x="657.4056685342131" y="-271.6770770439231"/>
          <y:Fill color="#99FF99" transparent="false"/>
          <y:BorderStyle color="#3399FF" raised="false" type="line" width="3.0"/>
          <y:NodeLabel alignment="center" autoSizePolicy="content" fontFamily="Arial" fontSize="10" fontStyle="bold" hasBackgroundColor="false" hasLineColor="false" height="15.171875" horizontalTextPosition="center" iconTextGap="4" modelName="custom" textColor="#000000" verticalTextPosition="bottom" visible="true" width="36.7880859375" x="1.60595703125" xml:space="preserve" y="12.4140625">C2CD5<y:LabelModel><y:SmartNodeLabelModel distance="4.0"/></y:LabelModel><y:ModelParameter><y:SmartNodeLabelModelParameter labelRatioX="0.0" labelRatioY="0.0" nodeRatioX="0.0" nodeRatioY="0.0" offsetX="0.0" offsetY="0.0" upX="0.0" upY="-1.0"/></y:ModelParameter></y:NodeLabel>
          <y:Shape type="ellipse"/>
        </y:ShapeNode>
      </data>
    </node>
    <node id="n7">
      <data key="d3" xml:space="preserve"><![CDATA[CALCOCO2]]></data>
      <data key="d4" xml:space="preserve"><![CDATA[Calcium-binding and coiled-coil domain-containing protein 2]]></data>
      <data key="d5" xml:space="preserve"><![CDATA[source]]></data>
      <data key="d6" xml:space="preserve">2.860403332585074</data>
      <data key="d7" xml:space="preserve">1.1972961010994358</data>
      <data key="d8" xml:space="preserve">true</data>
      <data key="d9" xml:space="preserve">0.01200000000000001</data>
      <data key="d10" xml:space="preserve"><![CDATA[RPL39(1) ATP6V1B1(2) ATP6V1B2(2) CS(2) NOP53(2) PRPF40A(2) RBM5(2) STIP1(2) TAF4(2) TTF1(2)]]></data>
      <data key="d11" xml:space="preserve"/>
      <data key="d12" xml:space="preserve"/>
      <data key="d15" xml:space="preserve">1.0973228238308206E-7</data>
      <data key="d16" xml:space="preserve">-1.1756178687196746</data>
      <data key="d17" xml:space="preserve">-1.1756178687196746</data>
      <data key="d18" xml:space="preserve">2</data>
      <data key="d19" xml:space="preserve">0.025712973861329005</data>
      <data key="d20" xml:space="preserve">1.0</data>
      <data key="d21" xml:space="preserve">467.51929581149864</data>
      <data key="d22" xml:space="preserve">21.783226704332733</data>
      <data key="d25">
        <y:ShapeNode>
          <y:Geometry height="40.0" width="40.0" x="674.9221918968207" y="3.6000769543070916"/>
          <y:Fill color="#99FF99" transparent="false"/>
          <y:BorderStyle color="#3399FF" raised="false" type="line" width="3.0"/>
          <y:NodeLabel alignment="center" autoSizePolicy="content" fontFamily="Arial" fontSize="10" fontStyle="bold" hasBackgroundColor="false" hasLineColor="false" height="15.171875" horizontalTextPosition="center" iconTextGap="4" modelName="custom" textColor="#000000" verticalTextPosition="bottom" visible="true" width="60.11328125" x="-10.056640625" xml:space="preserve" y="12.4140625">CALCOCO2<y:LabelModel><y:SmartNodeLabelModel distance="4.0"/></y:LabelModel><y:ModelParameter><y:SmartNodeLabelModelParameter labelRatioX="0.0" labelRatioY="0.0" nodeRatioX="0.0" nodeRatioY="0.0" offsetX="0.0" offsetY="0.0" upX="0.0" upY="-1.0"/></y:ModelParameter></y:NodeLabel>
          <y:Shape type="ellipse"/>
        </y:ShapeNode>
      </data>
    </node>
    <node id="n8">
      <data key="d3" xml:space="preserve"><![CDATA[CANX]]></data>
      <data key="d4" xml:space="preserve"><![CDATA[Calnexin]]></data>
      <data key="d5" xml:space="preserve"><![CDATA[source]]></data>
      <data key="d6" xml:space="preserve">3.6809291753198776</data>
      <data key="d7" xml:space="preserve">1.5683050796637008</data>
      <data key="d8" xml:space="preserve">true</data>
      <data key="d9" xml:space="preserve">0.016000000000000014</data>
      <data key="d10" xml:space="preserve"><![CDATA[RPL39(1) ATP6V1B1(2) ATP6V1B2(2) CS(2) NOP53(2) PRPF40A(2) RBM5(2) STIP1(2) TAF4(2) TTF1(2)]]></data>
      <data key="d11" xml:space="preserve"/>
      <data key="d12" xml:space="preserve"/>
      <data key="d15" xml:space="preserve">1.2305427236474492E-147</data>
      <data key="d16" xml:space="preserve">0.6774619796860535</data>
      <data key="d17" xml:space="preserve">0.6774619796860535</data>
      <data key="d18" xml:space="preserve">1</data>
      <data key="d19" xml:space="preserve">0.025712973861329005</data>
      <data key="d20" xml:space="preserve">1.0</data>
      <data key="d21" xml:space="preserve">-156.86185423821274</data>
      <data key="d22" xml:space="preserve">-76.05218529578363</data>
      <data key="d25">
        <y:ShapeNode>
          <y:Geometry height="40.0" width="40.0" x="-297.94839236356006" y="-149.34323730283097"/>
          <y:Fill color="#99FF99" transparent="false"/>
          <y:BorderStyle color="#CC3300" raised="false" type="line" width="3.0"/>
          <y:NodeLabel alignment="center" autoSizePolicy="content" fontFamily="Arial" fontSize="10" fontStyle="bold" hasBackgroundColor="false" hasLineColor="false" height="15.171875" horizontalTextPosition="center" iconTextGap="4" modelName="custom" textColor="#000000" verticalTextPosition="bottom" visible="true" width="32.3349609375" x="3.83251953125" xml:space="preserve" y="12.4140625">CANX<y:LabelModel><y:SmartNodeLabelModel distance="4.0"/></y:LabelModel><y:ModelParameter><y:SmartNodeLabelModelParameter labelRatioX="0.0" labelRatioY="0.0" nodeRatioX="0.0" nodeRatioY="0.0" offsetX="0.0" offsetY="0.0" upX="0.0" upY="-1.0"/></y:ModelParameter></y:NodeLabel>
          <y:Shape type="ellipse"/>
        </y:ShapeNode>
      </data>
    </node>
    <node id="n9">
      <data key="d3" xml:space="preserve"><![CDATA[CASP3]]></data>
      <data key="d4" xml:space="preserve"><![CDATA[Caspase-3]]></data>
      <data key="d5" xml:space="preserve"><![CDATA[source]]></data>
      <data key="d6" xml:space="preserve">4.622581275687508</data>
      <data key="d7" xml:space="preserve">1.9700305273505017</data>
      <data key="d8" xml:space="preserve">true</data>
      <data key="d9" xml:space="preserve">0.02200000000000002</data>
      <data key="d10" xml:space="preserve"><![CDATA[RPL39(1) ATP6V1B1(2) ATP6V1B2(2) CS(2) NOP53(2) PRPF40A(2) RBM5(2) STIP1(2) TAF4(2) TTF1(2)]]></data>
      <data key="d11" xml:space="preserve"/>
      <data key="d12" xml:space="preserve"/>
      <data key="d15" xml:space="preserve">5.319325416277455E-16</data>
      <data key="d16" xml:space="preserve">1.3989823870491787</data>
      <data key="d17" xml:space="preserve">1.3989823870491787</data>
      <data key="d18" xml:space="preserve">1</data>
      <data key="d19" xml:space="preserve">0.025712973861329005</data>
      <data key="d20" xml:space="preserve">1.0</data>
      <data key="d21" xml:space="preserve">-80.55519040138812</data>
      <data key="d22" xml:space="preserve">-64.66308881967397</data>
      <data key="d25">
        <y:ShapeNode>
          <y:Geometry height="40.0" width="40.0" x="-174.31875010889942" y="-125.86743334890768"/>
          <y:Fill color="#99FF99" transparent="false"/>
          <y:BorderStyle color="#CC3300" raised="false" type="line" width="3.0"/>
          <y:NodeLabel alignment="center" autoSizePolicy="content" fontFamily="Arial" fontSize="10" fontStyle="bold" hasBackgroundColor="false" hasLineColor="false" height="15.171875" horizontalTextPosition="center" iconTextGap="4" modelName="custom" textColor="#000000" verticalTextPosition="bottom" visible="true" width="37.3447265625" x="1.32763671875" xml:space="preserve" y="12.4140625">CASP3<y:LabelModel><y:SmartNodeLabelModel distance="4.0"/></y:LabelModel><y:ModelParameter><y:SmartNodeLabelModelParameter labelRatioX="0.0" labelRatioY="0.0" nodeRatioX="0.0" nodeRatioY="0.0" offsetX="0.0" offsetY="0.0" upX="0.0" upY="-1.0"/></y:ModelParameter></y:NodeLabel>
          <y:Shape type="ellipse"/>
        </y:ShapeNode>
      </data>
    </node>
    <node id="n10">
      <data key="d3" xml:space="preserve"><![CDATA[CCAR2]]></data>
      <data key="d4" xml:space="preserve"><![CDATA[Cell cycle and apoptosis regulator protein 2]]></data>
      <data key="d5" xml:space="preserve"><![CDATA[source]]></data>
      <data key="d6" xml:space="preserve">1.8522027191427035</data>
      <data key="d7" xml:space="preserve">0.9579500647105529</data>
      <data key="d8" xml:space="preserve">true</data>
      <data key="d9" xml:space="preserve">0.018000000000000016</data>
      <data key="d10" xml:space="preserve"><![CDATA[RPL39(1) ATP6V1B1(2) ATP6V1B2(2) CS(2) NOP53(2) PRPF40A(2) RBM5(2) STIP1(2) TAF4(2) TTF1(2)]]></data>
      <data key="d11" xml:space="preserve"/>
      <data key="d12" xml:space="preserve"/>
      <data key="d15" xml:space="preserve">4.730380471375116E-13</data>
      <data key="d16" xml:space="preserve">-0.2783469359074713</data>
      <data key="d17" xml:space="preserve">-0.2783469359074713</data>
      <data key="d18" xml:space="preserve">1</data>
      <data key="d19" xml:space="preserve">0.025712973861329005</data>
      <data key="d20" xml:space="preserve">1.0</data>
      <data key="d21" xml:space="preserve">-29.565739907246286</data>
      <data key="d22" xml:space="preserve">89.33531847490555</data>
      <data key="d25">
        <y:ShapeNode>
          <y:Geometry height="40.0" width="40.0" x="-93.98658676234247" y="114.55828956359127"/>
          <y:Fill color="#99FF99" transparent="false"/>
          <y:BorderStyle color="#3399FF" raised="false" type="line" width="3.0"/>
          <y:NodeLabel alignment="center" autoSizePolicy="content" fontFamily="Arial" fontSize="10" fontStyle="bold" hasBackgroundColor="false" hasLineColor="false" height="15.171875" horizontalTextPosition="center" iconTextGap="4" modelName="custom" textColor="#000000" verticalTextPosition="bottom" visible="true" width="38.4482421875" x="0.77587890625" xml:space="preserve" y="12.4140625">CCAR2<y:LabelModel><y:SmartNodeLabelModel distance="4.0"/></y:LabelModel><y:ModelParameter><y:SmartNodeLabelModelParameter labelRatioX="0.0" labelRatioY="0.0" nodeRatioX="0.0" nodeRatioY="0.0" offsetX="0.0" offsetY="0.0" upX="0.0" upY="-1.0"/></y:ModelParameter></y:NodeLabel>
          <y:Shape type="ellipse"/>
        </y:ShapeNode>
      </data>
    </node>
    <node id="n11">
      <data key="d3" xml:space="preserve"><![CDATA[CDC34]]></data>
      <data key="d4" xml:space="preserve"><![CDATA[Ubiquitin-conjugating enzyme E2 R1]]></data>
      <data key="d5" xml:space="preserve"><![CDATA[source]]></data>
      <data key="d6" xml:space="preserve">6.87734423022073</data>
      <data key="d7" xml:space="preserve">2.8150580106875305</data>
      <data key="d8" xml:space="preserve">true</data>
      <data key="d9" xml:space="preserve">0.0010000000000000009</data>
      <data key="d10" xml:space="preserve"><![CDATA[RPL39(1) ATP6V1B1(2) ATP6V1B2(2) CS(2) NOP53(2) PRPF40A(2) RBM5(2) STIP1(2) TAF4(2) TTF1(2)]]></data>
      <data key="d11" xml:space="preserve"/>
      <data key="d12" xml:space="preserve"/>
      <data key="d15" xml:space="preserve">6.028318866912566E-85</data>
      <data key="d16" xml:space="preserve">2.364893183047519</data>
      <data key="d17" xml:space="preserve">2.364893183047519</data>
      <data key="d18" xml:space="preserve">3</data>
      <data key="d19" xml:space="preserve">0.025712973861329005</data>
      <data key="d20" xml:space="preserve">1.0</data>
      <data key="d21" xml:space="preserve">116.25266922606578</data>
      <data key="d22" xml:space="preserve">-247.93937684517277</data>
      <data key="d25">
        <y:ShapeNode>
          <y:Geometry height="40.0" width="40.0" x="133.64172622011975" y="-404.07568506439475"/>
          <y:Fill color="#99FF99" transparent="false"/>
          <y:BorderStyle color="#CC3300" raised="false" type="line" width="3.0"/>
          <y:NodeLabel alignment="center" autoSizePolicy="content" fontFamily="Arial" fontSize="10" fontStyle="bold" hasBackgroundColor="false" hasLineColor="false" height="15.171875" horizontalTextPosition="center" iconTextGap="4" modelName="custom" textColor="#000000" verticalTextPosition="bottom" visible="true" width="36.7880859375" x="1.60595703125" xml:space="preserve" y="12.4140625">CDC34<y:LabelModel><y:SmartNodeLabelModel distance="4.0"/></y:LabelModel><y:ModelParameter><y:SmartNodeLabelModelParameter labelRatioX="0.0" labelRatioY="0.0" nodeRatioX="0.0" nodeRatioY="0.0" offsetX="0.0" offsetY="0.0" upX="0.0" upY="-1.0"/></y:ModelParameter></y:NodeLabel>
          <y:Shape type="ellipse"/>
        </y:ShapeNode>
      </data>
    </node>
    <node id="n12">
      <data key="d3" xml:space="preserve"><![CDATA[CDC42BPB]]></data>
      <data key="d4" xml:space="preserve"><![CDATA[Serine/threonine-protein kinase MRCK beta]]></data>
      <data key="d5" xml:space="preserve"><![CDATA[source]]></data>
      <data key="d6" xml:space="preserve">3.9367029726283227</data>
      <data key="d7" xml:space="preserve">1.624503490456933</data>
      <data key="d8" xml:space="preserve">true</data>
      <data key="d9" xml:space="preserve">0.006000000000000005</data>
      <data key="d10" xml:space="preserve"><![CDATA[RPL39(1) ATP6V1B1(2) ATP6V1B2(2) CS(2) NOP53(2) PRPF40A(2) RBM5(2) STIP1(2) TAF4(2) TTF1(2)]]></data>
      <data key="d11" xml:space="preserve"/>
      <data key="d12" xml:space="preserve"/>
      <data key="d15" xml:space="preserve">8.708992424362713E-128</data>
      <data key="d16" xml:space="preserve">0.7748815147350335</data>
      <data key="d17" xml:space="preserve">0.7748815147350335</data>
      <data key="d18" xml:space="preserve">1</data>
      <data key="d19" xml:space="preserve">0.025712973861329005</data>
      <data key="d20" xml:space="preserve">1.0</data>
      <data key="d21" xml:space="preserve">266.7090330697773</data>
      <data key="d22" xml:space="preserve">371.2817323098144</data>
      <data key="d25">
        <y:ShapeNode>
          <y:Geometry height="40.0" width="40.0" x="409.09820556597595" y="541.7942911827782"/>
          <y:Fill color="#99FF99" transparent="false"/>
          <y:BorderStyle color="#CC3300" raised="false" type="line" width="3.0"/>
          <y:NodeLabel alignment="center" autoSizePolicy="content" fontFamily="Arial" fontSize="10" fontStyle="bold" hasBackgroundColor="false" hasLineColor="false" height="15.171875" horizontalTextPosition="center" iconTextGap="4" modelName="custom" textColor="#000000" verticalTextPosition="bottom" visible="true" width="57.9013671875" x="-8.95068359375" xml:space="preserve" y="12.4140625">CDC42BPB<y:LabelModel><y:SmartNodeLabelModel distance="4.0"/></y:LabelModel><y:ModelParameter><y:SmartNodeLabelModelParameter labelRatioX="0.0" labelRatioY="0.0" nodeRatioX="0.0" nodeRatioY="0.0" offsetX="0.0" offsetY="0.0" upX="0.0" upY="-1.0"/></y:ModelParameter></y:NodeLabel>
          <y:Shape type="ellipse"/>
        </y:ShapeNode>
      </data>
    </node>
    <node id="n13">
      <data key="d3" xml:space="preserve"><![CDATA[CDH19]]></data>
      <data key="d4" xml:space="preserve"><![CDATA[Cadherin-19]]></data>
      <data key="d5" xml:space="preserve"><![CDATA[source]]></data>
      <data key="d6" xml:space="preserve">5.4952559309461195</data>
      <data key="d7" xml:space="preserve">2.2527994971816034</data>
      <data key="d8" xml:space="preserve">true</data>
      <data key="d9" xml:space="preserve">0.020000000000000018</data>
      <data key="d10" xml:space="preserve"><![CDATA[RPL39(1) ATP6V1B1(2) ATP6V1B2(2) CS(2) NOP53(2) PRPF40A(2) RBM5(2) STIP1(2) TAF4(2) TTF1(2)]]></data>
      <data key="d11" xml:space="preserve"/>
      <data key="d12" xml:space="preserve"/>
      <data key="d15" xml:space="preserve">6.290018573138723E-66</data>
      <data key="d16" xml:space="preserve">-1.5098918873299247</data>
      <data key="d17" xml:space="preserve">-1.5098918873299247</data>
      <data key="d18" xml:space="preserve">1</data>
      <data key="d19" xml:space="preserve">0.025712973861329005</data>
      <data key="d20" xml:space="preserve">1.0</data>
      <data key="d21" xml:space="preserve">-368.6830911518829</data>
      <data key="d22" xml:space="preserve">-455.93924879661506</data>
      <data key="d25">
        <y:ShapeNode>
          <y:Geometry height="40.0" width="40.0" x="-601.5504582490645" y="-710.2654644186283"/>
          <y:Fill color="#99FF99" transparent="false"/>
          <y:BorderStyle color="#3399FF" raised="false" type="line" width="3.0"/>
          <y:NodeLabel alignment="center" autoSizePolicy="content" fontFamily="Arial" fontSize="10" fontStyle="bold" hasBackgroundColor="false" hasLineColor="false" height="15.171875" horizontalTextPosition="center" iconTextGap="4" modelName="custom" textColor="#000000" verticalTextPosition="bottom" visible="true" width="36.7880859375" x="1.60595703125" xml:space="preserve" y="12.4140625">CDH19<y:LabelModel><y:SmartNodeLabelModel distance="4.0"/></y:LabelModel><y:ModelParameter><y:SmartNodeLabelModelParameter labelRatioX="0.0" labelRatioY="0.0" nodeRatioX="0.0" nodeRatioY="0.0" offsetX="0.0" offsetY="0.0" upX="0.0" upY="-1.0"/></y:ModelParameter></y:NodeLabel>
          <y:Shape type="ellipse"/>
        </y:ShapeNode>
      </data>
    </node>
    <node id="n14">
      <data key="d3" xml:space="preserve"><![CDATA[CDK19]]></data>
      <data key="d4" xml:space="preserve"><![CDATA[Cyclin-dependent kinase 19]]></data>
      <data key="d5" xml:space="preserve"><![CDATA[source]]></data>
      <data key="d6" xml:space="preserve">1.808979099364776</data>
      <data key="d7" xml:space="preserve">0.8329988146278805</data>
      <data key="d8" xml:space="preserve">true</data>
      <data key="d9" xml:space="preserve">0.040000000000000036</data>
      <data key="d10" xml:space="preserve"><![CDATA[RPL39(1) ATP6V1B1(2) ATP6V1B2(2) CS(2) NOP53(2) PRPF40A(2) RBM5(2) STIP1(2) TAF4(2) TTF1(2)]]></data>
      <data key="d11" xml:space="preserve"/>
      <data key="d12" xml:space="preserve"/>
      <data key="d15" xml:space="preserve">4.95789398440165E-4</data>
      <data key="d16" xml:space="preserve">0.9902268420374479</data>
      <data key="d17" xml:space="preserve">0.9902268420374479</data>
      <data key="d18" xml:space="preserve">1</data>
      <data key="d19" xml:space="preserve">0.025712973861329005</data>
      <data key="d20" xml:space="preserve">1.0</data>
      <data key="d21" xml:space="preserve">69.87800605336483</data>
      <data key="d22" xml:space="preserve">62.7459371399931</data>
      <data key="d25">
        <y:ShapeNode>
          <y:Geometry height="40.0" width="40.0" x="66.11512830816102" y="79.42250257337167"/>
          <y:Fill color="#99FF99" transparent="false"/>
          <y:BorderStyle color="#CC3300" raised="false" type="line" width="3.0"/>
          <y:NodeLabel alignment="center" autoSizePolicy="content" fontFamily="Arial" fontSize="10" fontStyle="bold" hasBackgroundColor="false" hasLineColor="false" height="15.171875" horizontalTextPosition="center" iconTextGap="4" modelName="custom" textColor="#000000" verticalTextPosition="bottom" visible="true" width="36.7880859375" x="1.60595703125" xml:space="preserve" y="12.4140625">CDK19<y:LabelModel><y:SmartNodeLabelModel distance="4.0"/></y:LabelModel><y:ModelParameter><y:SmartNodeLabelModelParameter labelRatioX="0.0" labelRatioY="0.0" nodeRatioX="0.0" nodeRatioY="0.0" offsetX="0.0" offsetY="0.0" upX="0.0" upY="-1.0"/></y:ModelParameter></y:NodeLabel>
          <y:Shape type="ellipse"/>
        </y:ShapeNode>
      </data>
    </node>
    <node id="n15">
      <data key="d3" xml:space="preserve"><![CDATA[CENPC]]></data>
      <data key="d4" xml:space="preserve"><![CDATA[Centromere protein C]]></data>
      <data key="d5" xml:space="preserve"><![CDATA[source]]></data>
      <data key="d6" xml:space="preserve">3.6035687461659385</data>
      <data key="d7" xml:space="preserve">1.512482779817854</data>
      <data key="d8" xml:space="preserve">true</data>
      <data key="d9" xml:space="preserve">0.04700000000000004</data>
      <data key="d10" xml:space="preserve"><![CDATA[RPL39(1) ATP6V1B1(2) ATP6V1B2(2) CS(2) NOP53(2) PRPF40A(2) RBM5(2) STIP1(2) TAF4(2) TTF1(2)]]></data>
      <data key="d11" xml:space="preserve"/>
      <data key="d12" xml:space="preserve"/>
      <data key="d15" xml:space="preserve">3.804007603298011E-14</data>
      <data key="d16" xml:space="preserve">0.9676558329019889</data>
      <data key="d17" xml:space="preserve">0.9676558329019889</data>
      <data key="d18" xml:space="preserve">1</data>
      <data key="d19" xml:space="preserve">0.025712973861329005</data>
      <data key="d20" xml:space="preserve">1.0</data>
      <data key="d21" xml:space="preserve">207.67849973524807</data>
      <data key="d22" xml:space="preserve">26.660208846651912</data>
      <data key="d25">
        <y:ShapeNode>
          <y:Geometry height="40.0" width="40.0" x="281.9648546243809" y="14.93107383210252"/>
          <y:Fill color="#99FF99" transparent="false"/>
          <y:BorderStyle color="#CC3300" raised="false" type="line" width="3.0"/>
          <y:NodeLabel alignment="center" autoSizePolicy="content" fontFamily="Arial" fontSize="10" fontStyle="bold" hasBackgroundColor="false" hasLineColor="false" height="15.171875" horizontalTextPosition="center" iconTextGap="4" modelName="custom" textColor="#000000" verticalTextPosition="bottom" visible="true" width="39.0048828125" x="0.49755859375" xml:space="preserve" y="12.4140625">CENPC<y:LabelModel><y:SmartNodeLabelModel distance="4.0"/></y:LabelModel><y:ModelParameter><y:SmartNodeLabelModelParameter labelRatioX="0.0" labelRatioY="0.0" nodeRatioX="0.0" nodeRatioY="0.0" offsetX="0.0" offsetY="0.0" upX="0.0" upY="-1.0"/></y:ModelParameter></y:NodeLabel>
          <y:Shape type="ellipse"/>
        </y:ShapeNode>
      </data>
    </node>
    <node id="n16">
      <data key="d3" xml:space="preserve"><![CDATA[CHUK]]></data>
      <data key="d4" xml:space="preserve"><![CDATA[Inhibitor of nuclear factor kappa-B kinase subunit alpha]]></data>
      <data key="d5" xml:space="preserve"><![CDATA[source]]></data>
      <data key="d6" xml:space="preserve">5.166265351761387</data>
      <data key="d7" xml:space="preserve">2.2371391179109072</data>
      <data key="d8" xml:space="preserve">true</data>
      <data key="d9" xml:space="preserve">0.02200000000000002</data>
      <data key="d10" xml:space="preserve"><![CDATA[RPL39(1) ATP6V1B1(2) ATP6V1B2(2) CS(2) NOP53(2) PRPF40A(2) RBM5(2) STIP1(2) TAF4(2) TTF1(2)]]></data>
      <data key="d11" xml:space="preserve"/>
      <data key="d12" xml:space="preserve"/>
      <data key="d15" xml:space="preserve">1.300865583239144E-115</data>
      <data key="d16" xml:space="preserve">1.3345148842405103</data>
      <data key="d17" xml:space="preserve">1.3345148842405103</data>
      <data key="d18" xml:space="preserve">1</data>
      <data key="d19" xml:space="preserve">0.025712973861329005</data>
      <data key="d20" xml:space="preserve">1.0</data>
      <data key="d21" xml:space="preserve">277.388763056088</data>
      <data key="d22" xml:space="preserve">-59.61128448005943</data>
      <data key="d25">
        <y:ShapeNode>
          <y:Geometry height="40.0" width="40.0" x="387.17519654829533" y="-108.23336732320817"/>
          <y:Fill color="#99FF99" transparent="false"/>
          <y:BorderStyle color="#CC3300" raised="false" type="line" width="3.0"/>
          <y:NodeLabel alignment="center" autoSizePolicy="content" fontFamily="Arial" fontSize="10" fontStyle="bold" hasBackgroundColor="false" hasLineColor="false" height="15.171875" horizontalTextPosition="center" iconTextGap="4" modelName="custom" textColor="#000000" verticalTextPosition="bottom" visible="true" width="32.88671875" x="3.556640625" xml:space="preserve" y="12.4140625">CHUK<y:LabelModel><y:SmartNodeLabelModel distance="4.0"/></y:LabelModel><y:ModelParameter><y:SmartNodeLabelModelParameter labelRatioX="0.0" labelRatioY="0.0" nodeRatioX="0.0" nodeRatioY="0.0" offsetX="0.0" offsetY="0.0" upX="0.0" upY="-1.0"/></y:ModelParameter></y:NodeLabel>
          <y:Shape type="ellipse"/>
        </y:ShapeNode>
      </data>
    </node>
    <node id="n17">
      <data key="d3" xml:space="preserve"><![CDATA[CIAO2B]]></data>
      <data key="d4" xml:space="preserve"><![CDATA[Cytosolic iron-sulfur assembly component 2B]]></data>
      <data key="d5" xml:space="preserve"><![CDATA[source]]></data>
      <data key="d6" xml:space="preserve">4.258203174620279</data>
      <data key="d7" xml:space="preserve">1.778187379374674</data>
      <data key="d8" xml:space="preserve">true</data>
      <data key="d9" xml:space="preserve">0.007000000000000006</data>
      <data key="d10" xml:space="preserve"><![CDATA[RPL39(1) ATP6V1B1(2) ATP6V1B2(2) CS(2) NOP53(2) PRPF40A(2) RBM5(2) STIP1(2) TAF4(2) TTF1(2)]]></data>
      <data key="d11" xml:space="preserve"/>
      <data key="d12" xml:space="preserve"/>
      <data key="d15" xml:space="preserve">1.278805102292264E-33</data>
      <data key="d16" xml:space="preserve">0.9066147138173113</data>
      <data key="d17" xml:space="preserve">0.9066147138173113</data>
      <data key="d18" xml:space="preserve">1</data>
      <data key="d19" xml:space="preserve">0.025712973861329005</data>
      <data key="d20" xml:space="preserve">1.0</data>
      <data key="d21" xml:space="preserve">-131.71593355387685</data>
      <data key="d22" xml:space="preserve">-85.72177865082116</data>
      <data key="d25">
        <y:ShapeNode>
          <y:Geometry height="40.0" width="40.0" x="-251.7782992928099" y="-157.91240144232884"/>
          <y:Fill color="#99FF99" transparent="false"/>
          <y:BorderStyle color="#CC3300" raised="false" type="line" width="3.0"/>
          <y:NodeLabel alignment="center" autoSizePolicy="content" fontFamily="Arial" fontSize="10" fontStyle="bold" hasBackgroundColor="false" hasLineColor="false" height="15.171875" horizontalTextPosition="center" iconTextGap="4" modelName="custom" textColor="#000000" verticalTextPosition="bottom" visible="true" width="41.783203125" x="-0.8916015625" xml:space="preserve" y="12.4140625">CIAO2B<y:LabelModel><y:SmartNodeLabelModel distance="4.0"/></y:LabelModel><y:ModelParameter><y:SmartNodeLabelModelParameter labelRatioX="0.0" labelRatioY="0.0" nodeRatioX="0.0" nodeRatioY="0.0" offsetX="0.0" offsetY="0.0" upX="0.0" upY="-1.0"/></y:ModelParameter></y:NodeLabel>
          <y:Shape type="ellipse"/>
        </y:ShapeNode>
      </data>
    </node>
    <node id="n18">
      <data key="d3" xml:space="preserve"><![CDATA[COX5A]]></data>
      <data key="d4" xml:space="preserve"><![CDATA[Cytochrome c oxidase subunit 5A, mitochondrial]]></data>
      <data key="d5" xml:space="preserve"><![CDATA[source]]></data>
      <data key="d6" xml:space="preserve">3.154821822032079</data>
      <data key="d7" xml:space="preserve">1.3217008603885327</data>
      <data key="d8" xml:space="preserve">true</data>
      <data key="d9" xml:space="preserve">0.01200000000000001</data>
      <data key="d10" xml:space="preserve"><![CDATA[RPL39(1) ATP6V1B1(2) ATP6V1B2(2) CS(2) NOP53(2) PRPF40A(2) RBM5(2) STIP1(2) TAF4(2) TTF1(2)]]></data>
      <data key="d11" xml:space="preserve"/>
      <data key="d12" xml:space="preserve"/>
      <data key="d15" xml:space="preserve">1.3421760778462533E-90</data>
      <data key="d16" xml:space="preserve">0.4976450364384903</data>
      <data key="d17" xml:space="preserve">0.4976450364384903</data>
      <data key="d18" xml:space="preserve">1</data>
      <data key="d19" xml:space="preserve">0.025712973861329005</data>
      <data key="d20" xml:space="preserve">1.0</data>
      <data key="d21" xml:space="preserve">-455.74139351148665</data>
      <data key="d22" xml:space="preserve">-65.35539435828183</data>
      <data key="d25">
        <y:ShapeNode>
          <y:Geometry height="40.0" width="40.0" x="-741.5737362242089" y="-124.51561334934505"/>
          <y:Fill color="#99FF99" transparent="false"/>
          <y:BorderStyle color="#CC3300" raised="false" type="line" width="3.0"/>
          <y:NodeLabel alignment="center" autoSizePolicy="content" fontFamily="Arial" fontSize="10" fontStyle="bold" hasBackgroundColor="false" hasLineColor="false" height="15.171875" horizontalTextPosition="center" iconTextGap="4" modelName="custom" textColor="#000000" verticalTextPosition="bottom" visible="true" width="38.453125" x="0.7734375" xml:space="preserve" y="12.4140625">COX5A<y:LabelModel><y:SmartNodeLabelModel distance="4.0"/></y:LabelModel><y:ModelParameter><y:SmartNodeLabelModelParameter labelRatioX="0.0" labelRatioY="0.0" nodeRatioX="0.0" nodeRatioY="0.0" offsetX="0.0" offsetY="0.0" upX="0.0" upY="-1.0"/></y:ModelParameter></y:NodeLabel>
          <y:Shape type="ellipse"/>
        </y:ShapeNode>
      </data>
    </node>
    <node id="n19">
      <data key="d3" xml:space="preserve"><![CDATA[DDX24]]></data>
      <data key="d4" xml:space="preserve"><![CDATA[ATP-dependent RNA helicase DDX24]]></data>
      <data key="d5" xml:space="preserve"><![CDATA[gene]]></data>
      <data key="d6" xml:space="preserve">1.440274886945321</data>
      <data key="d7" xml:space="preserve">0.6203395100671256</data>
      <data key="d8" xml:space="preserve">true</data>
      <data key="d9" xml:space="preserve">0.015000000000000013</data>
      <data key="d10" xml:space="preserve"/>
      <data key="d11" xml:space="preserve"/>
      <data key="d12" xml:space="preserve"/>
      <data key="d15" xml:space="preserve">2.4284615444435234E-4</data>
      <data key="d16" xml:space="preserve">-0.5738815593721325</data>
      <data key="d17" xml:space="preserve">-0.5738815593721325</data>
      <data key="d18" xml:space="preserve">1</data>
      <data key="d19" xml:space="preserve">0.019284730395996753</data>
      <data key="d20" xml:space="preserve">1.0</data>
      <data key="d21" xml:space="preserve">-181.08043902573232</data>
      <data key="d22" xml:space="preserve">216.10866626717808</data>
      <data key="d25">
        <y:ShapeNode>
          <y:Geometry height="40.0" width="40.0" x="-375.04749183962855" y="318.0649483798981"/>
          <y:Fill color="#E5FFE5" transparent="false"/>
          <y:BorderStyle color="#3399FF" type="line" width="3.0"/>
          <y:NodeLabel alignment="center" autoSizePolicy="content" fontFamily="Arial" fontSize="10" fontStyle="plain" hasBackgroundColor="false" hasLineColor="false" height="15.171875" horizontalTextPosition="center" iconTextGap="4" modelName="custom" textColor="#000000" verticalTextPosition="bottom" visible="true" width="36.236328125" x="1.8818359375" xml:space="preserve" y="12.4140625">DDX24<y:LabelModel><y:SmartNodeLabelModel distance="4.0"/></y:LabelModel><y:ModelParameter><y:SmartNodeLabelModelParameter labelRatioX="0.0" labelRatioY="0.0" nodeRatioX="0.0" nodeRatioY="0.0" offsetX="0.0" offsetY="0.0" upX="0.0" upY="-1.0"/></y:ModelParameter></y:NodeLabel>
          <y:Shape type="roundrectangle"/>
        </y:ShapeNode>
      </data>
    </node>
    <node id="n20">
      <data key="d3" xml:space="preserve"><![CDATA[DSG3]]></data>
      <data key="d4" xml:space="preserve"><![CDATA[Desmoglein-3]]></data>
      <data key="d5" xml:space="preserve"><![CDATA[source]]></data>
      <data key="d6" xml:space="preserve">6.086192673900366</data>
      <data key="d7" xml:space="preserve">2.6380174783174053</data>
      <data key="d8" xml:space="preserve">true</data>
      <data key="d9" xml:space="preserve">0.0</data>
      <data key="d10" xml:space="preserve"><![CDATA[RPL39(1) ATP6V1B1(2) ATP6V1B2(2) CS(2) NOP53(2) PRPF40A(2) RBM5(2) STIP1(2) TAF4(2) TTF1(2)]]></data>
      <data key="d11" xml:space="preserve"/>
      <data key="d12" xml:space="preserve"/>
      <data key="d15" xml:space="preserve">0.0</data>
      <data key="d16" xml:space="preserve">1.8520870631919244</data>
      <data key="d17" xml:space="preserve">1.8520870631919244</data>
      <data key="d18" xml:space="preserve">1</data>
      <data key="d19" xml:space="preserve">0.025712973861329005</data>
      <data key="d20" xml:space="preserve">1.0</data>
      <data key="d21" xml:space="preserve">-217.73016164885985</data>
      <data key="d22" xml:space="preserve">-266.3192336133476</data>
      <data key="d25">
        <y:ShapeNode>
          <y:Geometry height="40.0" width="40.0" x="-374.90000422631397" y="-427.55539087249144"/>
          <y:Fill color="#99FF99" transparent="false"/>
          <y:BorderStyle color="#CC3300" raised="false" type="line" width="3.0"/>
          <y:NodeLabel alignment="center" autoSizePolicy="content" fontFamily="Arial" fontSize="10" fontStyle="bold" hasBackgroundColor="false" hasLineColor="false" height="15.171875" horizontalTextPosition="center" iconTextGap="4" modelName="custom" textColor="#000000" verticalTextPosition="bottom" visible="true" width="31.2314453125" x="4.38427734375" xml:space="preserve" y="12.4140625">DSG3<y:LabelModel><y:SmartNodeLabelModel distance="4.0"/></y:LabelModel><y:ModelParameter><y:SmartNodeLabelModelParameter labelRatioX="0.0" labelRatioY="0.0" nodeRatioX="0.0" nodeRatioY="0.0" offsetX="0.0" offsetY="0.0" upX="0.0" upY="-1.0"/></y:ModelParameter></y:NodeLabel>
          <y:Shape type="ellipse"/>
        </y:ShapeNode>
      </data>
    </node>
    <node id="n21">
      <data key="d3" xml:space="preserve"><![CDATA[EDF1]]></data>
      <data key="d4" xml:space="preserve"><![CDATA[Isoform 2 of Endothelial differentiation-related factor 1]]></data>
      <data key="d5" xml:space="preserve"><![CDATA[source]]></data>
      <data key="d6" xml:space="preserve">4.2139789813569815</data>
      <data key="d7" xml:space="preserve">1.748706756743363</data>
      <data key="d8" xml:space="preserve">true</data>
      <data key="d9" xml:space="preserve">0.007000000000000006</data>
      <data key="d10" xml:space="preserve"><![CDATA[RPL39(1) ATP6V1B1(2) ATP6V1B2(2) CS(2) NOP53(2) PRPF40A(2) RBM5(2) STIP1(2) TAF4(2) TTF1(2)]]></data>
      <data key="d11" xml:space="preserve"/>
      <data key="d12" xml:space="preserve"/>
      <data key="d15" xml:space="preserve">1.5332608331321225E-94</data>
      <data key="d16" xml:space="preserve">0.8878809427659211</data>
      <data key="d17" xml:space="preserve">0.8878809427659211</data>
      <data key="d18" xml:space="preserve">1</data>
      <data key="d19" xml:space="preserve">0.025712973861329005</data>
      <data key="d20" xml:space="preserve">1.0</data>
      <data key="d21" xml:space="preserve">38.27897171950185</data>
      <data key="d22" xml:space="preserve">46.914177912828336</data>
      <data key="d25">
        <y:ShapeNode>
          <y:Geometry height="40.0" width="40.0" x="16.056250307170373" y="59.80657851627454"/>
          <y:Fill color="#99FF99" transparent="false"/>
          <y:BorderStyle color="#CC3300" raised="false" type="line" width="3.0"/>
          <y:NodeLabel alignment="center" autoSizePolicy="content" fontFamily="Arial" fontSize="10" fontStyle="bold" hasBackgroundColor="false" hasLineColor="false" height="15.171875" horizontalTextPosition="center" iconTextGap="4" modelName="custom" textColor="#000000" verticalTextPosition="bottom" visible="true" width="29.5615234375" x="5.21923828125" xml:space="preserve" y="12.4140625">EDF1<y:LabelModel><y:SmartNodeLabelModel distance="4.0"/></y:LabelModel><y:ModelParameter><y:SmartNodeLabelModelParameter labelRatioX="0.0" labelRatioY="0.0" nodeRatioX="0.0" nodeRatioY="0.0" offsetX="0.0" offsetY="0.0" upX="0.0" upY="-1.0"/></y:ModelParameter></y:NodeLabel>
          <y:Shape type="ellipse"/>
        </y:ShapeNode>
      </data>
    </node>
    <node id="n22">
      <data key="d3" xml:space="preserve"><![CDATA[EEF1G]]></data>
      <data key="d4" xml:space="preserve"><![CDATA[Elongation factor 1-gamma]]></data>
      <data key="d5" xml:space="preserve"><![CDATA[source]]></data>
      <data key="d6" xml:space="preserve">3.016986845565889</data>
      <data key="d7" xml:space="preserve">1.3109217154007007</data>
      <data key="d8" xml:space="preserve">true</data>
      <data key="d9" xml:space="preserve">0.030000000000000027</data>
      <data key="d10" xml:space="preserve"><![CDATA[RPL39(1) ATP6V1B1(2) ATP6V1B2(2) CS(2) NOP53(2) PRPF40A(2) RBM5(2) STIP1(2) TAF4(2) TTF1(2)]]></data>
      <data key="d11" xml:space="preserve"/>
      <data key="d12" xml:space="preserve"/>
      <data key="d15" xml:space="preserve">7.287037265634899E-26</data>
      <data key="d16" xml:space="preserve">0.4551104813158806</data>
      <data key="d17" xml:space="preserve">0.4551104813158806</data>
      <data key="d18" xml:space="preserve">1</data>
      <data key="d19" xml:space="preserve">0.025712973861329005</data>
      <data key="d20" xml:space="preserve">1.0</data>
      <data key="d21" xml:space="preserve">-125.12336633471438</data>
      <data key="d22" xml:space="preserve">200.88537357702305</data>
      <data key="d25">
        <y:ShapeNode>
          <y:Geometry height="40.0" width="40.0" x="-305.0442271199782" y="240.81515482266207"/>
          <y:Fill color="#99FF99" transparent="false"/>
          <y:BorderStyle color="#CC3300" raised="false" type="line" width="3.0"/>
          <y:NodeLabel alignment="center" autoSizePolicy="content" fontFamily="Arial" fontSize="10" fontStyle="bold" hasBackgroundColor="false" hasLineColor="false" height="15.171875" horizontalTextPosition="center" iconTextGap="4" modelName="custom" textColor="#000000" verticalTextPosition="bottom" visible="true" width="36.7880859375" x="1.60595703125" xml:space="preserve" y="12.4140625">EEF1G<y:LabelModel><y:SmartNodeLabelModel distance="4.0"/></y:LabelModel><y:ModelParameter><y:SmartNodeLabelModelParameter labelRatioX="0.0" labelRatioY="0.0" nodeRatioX="0.0" nodeRatioY="0.0" offsetX="0.0" offsetY="0.0" upX="0.0" upY="-1.0"/></y:ModelParameter></y:NodeLabel>
          <y:Shape type="ellipse"/>
        </y:ShapeNode>
      </data>
    </node>
    <node id="n23">
      <data key="d3" xml:space="preserve"><![CDATA[EIF5A]]></data>
      <data key="d4" xml:space="preserve"><![CDATA[Eukaryotic translation initiation factor 5A-1]]></data>
      <data key="d5" xml:space="preserve"><![CDATA[source]]></data>
      <data key="d6" xml:space="preserve">3.012854704264257</data>
      <data key="d7" xml:space="preserve">1.3006351688450912</data>
      <data key="d8" xml:space="preserve">true</data>
      <data key="d9" xml:space="preserve">0.017000000000000015</data>
      <data key="d10" xml:space="preserve"><![CDATA[RPL39(1) ATP6V1B1(2) ATP6V1B2(2) CS(2) NOP53(2) PRPF40A(2) RBM5(2) STIP1(2) TAF4(2) TTF1(2)]]></data>
      <data key="d11" xml:space="preserve"/>
      <data key="d12" xml:space="preserve"/>
      <data key="d15" xml:space="preserve">4.711163105624304E-13</data>
      <data key="d16" xml:space="preserve">0.7363825609841759</data>
      <data key="d17" xml:space="preserve">0.7363825609841759</data>
      <data key="d18" xml:space="preserve">1</data>
      <data key="d19" xml:space="preserve">0.025712973861329005</data>
      <data key="d20" xml:space="preserve">1.0</data>
      <data key="d21" xml:space="preserve">-41.91019312364208</data>
      <data key="d22" xml:space="preserve">-90.94285136249792</data>
      <data key="d25">
        <y:ShapeNode>
          <y:Geometry height="40.0" width="40.0" x="-114.45473104048419" y="-163.73061673291076"/>
          <y:Fill color="#99FF99" transparent="false"/>
          <y:BorderStyle color="#CC3300" raised="false" type="line" width="3.0"/>
          <y:NodeLabel alignment="center" autoSizePolicy="content" fontFamily="Arial" fontSize="10" fontStyle="bold" hasBackgroundColor="false" hasLineColor="false" height="15.171875" horizontalTextPosition="center" iconTextGap="4" modelName="custom" textColor="#000000" verticalTextPosition="bottom" visible="true" width="32.33984375" x="3.830078125" xml:space="preserve" y="12.4140625">EIF5A<y:LabelModel><y:SmartNodeLabelModel distance="4.0"/></y:LabelModel><y:ModelParameter><y:SmartNodeLabelModelParameter labelRatioX="0.0" labelRatioY="0.0" nodeRatioX="0.0" nodeRatioY="0.0" offsetX="0.0" offsetY="0.0" upX="0.0" upY="-1.0"/></y:ModelParameter></y:NodeLabel>
          <y:Shape type="ellipse"/>
        </y:ShapeNode>
      </data>
    </node>
    <node id="n24">
      <data key="d3" xml:space="preserve"><![CDATA[EMSY]]></data>
      <data key="d4" xml:space="preserve"><![CDATA[BRCA2-interacting transcriptional repressor EMSY]]></data>
      <data key="d5" xml:space="preserve"><![CDATA[source]]></data>
      <data key="d6" xml:space="preserve">1.8496656161648335</data>
      <data key="d7" xml:space="preserve">0.8044929530795686</data>
      <data key="d8" xml:space="preserve">true</data>
      <data key="d9" xml:space="preserve">0.019000000000000017</data>
      <data key="d10" xml:space="preserve"><![CDATA[RPL39(1) ATP6V1B1(2) ATP6V1B2(2) CS(2) NOP53(2) PRPF40A(2) RBM5(2) STIP1(2) TAF4(2) TTF1(2)]]></data>
      <data key="d11" xml:space="preserve"/>
      <data key="d12" xml:space="preserve"/>
      <data key="d15" xml:space="preserve">1.515857288792392E-7</data>
      <data key="d16" xml:space="preserve">0.5016998781298148</data>
      <data key="d17" xml:space="preserve">0.5016998781298148</data>
      <data key="d18" xml:space="preserve">1</data>
      <data key="d19" xml:space="preserve">0.025712973861329005</data>
      <data key="d20" xml:space="preserve">1.0</data>
      <data key="d21" xml:space="preserve">269.16304057098324</data>
      <data key="d22" xml:space="preserve">20.6414101435614</data>
      <data key="d25">
        <y:ShapeNode>
          <y:Geometry height="40.0" width="40.0" x="376.6929113462001" y="3.0938892837053764"/>
          <y:Fill color="#99FF99" transparent="false"/>
          <y:BorderStyle color="#CC3300" raised="false" type="line" width="3.0"/>
          <y:NodeLabel alignment="center" autoSizePolicy="content" fontFamily="Arial" fontSize="10" fontStyle="bold" hasBackgroundColor="false" hasLineColor="false" height="15.171875" horizontalTextPosition="center" iconTextGap="4" modelName="custom" textColor="#000000" verticalTextPosition="bottom" visible="true" width="32.33984375" x="3.830078125" xml:space="preserve" y="12.4140625">EMSY<y:LabelModel><y:SmartNodeLabelModel distance="4.0"/></y:LabelModel><y:ModelParameter><y:SmartNodeLabelModelParameter labelRatioX="0.0" labelRatioY="0.0" nodeRatioX="0.0" nodeRatioY="0.0" offsetX="0.0" offsetY="0.0" upX="0.0" upY="-1.0"/></y:ModelParameter></y:NodeLabel>
          <y:Shape type="ellipse"/>
        </y:ShapeNode>
      </data>
    </node>
    <node id="n25">
      <data key="d3" xml:space="preserve"><![CDATA[ENO3]]></data>
      <data key="d4" xml:space="preserve"><![CDATA[Beta-enolase]]></data>
      <data key="d5" xml:space="preserve"><![CDATA[source]]></data>
      <data key="d6" xml:space="preserve">5.184657951137691</data>
      <data key="d7" xml:space="preserve">2.1795737287006562</data>
      <data key="d8" xml:space="preserve">true</data>
      <data key="d9" xml:space="preserve">0.0050000000000000044</data>
      <data key="d10" xml:space="preserve"><![CDATA[RPL39(1) ATP6V1B1(2) ATP6V1B2(2) CS(2) NOP53(2) PRPF40A(2) RBM5(2) STIP1(2) TAF4(2) TTF1(2)]]></data>
      <data key="d11" xml:space="preserve"/>
      <data key="d12" xml:space="preserve"/>
      <data key="d15" xml:space="preserve">2.8444856489993576E-182</data>
      <data key="d16" xml:space="preserve">-1.344033903514764</data>
      <data key="d17" xml:space="preserve">-1.344033903514764</data>
      <data key="d18" xml:space="preserve">1</data>
      <data key="d19" xml:space="preserve">0.025712973861329005</data>
      <data key="d20" xml:space="preserve">1.0</data>
      <data key="d21" xml:space="preserve">-290.2193834165523</data>
      <data key="d22" xml:space="preserve">-155.37934803732054</data>
      <data key="d25">
        <y:ShapeNode>
          <y:Geometry height="40.0" width="40.0" x="-489.990060374734" y="-259.22252931465346"/>
          <y:Fill color="#99FF99" transparent="false"/>
          <y:BorderStyle color="#3399FF" raised="false" type="line" width="3.0"/>
          <y:NodeLabel alignment="center" autoSizePolicy="content" fontFamily="Arial" fontSize="10" fontStyle="bold" hasBackgroundColor="false" hasLineColor="false" height="15.171875" horizontalTextPosition="center" iconTextGap="4" modelName="custom" textColor="#000000" verticalTextPosition="bottom" visible="true" width="31.2314453125" x="4.38427734375" xml:space="preserve" y="12.4140625">ENO3<y:LabelModel><y:SmartNodeLabelModel distance="4.0"/></y:LabelModel><y:ModelParameter><y:SmartNodeLabelModelParameter labelRatioX="0.0" labelRatioY="0.0" nodeRatioX="0.0" nodeRatioY="0.0" offsetX="0.0" offsetY="0.0" upX="0.0" upY="-1.0"/></y:ModelParameter></y:NodeLabel>
          <y:Shape type="ellipse"/>
        </y:ShapeNode>
      </data>
    </node>
    <node id="n26">
      <data key="d3" xml:space="preserve"><![CDATA[EXOC8]]></data>
      <data key="d4" xml:space="preserve"><![CDATA[Exocyst complex component 8]]></data>
      <data key="d5" xml:space="preserve"><![CDATA[source]]></data>
      <data key="d6" xml:space="preserve">1.5585187312218791</data>
      <data key="d7" xml:space="preserve">0.742560988039411</data>
      <data key="d8" xml:space="preserve">true</data>
      <data key="d9" xml:space="preserve">0.014000000000000012</data>
      <data key="d10" xml:space="preserve"><![CDATA[RPL39(1) ATP6V1B1(2) ATP6V1B2(2) CS(2) NOP53(2) PRPF40A(2) RBM5(2) STIP1(2) TAF4(2) TTF1(2)]]></data>
      <data key="d11" xml:space="preserve"/>
      <data key="d12" xml:space="preserve"/>
      <data key="d15" xml:space="preserve">2.524036153774552E-4</data>
      <data key="d16" xml:space="preserve">0.6751098267745224</data>
      <data key="d17" xml:space="preserve">0.6751098267745224</data>
      <data key="d18" xml:space="preserve">1</data>
      <data key="d19" xml:space="preserve">0.025712973861329005</data>
      <data key="d20" xml:space="preserve">1.0</data>
      <data key="d21" xml:space="preserve">394.00985827261053</data>
      <data key="d22" xml:space="preserve">-145.45404538574633</data>
      <data key="d25">
        <y:ShapeNode>
          <y:Geometry height="40.0" width="40.0" x="561.546432431681" y="-248.61309375917722"/>
          <y:Fill color="#99FF99" transparent="false"/>
          <y:BorderStyle color="#CC3300" raised="false" type="line" width="3.0"/>
          <y:NodeLabel alignment="center" autoSizePolicy="content" fontFamily="Arial" fontSize="10" fontStyle="bold" hasBackgroundColor="false" hasLineColor="false" height="15.171875" horizontalTextPosition="center" iconTextGap="4" modelName="custom" textColor="#000000" verticalTextPosition="bottom" visible="true" width="37.9013671875" x="1.04931640625" xml:space="preserve" y="12.4140625">EXOC8<y:LabelModel><y:SmartNodeLabelModel distance="4.0"/></y:LabelModel><y:ModelParameter><y:SmartNodeLabelModelParameter labelRatioX="0.0" labelRatioY="0.0" nodeRatioX="0.0" nodeRatioY="0.0" offsetX="0.0" offsetY="0.0" upX="0.0" upY="-1.0"/></y:ModelParameter></y:NodeLabel>
          <y:Shape type="ellipse"/>
        </y:ShapeNode>
      </data>
    </node>
    <node id="n27">
      <data key="d3" xml:space="preserve"><![CDATA[FAT1]]></data>
      <data key="d4" xml:space="preserve"><![CDATA[Protocadherin Fat 1]]></data>
      <data key="d5" xml:space="preserve"><![CDATA[source]]></data>
      <data key="d6" xml:space="preserve">2.5759274306538535</data>
      <data key="d7" xml:space="preserve">1.104012124670667</data>
      <data key="d8" xml:space="preserve">true</data>
      <data key="d9" xml:space="preserve">0.04200000000000004</data>
      <data key="d10" xml:space="preserve"><![CDATA[RPL39(1) ATP6V1B1(2) ATP6V1B2(2) CS(2) NOP53(2) PRPF40A(2) RBM5(2) STIP1(2) TAF4(2) TTF1(2)]]></data>
      <data key="d11" xml:space="preserve"/>
      <data key="d12" xml:space="preserve"/>
      <data key="d15" xml:space="preserve">7.010522775635391E-13</data>
      <data key="d16" xml:space="preserve">0.5459326860040253</data>
      <data key="d17" xml:space="preserve">0.5459326860040253</data>
      <data key="d18" xml:space="preserve">1</data>
      <data key="d19" xml:space="preserve">0.025712973861329005</data>
      <data key="d20" xml:space="preserve">1.0</data>
      <data key="d21" xml:space="preserve">-339.0871964376107</data>
      <data key="d22" xml:space="preserve">-399.37816073308113</data>
      <data key="d25">
        <y:ShapeNode>
          <y:Geometry height="40.0" width="40.0" x="-557.5335501875737" y="-625.3097095475233"/>
          <y:Fill color="#99FF99" transparent="false"/>
          <y:BorderStyle color="#CC3300" raised="false" type="line" width="3.0"/>
          <y:NodeLabel alignment="center" autoSizePolicy="content" fontFamily="Arial" fontSize="10" fontStyle="bold" hasBackgroundColor="false" hasLineColor="false" height="15.171875" horizontalTextPosition="center" iconTextGap="4" modelName="custom" textColor="#000000" verticalTextPosition="bottom" visible="true" width="29.0" x="5.5" xml:space="preserve" y="12.4140625">FAT1<y:LabelModel><y:SmartNodeLabelModel distance="4.0"/></y:LabelModel><y:ModelParameter><y:SmartNodeLabelModelParameter labelRatioX="0.0" labelRatioY="0.0" nodeRatioX="0.0" nodeRatioY="0.0" offsetX="0.0" offsetY="0.0" upX="0.0" upY="-1.0"/></y:ModelParameter></y:NodeLabel>
          <y:Shape type="ellipse"/>
        </y:ShapeNode>
      </data>
    </node>
    <node id="n28">
      <data key="d3" xml:space="preserve"><![CDATA[FXR1]]></data>
      <data key="d4" xml:space="preserve"><![CDATA[Fragile X mental retardation syndrome-related protein 1]]></data>
      <data key="d5" xml:space="preserve"><![CDATA[gene]]></data>
      <data key="d6" xml:space="preserve">1.3456331222987195</data>
      <data key="d7" xml:space="preserve">0.5749182618267837</data>
      <data key="d8" xml:space="preserve">true</data>
      <data key="d9" xml:space="preserve">0.02300000000000002</data>
      <data key="d10" xml:space="preserve"/>
      <data key="d11" xml:space="preserve"/>
      <data key="d12" xml:space="preserve"/>
      <data key="d15" xml:space="preserve">6.006014972814486E-6</data>
      <data key="d16" xml:space="preserve">-0.3467889430335714</data>
      <data key="d17" xml:space="preserve">-0.3467889430335714</data>
      <data key="d18" xml:space="preserve">1</data>
      <data key="d19" xml:space="preserve">0.019284730395996753</data>
      <data key="d20" xml:space="preserve">1.0</data>
      <data key="d21" xml:space="preserve">224.21269055895976</data>
      <data key="d22" xml:space="preserve">199.5137856592156</data>
      <data key="d25">
        <y:ShapeNode>
          <y:Geometry height="40.0" width="40.0" x="322.8977941148135" y="279.8233119794406"/>
          <y:Fill color="#E5FFE5" transparent="false"/>
          <y:BorderStyle color="#3399FF" type="line" width="3.0"/>
          <y:NodeLabel alignment="center" autoSizePolicy="content" fontFamily="Arial" fontSize="10" fontStyle="plain" hasBackgroundColor="false" hasLineColor="false" height="15.171875" horizontalTextPosition="center" iconTextGap="4" modelName="custom" textColor="#000000" verticalTextPosition="bottom" visible="true" width="29.5615234375" x="5.21923828125" xml:space="preserve" y="12.4140625">FXR1<y:LabelModel><y:SmartNodeLabelModel distance="4.0"/></y:LabelModel><y:ModelParameter><y:SmartNodeLabelModelParameter labelRatioX="0.0" labelRatioY="0.0" nodeRatioX="0.0" nodeRatioY="0.0" offsetX="0.0" offsetY="0.0" upX="0.0" upY="-1.0"/></y:ModelParameter></y:NodeLabel>
          <y:Shape type="roundrectangle"/>
        </y:ShapeNode>
      </data>
    </node>
    <node id="n29">
      <data key="d3" xml:space="preserve"><![CDATA[GLE1]]></data>
      <data key="d4" xml:space="preserve"><![CDATA[Nucleoporin GLE1]]></data>
      <data key="d5" xml:space="preserve"><![CDATA[source]]></data>
      <data key="d6" xml:space="preserve">3.114445051556457</data>
      <data key="d7" xml:space="preserve">1.265631073311776</data>
      <data key="d8" xml:space="preserve">true</data>
      <data key="d9" xml:space="preserve">0.0010000000000000009</data>
      <data key="d10" xml:space="preserve"><![CDATA[RPL39(1) ATP6V1B1(2) ATP6V1B2(2) CS(2) NOP53(2) PRPF40A(2) RBM5(2) STIP1(2) TAF4(2) TTF1(2)]]></data>
      <data key="d11" xml:space="preserve"/>
      <data key="d12" xml:space="preserve"/>
      <data key="d15" xml:space="preserve">2.994857082317904E-17</data>
      <data key="d16" xml:space="preserve">-0.58702425322558</data>
      <data key="d17" xml:space="preserve">-0.58702425322558</data>
      <data key="d18" xml:space="preserve">1</data>
      <data key="d19" xml:space="preserve">0.025712973861329005</data>
      <data key="d20" xml:space="preserve">1.0</data>
      <data key="d21" xml:space="preserve">116.07959564100346</data>
      <data key="d22" xml:space="preserve">237.84649693484167</data>
      <data key="d25">
        <y:ShapeNode>
          <y:Geometry height="40.0" width="40.0" x="190.49053908103724" y="359.3802430582448"/>
          <y:Fill color="#99FF99" transparent="false"/>
          <y:BorderStyle color="#3399FF" raised="false" type="line" width="3.0"/>
          <y:NodeLabel alignment="center" autoSizePolicy="content" fontFamily="Arial" fontSize="10" fontStyle="bold" hasBackgroundColor="false" hasLineColor="false" height="15.171875" horizontalTextPosition="center" iconTextGap="4" modelName="custom" textColor="#000000" verticalTextPosition="bottom" visible="true" width="30.1181640625" x="4.94091796875" xml:space="preserve" y="12.4140625">GLE1<y:LabelModel><y:SmartNodeLabelModel distance="4.0"/></y:LabelModel><y:ModelParameter><y:SmartNodeLabelModelParameter labelRatioX="0.0" labelRatioY="0.0" nodeRatioX="0.0" nodeRatioY="0.0" offsetX="0.0" offsetY="0.0" upX="0.0" upY="-1.0"/></y:ModelParameter></y:NodeLabel>
          <y:Shape type="ellipse"/>
        </y:ShapeNode>
      </data>
    </node>
    <node id="n30">
      <data key="d3" xml:space="preserve"><![CDATA[GOLGA2]]></data>
      <data key="d4" xml:space="preserve"><![CDATA[Golgin subfamily A member 2]]></data>
      <data key="d5" xml:space="preserve"><![CDATA[source]]></data>
      <data key="d6" xml:space="preserve">3.1013149240552353</data>
      <data key="d7" xml:space="preserve">1.5221882704739589</data>
      <data key="d8" xml:space="preserve">true</data>
      <data key="d9" xml:space="preserve">0.009000000000000008</data>
      <data key="d10" xml:space="preserve"><![CDATA[RPL39(1) ATP6V1B1(2) ATP6V1B2(2) CS(2) NOP53(2) PRPF40A(2) RBM5(2) STIP1(2) TAF4(2) TTF1(2)]]></data>
      <data key="d11" xml:space="preserve"/>
      <data key="d12" xml:space="preserve"/>
      <data key="d15" xml:space="preserve">1.129165691215202E-14</data>
      <data key="d16" xml:space="preserve">-0.6896097474574254</data>
      <data key="d17" xml:space="preserve">-0.6896097474574254</data>
      <data key="d18" xml:space="preserve">1</data>
      <data key="d19" xml:space="preserve">0.025712973861329005</data>
      <data key="d20" xml:space="preserve">1.0</data>
      <data key="d21" xml:space="preserve">306.12423018094455</data>
      <data key="d22" xml:space="preserve">-240.33047507005304</data>
      <data key="d25">
        <y:ShapeNode>
          <y:Geometry height="40.0" width="40.0" x="421.7605998554187" y="-387.70339845838487"/>
          <y:Fill color="#99FF99" transparent="false"/>
          <y:BorderStyle color="#3399FF" raised="false" type="line" width="3.0"/>
          <y:NodeLabel alignment="center" autoSizePolicy="content" fontFamily="Arial" fontSize="10" fontStyle="bold" hasBackgroundColor="false" hasLineColor="false" height="15.171875" horizontalTextPosition="center" iconTextGap="4" modelName="custom" textColor="#000000" verticalTextPosition="bottom" visible="true" width="46.2265625" x="-3.11328125" xml:space="preserve" y="12.4140625">GOLGA2<y:LabelModel><y:SmartNodeLabelModel distance="4.0"/></y:LabelModel><y:ModelParameter><y:SmartNodeLabelModelParameter labelRatioX="0.0" labelRatioY="0.0" nodeRatioX="0.0" nodeRatioY="0.0" offsetX="0.0" offsetY="0.0" upX="0.0" upY="-1.0"/></y:ModelParameter></y:NodeLabel>
          <y:Shape type="ellipse"/>
        </y:ShapeNode>
      </data>
    </node>
    <node id="n31">
      <data key="d3" xml:space="preserve"><![CDATA[GOSR2]]></data>
      <data key="d4" xml:space="preserve"><![CDATA[Golgi SNAP receptor complex member 2]]></data>
      <data key="d5" xml:space="preserve"><![CDATA[source]]></data>
      <data key="d6" xml:space="preserve">3.6809610008189764</data>
      <data key="d7" xml:space="preserve">1.6083472980668023</data>
      <data key="d8" xml:space="preserve">true</data>
      <data key="d9" xml:space="preserve">0.03500000000000003</data>
      <data key="d10" xml:space="preserve"><![CDATA[RPL39(1) ATP6V1B1(2) ATP6V1B2(2) CS(2) NOP53(2) PRPF40A(2) RBM5(2) STIP1(2) TAF4(2) TTF1(2)]]></data>
      <data key="d11" xml:space="preserve"/>
      <data key="d12" xml:space="preserve"/>
      <data key="d15" xml:space="preserve">1.3504378273701481E-45</data>
      <data key="d16" xml:space="preserve">0.6774736944775118</data>
      <data key="d17" xml:space="preserve">0.6774736944775118</data>
      <data key="d18" xml:space="preserve">1</data>
      <data key="d19" xml:space="preserve">0.025712973861329005</data>
      <data key="d20" xml:space="preserve">1.0</data>
      <data key="d21" xml:space="preserve">421.3917914986041</data>
      <data key="d22" xml:space="preserve">-278.76384352458194</data>
      <data key="d25">
        <y:ShapeNode>
          <y:Geometry height="40.0" width="40.0" x="595.0051883933194" y="-449.37599162094125"/>
          <y:Fill color="#99FF99" transparent="false"/>
          <y:BorderStyle color="#CC3300" raised="false" type="line" width="3.0"/>
          <y:NodeLabel alignment="center" autoSizePolicy="content" fontFamily="Arial" fontSize="10" fontStyle="bold" hasBackgroundColor="false" hasLineColor="false" height="15.171875" horizontalTextPosition="center" iconTextGap="4" modelName="custom" textColor="#000000" verticalTextPosition="bottom" visible="true" width="39.009765625" x="0.4951171875" xml:space="preserve" y="12.4140625">GOSR2<y:LabelModel><y:SmartNodeLabelModel distance="4.0"/></y:LabelModel><y:ModelParameter><y:SmartNodeLabelModelParameter labelRatioX="0.0" labelRatioY="0.0" nodeRatioX="0.0" nodeRatioY="0.0" offsetX="0.0" offsetY="0.0" upX="0.0" upY="-1.0"/></y:ModelParameter></y:NodeLabel>
          <y:Shape type="ellipse"/>
        </y:ShapeNode>
      </data>
    </node>
    <node id="n32">
      <data key="d3" xml:space="preserve"><![CDATA[GRPEL2]]></data>
      <data key="d4" xml:space="preserve"><![CDATA[GrpE protein homolog 2, mitochondrial]]></data>
      <data key="d5" xml:space="preserve"><![CDATA[source]]></data>
      <data key="d6" xml:space="preserve">5.338788951873823</data>
      <data key="d7" xml:space="preserve">2.2576515988166457</data>
      <data key="d8" xml:space="preserve">true</data>
      <data key="d9" xml:space="preserve">0.0040000000000000036</data>
      <data key="d10" xml:space="preserve"><![CDATA[RPL39(1) ATP6V1B1(2) ATP6V1B2(2) CS(2) NOP53(2) PRPF40A(2) RBM5(2) STIP1(2) TAF4(2) TTF1(2)]]></data>
      <data key="d11" xml:space="preserve"/>
      <data key="d12" xml:space="preserve"/>
      <data key="d15" xml:space="preserve">2.983372590952977E-116</data>
      <data key="d16" xml:space="preserve">1.4251333736324998</data>
      <data key="d17" xml:space="preserve">1.4251333736324998</data>
      <data key="d18" xml:space="preserve">1</data>
      <data key="d19" xml:space="preserve">0.025712973861329005</data>
      <data key="d20" xml:space="preserve">1.0</data>
      <data key="d21" xml:space="preserve">-355.59883512002773</data>
      <data key="d22" xml:space="preserve">-42.33914983698405</data>
      <data key="d25">
        <y:ShapeNode>
          <y:Geometry height="40.0" width="40.0" x="-592.2737798381495" y="-89.48157541250042"/>
          <y:Fill color="#99FF99" transparent="false"/>
          <y:BorderStyle color="#CC3300" raised="false" type="line" width="3.0"/>
          <y:NodeLabel alignment="center" autoSizePolicy="content" fontFamily="Arial" fontSize="10" fontStyle="bold" hasBackgroundColor="false" hasLineColor="false" height="15.171875" horizontalTextPosition="center" iconTextGap="4" modelName="custom" textColor="#000000" verticalTextPosition="bottom" visible="true" width="44.009765625" x="-2.0048828125" xml:space="preserve" y="12.4140625">GRPEL2<y:LabelModel><y:SmartNodeLabelModel distance="4.0"/></y:LabelModel><y:ModelParameter><y:SmartNodeLabelModelParameter labelRatioX="0.0" labelRatioY="0.0" nodeRatioX="0.0" nodeRatioY="0.0" offsetX="0.0" offsetY="0.0" upX="0.0" upY="-1.0"/></y:ModelParameter></y:NodeLabel>
          <y:Shape type="ellipse"/>
        </y:ShapeNode>
      </data>
    </node>
    <node id="n33">
      <data key="d3" xml:space="preserve"><![CDATA[GTF2A1]]></data>
      <data key="d4" xml:space="preserve"><![CDATA[Transcription initiation factor IIA subunit 1]]></data>
      <data key="d5" xml:space="preserve"><![CDATA[source]]></data>
      <data key="d6" xml:space="preserve">3.787141286106376</data>
      <data key="d7" xml:space="preserve">1.6807680256086805</data>
      <data key="d8" xml:space="preserve">true</data>
      <data key="d9" xml:space="preserve">0.0</data>
      <data key="d10" xml:space="preserve"><![CDATA[RPL39(1) ATP6V1B1(2) ATP6V1B2(2) CS(2) NOP53(2) PRPF40A(2) RBM5(2) STIP1(2) TAF4(2) TTF1(2)]]></data>
      <data key="d11" xml:space="preserve"/>
      <data key="d12" xml:space="preserve"/>
      <data key="d15" xml:space="preserve">4.4547759258314354E-31</data>
      <data key="d16" xml:space="preserve">-0.7171219560465727</data>
      <data key="d17" xml:space="preserve">-0.7171219560465727</data>
      <data key="d18" xml:space="preserve">1</data>
      <data key="d19" xml:space="preserve">0.025712973861329005</data>
      <data key="d20" xml:space="preserve">1.0</data>
      <data key="d21" xml:space="preserve">233.79398899751723</data>
      <data key="d22" xml:space="preserve">66.6162529430585</data>
      <data key="d25">
        <y:ShapeNode>
          <y:Geometry height="40.0" width="40.0" x="330.2095416977043" y="70.68142990881407"/>
          <y:Fill color="#99FF99" transparent="false"/>
          <y:BorderStyle color="#3399FF" raised="false" type="line" width="3.0"/>
          <y:NodeLabel alignment="center" autoSizePolicy="content" fontFamily="Arial" fontSize="10" fontStyle="bold" hasBackgroundColor="false" hasLineColor="false" height="15.171875" horizontalTextPosition="center" iconTextGap="4" modelName="custom" textColor="#000000" verticalTextPosition="bottom" visible="true" width="42.33984375" x="-1.169921875" xml:space="preserve" y="12.4140625">GTF2A1<y:LabelModel><y:SmartNodeLabelModel distance="4.0"/></y:LabelModel><y:ModelParameter><y:SmartNodeLabelModelParameter labelRatioX="0.0" labelRatioY="0.0" nodeRatioX="0.0" nodeRatioY="0.0" offsetX="0.0" offsetY="0.0" upX="0.0" upY="-1.0"/></y:ModelParameter></y:NodeLabel>
          <y:Shape type="ellipse"/>
        </y:ShapeNode>
      </data>
    </node>
    <node id="n34">
      <data key="d3" xml:space="preserve"><![CDATA[H2AFX]]></data>
      <data key="d4" xml:space="preserve"><![CDATA[Histone H2AX]]></data>
      <data key="d5" xml:space="preserve"><![CDATA[source]]></data>
      <data key="d6" xml:space="preserve">2.6970006811568377</data>
      <data key="d7" xml:space="preserve">1.525367810336943</data>
      <data key="d8" xml:space="preserve">true</data>
      <data key="d9" xml:space="preserve">0.009000000000000008</data>
      <data key="d10" xml:space="preserve"><![CDATA[RPL39(1) ATP6V1B1(2) ATP6V1B2(2) CS(2) NOP53(2) PRPF40A(2) RBM5(2) STIP1(2) TAF4(2) TTF1(2)]]></data>
      <data key="d11" xml:space="preserve"/>
      <data key="d12" xml:space="preserve"/>
      <data key="d15" xml:space="preserve">2.3837057525621684E-6</data>
      <data key="d16" xml:space="preserve">-1.2936403175073534</data>
      <data key="d17" xml:space="preserve">-1.2936403175073534</data>
      <data key="d18" xml:space="preserve">1</data>
      <data key="d19" xml:space="preserve">0.025712973861329005</data>
      <data key="d20" xml:space="preserve">1.0</data>
      <data key="d21" xml:space="preserve">36.06207335739509</data>
      <data key="d22" xml:space="preserve">-48.443149775127274</data>
      <data key="d25">
        <y:ShapeNode>
          <y:Geometry height="40.0" width="40.0" x="5.37859945577652" y="-86.33684715229666"/>
          <y:Fill color="#99FF99" transparent="false"/>
          <y:BorderStyle color="#3399FF" raised="false" type="line" width="3.0"/>
          <y:NodeLabel alignment="center" autoSizePolicy="content" fontFamily="Arial" fontSize="10" fontStyle="bold" hasBackgroundColor="false" hasLineColor="false" height="15.171875" horizontalTextPosition="center" iconTextGap="4" modelName="custom" textColor="#000000" verticalTextPosition="bottom" visible="true" width="36.783203125" x="1.6083984375" xml:space="preserve" y="12.4140625">H2AFX<y:LabelModel><y:SmartNodeLabelModel distance="4.0"/></y:LabelModel><y:ModelParameter><y:SmartNodeLabelModelParameter labelRatioX="0.0" labelRatioY="0.0" nodeRatioX="0.0" nodeRatioY="0.0" offsetX="0.0" offsetY="0.0" upX="0.0" upY="-1.0"/></y:ModelParameter></y:NodeLabel>
          <y:Shape type="ellipse"/>
        </y:ShapeNode>
      </data>
    </node>
    <node id="n35">
      <data key="d3" xml:space="preserve"><![CDATA[HDAC7]]></data>
      <data key="d4" xml:space="preserve"><![CDATA[Histone deacetylase 7]]></data>
      <data key="d5" xml:space="preserve"><![CDATA[source]]></data>
      <data key="d6" xml:space="preserve">4.041796001875887</data>
      <data key="d7" xml:space="preserve">1.7424187688922614</data>
      <data key="d8" xml:space="preserve">true</data>
      <data key="d9" xml:space="preserve">0.007000000000000006</data>
      <data key="d10" xml:space="preserve"><![CDATA[RPL39(1) ATP6V1B1(2) ATP6V1B2(2) CS(2) NOP53(2) PRPF40A(2) RBM5(2) STIP1(2) TAF4(2) TTF1(2)]]></data>
      <data key="d11" xml:space="preserve"/>
      <data key="d12" xml:space="preserve"/>
      <data key="d15" xml:space="preserve">1.1037138031284823E-22</data>
      <data key="d16" xml:space="preserve">-0.8168057460389953</data>
      <data key="d17" xml:space="preserve">-0.8168057460389953</data>
      <data key="d18" xml:space="preserve">1</data>
      <data key="d19" xml:space="preserve">0.025712973861329005</data>
      <data key="d20" xml:space="preserve">1.0</data>
      <data key="d21" xml:space="preserve">112.72849745811031</data>
      <data key="d22" xml:space="preserve">-87.20340580873396</data>
      <data key="d25">
        <y:ShapeNode>
          <y:Geometry height="40.0" width="40.0" x="133.74578967955537" y="-161.88710025205083"/>
          <y:Fill color="#99FF99" transparent="false"/>
          <y:BorderStyle color="#3399FF" raised="false" type="line" width="3.0"/>
          <y:NodeLabel alignment="center" autoSizePolicy="content" fontFamily="Arial" fontSize="10" fontStyle="bold" hasBackgroundColor="false" hasLineColor="false" height="15.171875" horizontalTextPosition="center" iconTextGap="4" modelName="custom" textColor="#000000" verticalTextPosition="bottom" visible="true" width="38.4482421875" x="0.77587890625" xml:space="preserve" y="12.4140625">HDAC7<y:LabelModel><y:SmartNodeLabelModel distance="4.0"/></y:LabelModel><y:ModelParameter><y:SmartNodeLabelModelParameter labelRatioX="0.0" labelRatioY="0.0" nodeRatioX="0.0" nodeRatioY="0.0" offsetX="0.0" offsetY="0.0" upX="0.0" upY="-1.0"/></y:ModelParameter></y:NodeLabel>
          <y:Shape type="ellipse"/>
        </y:ShapeNode>
      </data>
    </node>
    <node id="n36">
      <data key="d3" xml:space="preserve"><![CDATA[HEATR1]]></data>
      <data key="d4" xml:space="preserve"><![CDATA[HEAT repeat-containing protein 1]]></data>
      <data key="d5" xml:space="preserve"><![CDATA[source]]></data>
      <data key="d6" xml:space="preserve">3.5717867183585117</data>
      <data key="d7" xml:space="preserve">1.4721419542790053</data>
      <data key="d8" xml:space="preserve">true</data>
      <data key="d9" xml:space="preserve">0.0030000000000000027</data>
      <data key="d10" xml:space="preserve"><![CDATA[RPL39(1) ATP6V1B1(2) ATP6V1B2(2) CS(2) NOP53(2) PRPF40A(2) RBM5(2) STIP1(2) TAF4(2) TTF1(2)]]></data>
      <data key="d11" xml:space="preserve"/>
      <data key="d12" xml:space="preserve"/>
      <data key="d15" xml:space="preserve">2.1328627109132573E-116</data>
      <data key="d16" xml:space="preserve">-0.6378830180721132</data>
      <data key="d17" xml:space="preserve">-0.6378830180721132</data>
      <data key="d18" xml:space="preserve">1</data>
      <data key="d19" xml:space="preserve">0.025712973861329005</data>
      <data key="d20" xml:space="preserve">1.0</data>
      <data key="d21" xml:space="preserve">-147.76749901421348</data>
      <data key="d22" xml:space="preserve">264.5173936369835</data>
      <data key="d25">
        <y:ShapeNode>
          <y:Geometry height="40.0" width="40.0" x="-311.7302249472163" y="418.36891772186266"/>
          <y:Fill color="#99FF99" transparent="false"/>
          <y:BorderStyle color="#3399FF" raised="false" type="line" width="3.0"/>
          <y:NodeLabel alignment="center" autoSizePolicy="content" fontFamily="Arial" fontSize="10" fontStyle="bold" hasBackgroundColor="false" hasLineColor="false" height="15.171875" horizontalTextPosition="center" iconTextGap="4" modelName="custom" textColor="#000000" verticalTextPosition="bottom" visible="true" width="44.0048828125" x="-2.00244140625" xml:space="preserve" y="12.4140625">HEATR1<y:LabelModel><y:SmartNodeLabelModel distance="4.0"/></y:LabelModel><y:ModelParameter><y:SmartNodeLabelModelParameter labelRatioX="0.0" labelRatioY="0.0" nodeRatioX="0.0" nodeRatioY="0.0" offsetX="0.0" offsetY="0.0" upX="0.0" upY="-1.0"/></y:ModelParameter></y:NodeLabel>
          <y:Shape type="ellipse"/>
        </y:ShapeNode>
      </data>
    </node>
    <node id="n37">
      <data key="d3" xml:space="preserve"><![CDATA[HIST2H2AB]]></data>
      <data key="d4" xml:space="preserve"><![CDATA[Histone H2A type 2-B]]></data>
      <data key="d5" xml:space="preserve"><![CDATA[source]]></data>
      <data key="d6" xml:space="preserve">2.8815628466498766</data>
      <data key="d7" xml:space="preserve">1.235821211203686</data>
      <data key="d8" xml:space="preserve">true</data>
      <data key="d9" xml:space="preserve">0.007000000000000006</data>
      <data key="d10" xml:space="preserve"><![CDATA[RPL39(1) ATP6V1B1(2) ATP6V1B2(2) CS(2) NOP53(2) PRPF40A(2) RBM5(2) STIP1(2) TAF4(2) TTF1(2)]]></data>
      <data key="d11" xml:space="preserve"/>
      <data key="d12" xml:space="preserve"/>
      <data key="d15" xml:space="preserve">3.375585487006534E-41</data>
      <data key="d16" xml:space="preserve">0.4151702219596469</data>
      <data key="d17" xml:space="preserve">0.4151702219596469</data>
      <data key="d18" xml:space="preserve">1</data>
      <data key="d19" xml:space="preserve">0.025712973861329005</data>
      <data key="d20" xml:space="preserve">1.0</data>
      <data key="d21" xml:space="preserve">59.48012266485541</data>
      <data key="d22" xml:space="preserve">-86.5334332946165</data>
      <data key="d25">
        <y:ShapeNode>
          <y:Geometry height="40.0" width="40.0" x="47.244646807480066" y="-165.5983520700579"/>
          <y:Fill color="#99FF99" transparent="false"/>
          <y:BorderStyle color="#CC3300" raised="false" type="line" width="3.0"/>
          <y:NodeLabel alignment="center" autoSizePolicy="content" fontFamily="Arial" fontSize="10" fontStyle="bold" hasBackgroundColor="false" hasLineColor="false" height="15.171875" horizontalTextPosition="center" iconTextGap="4" modelName="custom" textColor="#000000" verticalTextPosition="bottom" visible="true" width="59.56640625" x="-9.783203125" xml:space="preserve" y="12.4140625">HIST2H2AB<y:LabelModel><y:SmartNodeLabelModel distance="4.0"/></y:LabelModel><y:ModelParameter><y:SmartNodeLabelModelParameter labelRatioX="0.0" labelRatioY="0.0" nodeRatioX="0.0" nodeRatioY="0.0" offsetX="0.0" offsetY="0.0" upX="0.0" upY="-1.0"/></y:ModelParameter></y:NodeLabel>
          <y:Shape type="ellipse"/>
        </y:ShapeNode>
      </data>
    </node>
    <node id="n38">
      <data key="d3" xml:space="preserve"><![CDATA[HIST2H3A]]></data>
      <data key="d4" xml:space="preserve"><![CDATA[Histone H3.2]]></data>
      <data key="d5" xml:space="preserve"><![CDATA[source]]></data>
      <data key="d6" xml:space="preserve">3.161406756665489</data>
      <data key="d7" xml:space="preserve">1.5614617256680052</data>
      <data key="d8" xml:space="preserve">true</data>
      <data key="d9" xml:space="preserve">0.015000000000000013</data>
      <data key="d10" xml:space="preserve"><![CDATA[RPL39(1) ATP6V1B1(2) ATP6V1B2(2) CS(2) NOP53(2) PRPF40A(2) RBM5(2) STIP1(2) TAF4(2) TTF1(2)]]></data>
      <data key="d11" xml:space="preserve"/>
      <data key="d12" xml:space="preserve"/>
      <data key="d15" xml:space="preserve">1.8525886433074103E-17</data>
      <data key="d16" xml:space="preserve">0.5973201453381783</data>
      <data key="d17" xml:space="preserve">0.5973201453381783</data>
      <data key="d18" xml:space="preserve">1</data>
      <data key="d19" xml:space="preserve">0.025712973861329005</data>
      <data key="d20" xml:space="preserve">1.0</data>
      <data key="d21" xml:space="preserve">111.64282142053199</data>
      <data key="d22" xml:space="preserve">-42.73098849108504</data>
      <data key="d25">
        <y:ShapeNode>
          <y:Geometry height="40.0" width="40.0" x="132.99822713187143" y="-91.83864033116794"/>
          <y:Fill color="#99FF99" transparent="false"/>
          <y:BorderStyle color="#CC3300" raised="false" type="line" width="3.0"/>
          <y:NodeLabel alignment="center" autoSizePolicy="content" fontFamily="Arial" fontSize="10" fontStyle="bold" hasBackgroundColor="false" hasLineColor="false" height="15.171875" horizontalTextPosition="center" iconTextGap="4" modelName="custom" textColor="#000000" verticalTextPosition="bottom" visible="true" width="52.3447265625" x="-6.17236328125" xml:space="preserve" y="12.4140625">HIST2H3A<y:LabelModel><y:SmartNodeLabelModel distance="4.0"/></y:LabelModel><y:ModelParameter><y:SmartNodeLabelModelParameter labelRatioX="0.0" labelRatioY="0.0" nodeRatioX="0.0" nodeRatioY="0.0" offsetX="0.0" offsetY="0.0" upX="0.0" upY="-1.0"/></y:ModelParameter></y:NodeLabel>
          <y:Shape type="ellipse"/>
        </y:ShapeNode>
      </data>
    </node>
    <node id="n39">
      <data key="d3" xml:space="preserve"><![CDATA[HLA-A]]></data>
      <data key="d4" xml:space="preserve"><![CDATA[HLA class I histocompatibility antigen, A-26 alpha chain]]></data>
      <data key="d5" xml:space="preserve"><![CDATA[gene]]></data>
      <data key="d6" xml:space="preserve">1.2313655797461187</data>
      <data key="d7" xml:space="preserve">0.621613611743619</data>
      <data key="d8" xml:space="preserve">true</data>
      <data key="d9" xml:space="preserve">0.02400000000000002</data>
      <data key="d10" xml:space="preserve"/>
      <data key="d11" xml:space="preserve"/>
      <data key="d12" xml:space="preserve"/>
      <data key="d15" xml:space="preserve">2.2216182517222142E-4</data>
      <data key="d16" xml:space="preserve">-0.4150353119939254</data>
      <data key="d17" xml:space="preserve">-0.4150353119939254</data>
      <data key="d18" xml:space="preserve">1</data>
      <data key="d19" xml:space="preserve">0.019284730395996753</data>
      <data key="d20" xml:space="preserve">1.0</data>
      <data key="d21" xml:space="preserve">-193.0465783433216</data>
      <data key="d22" xml:space="preserve">-150.8639742886518</data>
      <data key="d25">
        <y:ShapeNode>
          <y:Geometry height="40.0" width="40.0" x="-343.8355930890736" y="-257.1214440130492"/>
          <y:Fill color="#E5FFE5" transparent="false"/>
          <y:BorderStyle color="#3399FF" type="line" width="3.0"/>
          <y:NodeLabel alignment="center" autoSizePolicy="content" fontFamily="Arial" fontSize="10" fontStyle="plain" hasBackgroundColor="false" hasLineColor="false" height="15.171875" horizontalTextPosition="center" iconTextGap="4" modelName="custom" textColor="#000000" verticalTextPosition="bottom" visible="true" width="33.453125" x="3.2734375" xml:space="preserve" y="12.4140625">HLA-A<y:LabelModel><y:SmartNodeLabelModel distance="4.0"/></y:LabelModel><y:ModelParameter><y:SmartNodeLabelModelParameter labelRatioX="0.0" labelRatioY="0.0" nodeRatioX="0.0" nodeRatioY="0.0" offsetX="0.0" offsetY="0.0" upX="0.0" upY="-1.0"/></y:ModelParameter></y:NodeLabel>
          <y:Shape type="roundrectangle"/>
        </y:ShapeNode>
      </data>
    </node>
    <node id="n40">
      <data key="d3" xml:space="preserve"><![CDATA[HNRNPA3]]></data>
      <data key="d4" xml:space="preserve"><![CDATA[Heterogeneous nuclear ribonucleoprotein A3]]></data>
      <data key="d5" xml:space="preserve"><![CDATA[source]]></data>
      <data key="d6" xml:space="preserve">4.326791181414585</data>
      <data key="d7" xml:space="preserve">2.029706132012816</data>
      <data key="d8" xml:space="preserve">true</data>
      <data key="d9" xml:space="preserve">0.0050000000000000044</data>
      <data key="d10" xml:space="preserve"><![CDATA[RPL39(1) ATP6V1B1(2) ATP6V1B2(2) CS(2) NOP53(2) PRPF40A(2) RBM5(2) STIP1(2) TAF4(2) TTF1(2)]]></data>
      <data key="d11" xml:space="preserve"/>
      <data key="d12" xml:space="preserve"/>
      <data key="d15" xml:space="preserve">3.8985442922953805E-116</data>
      <data key="d16" xml:space="preserve">0.9360560963783506</data>
      <data key="d17" xml:space="preserve">0.9360560963783506</data>
      <data key="d18" xml:space="preserve">1</data>
      <data key="d19" xml:space="preserve">0.025712973861329005</data>
      <data key="d20" xml:space="preserve">1.0</data>
      <data key="d21" xml:space="preserve">61.774623578023515</data>
      <data key="d22" xml:space="preserve">221.87394082716258</data>
      <data key="d25">
        <y:ShapeNode>
          <y:Geometry height="40.0" width="40.0" x="59.4808416157651" y="316.729203104125"/>
          <y:Fill color="#99FF99" transparent="false"/>
          <y:BorderStyle color="#CC3300" raised="false" type="line" width="3.0"/>
          <y:NodeLabel alignment="center" autoSizePolicy="content" fontFamily="Arial" fontSize="10" fontStyle="bold" hasBackgroundColor="false" hasLineColor="false" height="15.171875" horizontalTextPosition="center" iconTextGap="4" modelName="custom" textColor="#000000" verticalTextPosition="bottom" visible="true" width="52.33984375" x="-6.169921875" xml:space="preserve" y="12.4140625">HNRNPA3<y:LabelModel><y:SmartNodeLabelModel distance="4.0"/></y:LabelModel><y:ModelParameter><y:SmartNodeLabelModelParameter labelRatioX="0.0" labelRatioY="0.0" nodeRatioX="0.0" nodeRatioY="0.0" offsetX="0.0" offsetY="0.0" upX="0.0" upY="-1.0"/></y:ModelParameter></y:NodeLabel>
          <y:Shape type="ellipse"/>
        </y:ShapeNode>
      </data>
    </node>
    <node id="n41">
      <data key="d3" xml:space="preserve"><![CDATA[HNRNPAB]]></data>
      <data key="d4" xml:space="preserve"><![CDATA[Heterogeneous nuclear ribonucleoprotein A/B]]></data>
      <data key="d5" xml:space="preserve"><![CDATA[source]]></data>
      <data key="d6" xml:space="preserve">3.3217028176563477</data>
      <data key="d7" xml:space="preserve">1.3821938443851964</data>
      <data key="d8" xml:space="preserve">true</data>
      <data key="d9" xml:space="preserve">0.02100000000000002</data>
      <data key="d10" xml:space="preserve"><![CDATA[RPL39(1) ATP6V1B1(2) ATP6V1B2(2) CS(2) NOP53(2) PRPF40A(2) RBM5(2) STIP1(2) TAF4(2) TTF1(2)]]></data>
      <data key="d11" xml:space="preserve"/>
      <data key="d12" xml:space="preserve"/>
      <data key="d15" xml:space="preserve">2.3432745248568635E-126</data>
      <data key="d16" xml:space="preserve">-0.5516854804413059</data>
      <data key="d17" xml:space="preserve">-0.5516854804413059</data>
      <data key="d18" xml:space="preserve">1</data>
      <data key="d19" xml:space="preserve">0.025712973861329005</data>
      <data key="d20" xml:space="preserve">1.0</data>
      <data key="d21" xml:space="preserve">69.58794361257652</data>
      <data key="d22" xml:space="preserve">176.59906918010424</data>
      <data key="d25">
        <y:ShapeNode>
          <y:Geometry height="40.0" width="40.0" x="65.66491402877638" y="218.05634068189633"/>
          <y:Fill color="#99FF99" transparent="false"/>
          <y:BorderStyle color="#3399FF" raised="false" type="line" width="3.0"/>
          <y:NodeLabel alignment="center" autoSizePolicy="content" fontFamily="Arial" fontSize="10" fontStyle="bold" hasBackgroundColor="false" hasLineColor="false" height="15.171875" horizontalTextPosition="center" iconTextGap="4" modelName="custom" textColor="#000000" verticalTextPosition="bottom" visible="true" width="54.0" x="-7.0" xml:space="preserve" y="12.4140625">HNRNPAB<y:LabelModel><y:SmartNodeLabelModel distance="4.0"/></y:LabelModel><y:ModelParameter><y:SmartNodeLabelModelParameter labelRatioX="0.0" labelRatioY="0.0" nodeRatioX="0.0" nodeRatioY="0.0" offsetX="0.0" offsetY="0.0" upX="0.0" upY="-1.0"/></y:ModelParameter></y:NodeLabel>
          <y:Shape type="ellipse"/>
        </y:ShapeNode>
      </data>
    </node>
    <node id="n42">
      <data key="d3" xml:space="preserve"><![CDATA[HNRNPU]]></data>
      <data key="d4" xml:space="preserve"><![CDATA[Heterogeneous nuclear ribonucleoprotein U]]></data>
      <data key="d5" xml:space="preserve"><![CDATA[source]]></data>
      <data key="d6" xml:space="preserve">3.2869783692349324</data>
      <data key="d7" xml:space="preserve">1.5434094913748184</data>
      <data key="d8" xml:space="preserve">true</data>
      <data key="d9" xml:space="preserve">0.03600000000000003</data>
      <data key="d10" xml:space="preserve"><![CDATA[RPL39(1) ATP6V1B1(2) ATP6V1B2(2) CS(2) NOP53(2) PRPF40A(2) RBM5(2) STIP1(2) TAF4(2) TTF1(2)]]></data>
      <data key="d11" xml:space="preserve"/>
      <data key="d12" xml:space="preserve"/>
      <data key="d15" xml:space="preserve">1.4879140324695725E-129</data>
      <data key="d16" xml:space="preserve">-0.5402113399909168</data>
      <data key="d17" xml:space="preserve">-0.5402113399909168</data>
      <data key="d18" xml:space="preserve">1</data>
      <data key="d19" xml:space="preserve">0.025712973861329005</data>
      <data key="d20" xml:space="preserve">1.0</data>
      <data key="d21" xml:space="preserve">72.04685162276428</data>
      <data key="d22" xml:space="preserve">208.41987023910377</data>
      <data key="d25">
        <y:ShapeNode>
          <y:Geometry height="40.0" width="40.0" x="101.8117078750841" y="279.1591052642818"/>
          <y:Fill color="#99FF99" transparent="false"/>
          <y:BorderStyle color="#3399FF" raised="false" type="line" width="3.0"/>
          <y:NodeLabel alignment="center" autoSizePolicy="content" fontFamily="Arial" fontSize="10" fontStyle="bold" hasBackgroundColor="false" hasLineColor="false" height="15.171875" horizontalTextPosition="center" iconTextGap="4" modelName="custom" textColor="#000000" verticalTextPosition="bottom" visible="true" width="46.7783203125" x="-3.38916015625" xml:space="preserve" y="12.4140625">HNRNPU<y:LabelModel><y:SmartNodeLabelModel distance="4.0"/></y:LabelModel><y:ModelParameter><y:SmartNodeLabelModelParameter labelRatioX="0.0" labelRatioY="0.0" nodeRatioX="0.0" nodeRatioY="0.0" offsetX="0.0" offsetY="0.0" upX="0.0" upY="-1.0"/></y:ModelParameter></y:NodeLabel>
          <y:Shape type="ellipse"/>
        </y:ShapeNode>
      </data>
    </node>
    <node id="n43">
      <data key="d3" xml:space="preserve"><![CDATA[HNRNPUL1]]></data>
      <data key="d4" xml:space="preserve"><![CDATA[Heterogeneous nuclear ribonucleoprotein U-like protein 1]]></data>
      <data key="d5" xml:space="preserve"><![CDATA[source]]></data>
      <data key="d6" xml:space="preserve">2.4240913152005263</data>
      <data key="d7" xml:space="preserve">1.1791429706496637</data>
      <data key="d8" xml:space="preserve">false</data>
      <data key="d9" xml:space="preserve">0.10399999999999998</data>
      <data key="d10" xml:space="preserve"><![CDATA[RPL39(1) ATP6V1B1(2) ATP6V1B2(2) CS(2) NOP53(2) PRPF40A(2) RBM5(2) STIP1(2) TAF4(2) TTF1(2)]]></data>
      <data key="d11" xml:space="preserve"/>
      <data key="d12" xml:space="preserve"/>
      <data key="d15" xml:space="preserve">1.0239310086586013E-22</data>
      <data key="d16" xml:space="preserve">-0.2938109352215309</data>
      <data key="d17" xml:space="preserve">-0.2938109352215309</data>
      <data key="d18" xml:space="preserve">1</data>
      <data key="d19" xml:space="preserve">0.025712973861329005</data>
      <data key="d20" xml:space="preserve">1.0</data>
      <data key="d21" xml:space="preserve">59.449522215338305</data>
      <data key="d22" xml:space="preserve">253.20501275020806</data>
      <data key="d25">
        <y:ShapeNode>
          <y:Geometry height="40.0" width="40.0" x="45.224110389860854" y="405.8065477752953"/>
          <y:Fill color="#99FF99" transparent="false"/>
          <y:BorderStyle color="#3399FF" raised="false" type="line" width="3.0"/>
          <y:NodeLabel alignment="center" autoSizePolicy="content" fontFamily="Arial" fontSize="10" fontStyle="bold" hasBackgroundColor="false" hasLineColor="false" height="15.171875" horizontalTextPosition="center" iconTextGap="4" modelName="custom" textColor="#000000" verticalTextPosition="bottom" visible="true" width="58.4482421875" x="-9.22412109375" xml:space="preserve" y="12.4140625">HNRNPUL1<y:LabelModel><y:SmartNodeLabelModel distance="4.0"/></y:LabelModel><y:ModelParameter><y:SmartNodeLabelModelParameter labelRatioX="0.0" labelRatioY="0.0" nodeRatioX="0.0" nodeRatioY="0.0" offsetX="0.0" offsetY="0.0" upX="0.0" upY="-1.0"/></y:ModelParameter></y:NodeLabel>
          <y:Shape type="ellipse"/>
        </y:ShapeNode>
      </data>
    </node>
    <node id="n44">
      <data key="d3" xml:space="preserve"><![CDATA[HSPA9]]></data>
      <data key="d4" xml:space="preserve"><![CDATA[Stress-70 protein, mitochondrial]]></data>
      <data key="d5" xml:space="preserve"><![CDATA[source]]></data>
      <data key="d6" xml:space="preserve">3.235796796480978</data>
      <data key="d7" xml:space="preserve">2.1946558394075106</data>
      <data key="d8" xml:space="preserve">true</data>
      <data key="d9" xml:space="preserve">0.0010000000000000009</data>
      <data key="d10" xml:space="preserve"><![CDATA[RPL39(1) ATP6V1B1(2) ATP6V1B2(2) CS(2) NOP53(2) PRPF40A(2) RBM5(2) STIP1(2) TAF4(2) TTF1(2)]]></data>
      <data key="d11" xml:space="preserve"/>
      <data key="d12" xml:space="preserve"/>
      <data key="d15" xml:space="preserve">9.817433932781745E-102</data>
      <data key="d16" xml:space="preserve">-0.5235190454058279</data>
      <data key="d17" xml:space="preserve">-0.5235190454058279</data>
      <data key="d18" xml:space="preserve">1</data>
      <data key="d19" xml:space="preserve">0.025712973861329005</data>
      <data key="d20" xml:space="preserve">1.0</data>
      <data key="d21" xml:space="preserve">-210.12000272548755</data>
      <data key="d22" xml:space="preserve">-66.38338222063369</data>
      <data key="d25">
        <y:ShapeNode>
          <y:Geometry height="40.0" width="40.0" x="-375.31348039625664" y="-129.2166774566692"/>
          <y:Fill color="#99FF99" transparent="false"/>
          <y:BorderStyle color="#3399FF" raised="false" type="line" width="3.0"/>
          <y:NodeLabel alignment="center" autoSizePolicy="content" fontFamily="Arial" fontSize="10" fontStyle="bold" hasBackgroundColor="false" hasLineColor="false" height="15.171875" horizontalTextPosition="center" iconTextGap="4" modelName="custom" textColor="#000000" verticalTextPosition="bottom" visible="true" width="37.3447265625" x="1.32763671875" xml:space="preserve" y="12.4140625">HSPA9<y:LabelModel><y:SmartNodeLabelModel distance="4.0"/></y:LabelModel><y:ModelParameter><y:SmartNodeLabelModelParameter labelRatioX="0.0" labelRatioY="0.0" nodeRatioX="0.0" nodeRatioY="0.0" offsetX="0.0" offsetY="0.0" upX="0.0" upY="-1.0"/></y:ModelParameter></y:NodeLabel>
          <y:Shape type="ellipse"/>
        </y:ShapeNode>
      </data>
    </node>
    <node id="n45">
      <data key="d3" xml:space="preserve"><![CDATA[IGBP1]]></data>
      <data key="d4" xml:space="preserve"><![CDATA[Immunoglobulin-binding protein 1]]></data>
      <data key="d5" xml:space="preserve"><![CDATA[source]]></data>
      <data key="d6" xml:space="preserve">6.701263649941856</data>
      <data key="d7" xml:space="preserve">2.7777552018825364</data>
      <data key="d8" xml:space="preserve">true</data>
      <data key="d9" xml:space="preserve">0.017000000000000015</data>
      <data key="d10" xml:space="preserve"><![CDATA[RPL39(1) ATP6V1B1(2) ATP6V1B2(2) CS(2) NOP53(2) PRPF40A(2) RBM5(2) STIP1(2) TAF4(2) TTF1(2)]]></data>
      <data key="d11" xml:space="preserve"/>
      <data key="d12" xml:space="preserve"/>
      <data key="d15" xml:space="preserve">0.0</data>
      <data key="d16" xml:space="preserve">2.245346725301602</data>
      <data key="d17" xml:space="preserve">2.245346725301602</data>
      <data key="d18" xml:space="preserve">1</data>
      <data key="d19" xml:space="preserve">0.025712973861329005</data>
      <data key="d20" xml:space="preserve">1.0</data>
      <data key="d21" xml:space="preserve">-99.62672593417294</data>
      <data key="d22" xml:space="preserve">153.29012293261053</data>
      <data key="d25">
        <y:ShapeNode>
          <y:Geometry height="40.0" width="40.0" x="-208.30557110404928" y="183.37469450295345"/>
          <y:Fill color="#99FF99" transparent="false"/>
          <y:BorderStyle color="#CC3300" raised="false" type="line" width="3.0"/>
          <y:NodeLabel alignment="center" autoSizePolicy="content" fontFamily="Arial" fontSize="10" fontStyle="bold" hasBackgroundColor="false" hasLineColor="false" height="15.171875" horizontalTextPosition="center" iconTextGap="4" modelName="custom" textColor="#000000" verticalTextPosition="bottom" visible="true" width="34.009765625" x="2.9951171875" xml:space="preserve" y="12.4140625">IGBP1<y:LabelModel><y:SmartNodeLabelModel distance="4.0"/></y:LabelModel><y:ModelParameter><y:SmartNodeLabelModelParameter labelRatioX="0.0" labelRatioY="0.0" nodeRatioX="0.0" nodeRatioY="0.0" offsetX="0.0" offsetY="0.0" upX="0.0" upY="-1.0"/></y:ModelParameter></y:NodeLabel>
          <y:Shape type="ellipse"/>
        </y:ShapeNode>
      </data>
    </node>
    <node id="n46">
      <data key="d3" xml:space="preserve"><![CDATA[ILK]]></data>
      <data key="d4" xml:space="preserve"><![CDATA[Integrin-linked protein kinase]]></data>
      <data key="d5" xml:space="preserve"><![CDATA[source]]></data>
      <data key="d6" xml:space="preserve">3.751938358889432</data>
      <data key="d7" xml:space="preserve">1.7039898043076818</data>
      <data key="d8" xml:space="preserve">true</data>
      <data key="d9" xml:space="preserve">0.025000000000000022</data>
      <data key="d10" xml:space="preserve"><![CDATA[RPL39(1) ATP6V1B1(2) ATP6V1B2(2) CS(2) NOP53(2) PRPF40A(2) RBM5(2) STIP1(2) TAF4(2) TTF1(2)]]></data>
      <data key="d11" xml:space="preserve"/>
      <data key="d12" xml:space="preserve"/>
      <data key="d15" xml:space="preserve">5.923777034115843E-22</data>
      <data key="d16" xml:space="preserve">0.703852072445296</data>
      <data key="d17" xml:space="preserve">0.703852072445296</data>
      <data key="d18" xml:space="preserve">1</data>
      <data key="d19" xml:space="preserve">0.025712973861329005</data>
      <data key="d20" xml:space="preserve">1.0</data>
      <data key="d21" xml:space="preserve">-213.93566071576942</data>
      <data key="d22" xml:space="preserve">-223.36764695988916</data>
      <data key="d25">
        <y:ShapeNode>
          <y:Geometry height="40.0" width="40.0" x="-371.2419939575024" y="-363.3952348045368"/>
          <y:Fill color="#99FF99" transparent="false"/>
          <y:BorderStyle color="#CC3300" raised="false" type="line" width="3.0"/>
          <y:NodeLabel alignment="center" autoSizePolicy="content" fontFamily="Arial" fontSize="10" fontStyle="bold" hasBackgroundColor="false" hasLineColor="false" height="15.171875" horizontalTextPosition="center" iconTextGap="4" modelName="custom" textColor="#000000" verticalTextPosition="bottom" visible="true" width="20.1083984375" x="9.94580078125" xml:space="preserve" y="12.4140625">ILK<y:LabelModel><y:SmartNodeLabelModel distance="4.0"/></y:LabelModel><y:ModelParameter><y:SmartNodeLabelModelParameter labelRatioX="0.0" labelRatioY="0.0" nodeRatioX="0.0" nodeRatioY="0.0" offsetX="0.0" offsetY="0.0" upX="0.0" upY="-1.0"/></y:ModelParameter></y:NodeLabel>
          <y:Shape type="ellipse"/>
        </y:ShapeNode>
      </data>
    </node>
    <node id="n47">
      <data key="d3" xml:space="preserve"><![CDATA[INTS14]]></data>
      <data key="d4" xml:space="preserve"><![CDATA[Integrator complex subunit 14]]></data>
      <data key="d5" xml:space="preserve"><![CDATA[source]]></data>
      <data key="d6" xml:space="preserve">5.329002749696503</data>
      <data key="d7" xml:space="preserve">2.3102907527591627</data>
      <data key="d8" xml:space="preserve">true</data>
      <data key="d9" xml:space="preserve">0.0010000000000000009</data>
      <data key="d10" xml:space="preserve"><![CDATA[RPL39(1) ATP6V1B1(2) ATP6V1B2(2) CS(2) NOP53(2) PRPF40A(2) RBM5(2) STIP1(2) TAF4(2) TTF1(2)]]></data>
      <data key="d11" xml:space="preserve"/>
      <data key="d12" xml:space="preserve"/>
      <data key="d15" xml:space="preserve">5.356012108738278E-62</data>
      <data key="d16" xml:space="preserve">1.4199135153136442</data>
      <data key="d17" xml:space="preserve">1.4199135153136442</data>
      <data key="d18" xml:space="preserve">1</data>
      <data key="d19" xml:space="preserve">0.025712973861329005</data>
      <data key="d20" xml:space="preserve">1.0</data>
      <data key="d21" xml:space="preserve">132.5202610383941</data>
      <data key="d22" xml:space="preserve">157.15471039273083</data>
      <data key="d25">
        <y:ShapeNode>
          <y:Geometry height="40.0" width="40.0" x="184.98819533519278" y="200.41086502818638"/>
          <y:Fill color="#99FF99" transparent="false"/>
          <y:BorderStyle color="#CC3300" raised="false" type="line" width="3.0"/>
          <y:NodeLabel alignment="center" autoSizePolicy="content" fontFamily="Arial" fontSize="10" fontStyle="bold" hasBackgroundColor="false" hasLineColor="false" height="15.171875" horizontalTextPosition="center" iconTextGap="4" modelName="custom" textColor="#000000" verticalTextPosition="bottom" visible="true" width="37.9013671875" x="1.04931640625" xml:space="preserve" y="12.4140625">INTS14<y:LabelModel><y:SmartNodeLabelModel distance="4.0"/></y:LabelModel><y:ModelParameter><y:SmartNodeLabelModelParameter labelRatioX="0.0" labelRatioY="0.0" nodeRatioX="0.0" nodeRatioY="0.0" offsetX="0.0" offsetY="0.0" upX="0.0" upY="-1.0"/></y:ModelParameter></y:NodeLabel>
          <y:Shape type="ellipse"/>
        </y:ShapeNode>
      </data>
    </node>
    <node id="n48">
      <data key="d3" xml:space="preserve"><![CDATA[IPO9]]></data>
      <data key="d4" xml:space="preserve"><![CDATA[Importin-9]]></data>
      <data key="d5" xml:space="preserve"><![CDATA[source]]></data>
      <data key="d6" xml:space="preserve">1.8846371377736795</data>
      <data key="d7" xml:space="preserve">0.7859294237912544</data>
      <data key="d8" xml:space="preserve">true</data>
      <data key="d9" xml:space="preserve">0.031000000000000028</data>
      <data key="d10" xml:space="preserve"><![CDATA[RPL39(1) ATP6V1B1(2) ATP6V1B2(2) CS(2) NOP53(2) PRPF40A(2) RBM5(2) STIP1(2) TAF4(2) TTF1(2)]]></data>
      <data key="d11" xml:space="preserve"/>
      <data key="d12" xml:space="preserve"/>
      <data key="d15" xml:space="preserve">4.33702469331477E-6</data>
      <data key="d16" xml:space="preserve">0.6623129284954521</data>
      <data key="d17" xml:space="preserve">0.6623129284954521</data>
      <data key="d18" xml:space="preserve">1</data>
      <data key="d19" xml:space="preserve">0.025712973861329005</data>
      <data key="d20" xml:space="preserve">1.0</data>
      <data key="d21" xml:space="preserve">-205.58100435942362</data>
      <data key="d22" xml:space="preserve">-16.65920003327019</data>
      <data key="d25">
        <y:ShapeNode>
          <y:Geometry height="40.0" width="40.0" x="-366.7530493932341" y="-55.29810219536052"/>
          <y:Fill color="#99FF99" transparent="false"/>
          <y:BorderStyle color="#CC3300" raised="false" type="line" width="3.0"/>
          <y:NodeLabel alignment="center" autoSizePolicy="content" fontFamily="Arial" fontSize="10" fontStyle="bold" hasBackgroundColor="false" hasLineColor="false" height="15.171875" horizontalTextPosition="center" iconTextGap="4" modelName="custom" textColor="#000000" verticalTextPosition="bottom" visible="true" width="26.7880859375" x="6.60595703125" xml:space="preserve" y="12.4140625">IPO9<y:LabelModel><y:SmartNodeLabelModel distance="4.0"/></y:LabelModel><y:ModelParameter><y:SmartNodeLabelModelParameter labelRatioX="0.0" labelRatioY="0.0" nodeRatioX="0.0" nodeRatioY="0.0" offsetX="0.0" offsetY="0.0" upX="0.0" upY="-1.0"/></y:ModelParameter></y:NodeLabel>
          <y:Shape type="ellipse"/>
        </y:ShapeNode>
      </data>
    </node>
    <node id="n49">
      <data key="d3" xml:space="preserve"><![CDATA[IRF2BP1]]></data>
      <data key="d4" xml:space="preserve"><![CDATA[Interferon regulatory factor 2-binding protein 1]]></data>
      <data key="d5" xml:space="preserve"><![CDATA[source]]></data>
      <data key="d6" xml:space="preserve">2.203227902631582</data>
      <data key="d7" xml:space="preserve">1.2269496007264038</data>
      <data key="d8" xml:space="preserve">true</data>
      <data key="d9" xml:space="preserve">0.006000000000000005</data>
      <data key="d10" xml:space="preserve"><![CDATA[RPL39(1) ATP6V1B1(2) ATP6V1B2(2) CS(2) NOP53(2) PRPF40A(2) RBM5(2) STIP1(2) TAF4(2) TTF1(2)]]></data>
      <data key="d11" xml:space="preserve"/>
      <data key="d12" xml:space="preserve"/>
      <data key="d15" xml:space="preserve">1.1340200109050413E-8</data>
      <data key="d16" xml:space="preserve">-0.6109479508475552</data>
      <data key="d17" xml:space="preserve">-0.6109479508475552</data>
      <data key="d18" xml:space="preserve">1</data>
      <data key="d19" xml:space="preserve">0.025712973861329005</data>
      <data key="d20" xml:space="preserve">1.0</data>
      <data key="d21" xml:space="preserve">251.42320666126125</data>
      <data key="d22" xml:space="preserve">-32.563574491262315</data>
      <data key="d25">
        <y:ShapeNode>
          <y:Geometry height="40.0" width="40.0" x="340.9196028840099" y="-75.1591774191475"/>
          <y:Fill color="#99FF99" transparent="false"/>
          <y:BorderStyle color="#3399FF" raised="false" type="line" width="3.0"/>
          <y:NodeLabel alignment="center" autoSizePolicy="content" fontFamily="Arial" fontSize="10" fontStyle="bold" hasBackgroundColor="false" hasLineColor="false" height="15.171875" horizontalTextPosition="center" iconTextGap="4" modelName="custom" textColor="#000000" verticalTextPosition="bottom" visible="true" width="45.123046875" x="-2.5615234375" xml:space="preserve" y="12.4140625">IRF2BP1<y:LabelModel><y:SmartNodeLabelModel distance="4.0"/></y:LabelModel><y:ModelParameter><y:SmartNodeLabelModelParameter labelRatioX="0.0" labelRatioY="0.0" nodeRatioX="0.0" nodeRatioY="0.0" offsetX="0.0" offsetY="0.0" upX="0.0" upY="-1.0"/></y:ModelParameter></y:NodeLabel>
          <y:Shape type="ellipse"/>
        </y:ShapeNode>
      </data>
    </node>
    <node id="n50">
      <data key="d3" xml:space="preserve"><![CDATA[IRF2BPL]]></data>
      <data key="d4" xml:space="preserve"><![CDATA[Probable E3 ubiquitin-protein ligase IRF2BPL]]></data>
      <data key="d5" xml:space="preserve"><![CDATA[source]]></data>
      <data key="d6" xml:space="preserve">5.857460244651755</data>
      <data key="d7" xml:space="preserve">2.5470076177643093</data>
      <data key="d8" xml:space="preserve">true</data>
      <data key="d9" xml:space="preserve">0.0020000000000000018</data>
      <data key="d10" xml:space="preserve"><![CDATA[RPL39(1) ATP6V1B1(2) ATP6V1B2(2) CS(2) NOP53(2) PRPF40A(2) RBM5(2) STIP1(2) TAF4(2) TTF1(2)]]></data>
      <data key="d11" xml:space="preserve"/>
      <data key="d12" xml:space="preserve"/>
      <data key="d15" xml:space="preserve">7.847925576216572E-35</data>
      <data key="d16" xml:space="preserve">-1.7154920258837896</data>
      <data key="d17" xml:space="preserve">-1.7154920258837896</data>
      <data key="d18" xml:space="preserve">1</data>
      <data key="d19" xml:space="preserve">0.025712973861329005</data>
      <data key="d20" xml:space="preserve">1.0</data>
      <data key="d21" xml:space="preserve">219.14015929313757</data>
      <data key="d22" xml:space="preserve">-40.09748849318789</data>
      <data key="d25">
        <y:ShapeNode>
          <y:Geometry height="40.0" width="40.0" x="293.1437478607853" y="-88.08412027482227"/>
          <y:Fill color="#99FF99" transparent="false"/>
          <y:BorderStyle color="#3399FF" raised="false" type="line" width="3.0"/>
          <y:NodeLabel alignment="center" autoSizePolicy="content" fontFamily="Arial" fontSize="10" fontStyle="bold" hasBackgroundColor="false" hasLineColor="false" height="15.171875" horizontalTextPosition="center" iconTextGap="4" modelName="custom" textColor="#000000" verticalTextPosition="bottom" visible="true" width="45.669921875" x="-2.8349609375" xml:space="preserve" y="12.4140625">IRF2BPL<y:LabelModel><y:SmartNodeLabelModel distance="4.0"/></y:LabelModel><y:ModelParameter><y:SmartNodeLabelModelParameter labelRatioX="0.0" labelRatioY="0.0" nodeRatioX="0.0" nodeRatioY="0.0" offsetX="0.0" offsetY="0.0" upX="0.0" upY="-1.0"/></y:ModelParameter></y:NodeLabel>
          <y:Shape type="ellipse"/>
        </y:ShapeNode>
      </data>
    </node>
    <node id="n51">
      <data key="d3" xml:space="preserve"><![CDATA[IRF9]]></data>
      <data key="d4" xml:space="preserve"><![CDATA[Interferon regulatory factor 9]]></data>
      <data key="d5" xml:space="preserve"><![CDATA[source]]></data>
      <data key="d6" xml:space="preserve">9.90871291349013</data>
      <data key="d7" xml:space="preserve">4.231653438116</data>
      <data key="d8" xml:space="preserve">true</data>
      <data key="d9" xml:space="preserve">0.0030000000000000027</data>
      <data key="d10" xml:space="preserve"><![CDATA[RPL39(1) ATP6V1B1(2) ATP6V1B2(2) CS(2) NOP53(2) PRPF40A(2) RBM5(2) STIP1(2) TAF4(2) TTF1(2)]]></data>
      <data key="d11" xml:space="preserve"/>
      <data key="d12" xml:space="preserve"/>
      <data key="d15" xml:space="preserve">0.0</data>
      <data key="d16" xml:space="preserve">4.909129580098301</data>
      <data key="d17" xml:space="preserve">4.909129580098301</data>
      <data key="d18" xml:space="preserve">1</data>
      <data key="d19" xml:space="preserve">0.025712973861329005</data>
      <data key="d20" xml:space="preserve">1.0</data>
      <data key="d21" xml:space="preserve">162.63996853023528</data>
      <data key="d22" xml:space="preserve">-39.603169905953514</data>
      <data key="d25">
        <y:ShapeNode>
          <y:Geometry height="40.0" width="40.0" x="209.6810906198091" y="-86.78811454771736"/>
          <y:Fill color="#99FF99" transparent="false"/>
          <y:BorderStyle color="#CC3300" raised="false" type="line" width="3.0"/>
          <y:NodeLabel alignment="center" autoSizePolicy="content" fontFamily="Arial" fontSize="10" fontStyle="bold" hasBackgroundColor="false" hasLineColor="false" height="15.171875" horizontalTextPosition="center" iconTextGap="4" modelName="custom" textColor="#000000" verticalTextPosition="bottom" visible="true" width="25.669921875" x="7.1650390625" xml:space="preserve" y="12.4140625">IRF9<y:LabelModel><y:SmartNodeLabelModel distance="4.0"/></y:LabelModel><y:ModelParameter><y:SmartNodeLabelModelParameter labelRatioX="0.0" labelRatioY="0.0" nodeRatioX="0.0" nodeRatioY="0.0" offsetX="0.0" offsetY="0.0" upX="0.0" upY="-1.0"/></y:ModelParameter></y:NodeLabel>
          <y:Shape type="ellipse"/>
        </y:ShapeNode>
      </data>
    </node>
    <node id="n52">
      <data key="d3" xml:space="preserve"><![CDATA[ITCH]]></data>
      <data key="d4" xml:space="preserve"><![CDATA[E3 ubiquitin-protein ligase Itchy homolog]]></data>
      <data key="d5" xml:space="preserve"><![CDATA[source]]></data>
      <data key="d6" xml:space="preserve">6.263360438400838</data>
      <data key="d7" xml:space="preserve">2.5459486921796013</data>
      <data key="d8" xml:space="preserve">true</data>
      <data key="d9" xml:space="preserve">0.008000000000000007</data>
      <data key="d10" xml:space="preserve"><![CDATA[RPL39(1) ATP6V1B1(2) ATP6V1B2(2) CS(2) NOP53(2) PRPF40A(2) RBM5(2) STIP1(2) TAF4(2) TTF1(2)]]></data>
      <data key="d11" xml:space="preserve"/>
      <data key="d12" xml:space="preserve"/>
      <data key="d15" xml:space="preserve">0.0</data>
      <data key="d16" xml:space="preserve">1.9614841990662366</data>
      <data key="d17" xml:space="preserve">1.9614841990662366</data>
      <data key="d18" xml:space="preserve">1</data>
      <data key="d19" xml:space="preserve">0.025712973861329005</data>
      <data key="d20" xml:space="preserve">1.0</data>
      <data key="d21" xml:space="preserve">133.40074496293414</data>
      <data key="d22" xml:space="preserve">-197.66706651961482</data>
      <data key="d25">
        <y:ShapeNode>
          <y:Geometry height="40.0" width="40.0" x="161.13182191854384" y="-329.8964042397607"/>
          <y:Fill color="#99FF99" transparent="false"/>
          <y:BorderStyle color="#CC3300" raised="false" type="line" width="3.0"/>
          <y:NodeLabel alignment="center" autoSizePolicy="content" fontFamily="Arial" fontSize="10" fontStyle="bold" hasBackgroundColor="false" hasLineColor="false" height="15.171875" horizontalTextPosition="center" iconTextGap="4" modelName="custom" textColor="#000000" verticalTextPosition="bottom" visible="true" width="27.330078125" x="6.3349609375" xml:space="preserve" y="12.4140625">ITCH<y:LabelModel><y:SmartNodeLabelModel distance="4.0"/></y:LabelModel><y:ModelParameter><y:SmartNodeLabelModelParameter labelRatioX="0.0" labelRatioY="0.0" nodeRatioX="0.0" nodeRatioY="0.0" offsetX="0.0" offsetY="0.0" upX="0.0" upY="-1.0"/></y:ModelParameter></y:NodeLabel>
          <y:Shape type="ellipse"/>
        </y:ShapeNode>
      </data>
    </node>
    <node id="n53">
      <data key="d3" xml:space="preserve"><![CDATA[KHDRBS1]]></data>
      <data key="d4" xml:space="preserve"><![CDATA[KH domain-containing, RNA-binding, signal transduction-associated protein 1]]></data>
      <data key="d5" xml:space="preserve"><![CDATA[source]]></data>
      <data key="d6" xml:space="preserve">2.8090754489341188</data>
      <data key="d7" xml:space="preserve">1.2106180485049443</data>
      <data key="d8" xml:space="preserve">true</data>
      <data key="d9" xml:space="preserve">0.025000000000000022</data>
      <data key="d10" xml:space="preserve"><![CDATA[RPL39(1) ATP6V1B1(2) ATP6V1B2(2) CS(2) NOP53(2) PRPF40A(2) RBM5(2) STIP1(2) TAF4(2) TTF1(2)]]></data>
      <data key="d11" xml:space="preserve"/>
      <data key="d12" xml:space="preserve"/>
      <data key="d15" xml:space="preserve">5.788243792012886E-125</data>
      <data key="d16" xml:space="preserve">0.394545243890221</data>
      <data key="d17" xml:space="preserve">0.394545243890221</data>
      <data key="d18" xml:space="preserve">1</data>
      <data key="d19" xml:space="preserve">0.025712973861329005</data>
      <data key="d20" xml:space="preserve">1.0</data>
      <data key="d21" xml:space="preserve">191.87629176044751</data>
      <data key="d22" xml:space="preserve">187.6694127035341</data>
      <data key="d25">
        <y:ShapeNode>
          <y:Geometry height="40.0" width="40.0" x="277.53686552007383" y="254.3875396681916"/>
          <y:Fill color="#99FF99" transparent="false"/>
          <y:BorderStyle color="#CC3300" raised="false" type="line" width="3.0"/>
          <y:NodeLabel alignment="center" autoSizePolicy="content" fontFamily="Arial" fontSize="10" fontStyle="bold" hasBackgroundColor="false" hasLineColor="false" height="15.171875" horizontalTextPosition="center" iconTextGap="4" modelName="custom" textColor="#000000" verticalTextPosition="bottom" visible="true" width="52.33984375" x="-6.169921875" xml:space="preserve" y="12.4140625">KHDRBS1<y:LabelModel><y:SmartNodeLabelModel distance="4.0"/></y:LabelModel><y:ModelParameter><y:SmartNodeLabelModelParameter labelRatioX="0.0" labelRatioY="0.0" nodeRatioX="0.0" nodeRatioY="0.0" offsetX="0.0" offsetY="0.0" upX="0.0" upY="-1.0"/></y:ModelParameter></y:NodeLabel>
          <y:Shape type="ellipse"/>
        </y:ShapeNode>
      </data>
    </node>
    <node id="n54">
      <data key="d3" xml:space="preserve"><![CDATA[KRT15]]></data>
      <data key="d4" xml:space="preserve"><![CDATA[Keratin, type I cytoskeletal 15]]></data>
      <data key="d5" xml:space="preserve"><![CDATA[source]]></data>
      <data key="d6" xml:space="preserve">5.218408280611743</data>
      <data key="d7" xml:space="preserve">2.210312527277267</data>
      <data key="d8" xml:space="preserve">true</data>
      <data key="d9" xml:space="preserve">0.006000000000000005</data>
      <data key="d10" xml:space="preserve"><![CDATA[RPL39(1) ATP6V1B1(2) ATP6V1B2(2) CS(2) NOP53(2) PRPF40A(2) RBM5(2) STIP1(2) TAF4(2) TTF1(2)]]></data>
      <data key="d11" xml:space="preserve"/>
      <data key="d12" xml:space="preserve"/>
      <data key="d15" xml:space="preserve">2.4982992863087022E-284</data>
      <data key="d16" xml:space="preserve">-1.3615892491578598</data>
      <data key="d17" xml:space="preserve">-1.3615892491578598</data>
      <data key="d18" xml:space="preserve">1</data>
      <data key="d19" xml:space="preserve">0.025712973861329005</data>
      <data key="d20" xml:space="preserve">1.0</data>
      <data key="d21" xml:space="preserve">-138.51314522028227</data>
      <data key="d22" xml:space="preserve">-421.48911334720395</data>
      <data key="d25">
        <y:ShapeNode>
          <y:Geometry height="40.0" width="40.0" x="-255.28975464050683" y="-659.4328878600495"/>
          <y:Fill color="#99FF99" transparent="false"/>
          <y:BorderStyle color="#3399FF" raised="false" type="line" width="3.0"/>
          <y:NodeLabel alignment="center" autoSizePolicy="content" fontFamily="Arial" fontSize="10" fontStyle="bold" hasBackgroundColor="false" hasLineColor="false" height="15.171875" horizontalTextPosition="center" iconTextGap="4" modelName="custom" textColor="#000000" verticalTextPosition="bottom" visible="true" width="35.6748046875" x="2.16259765625" xml:space="preserve" y="12.4140625">KRT15<y:LabelModel><y:SmartNodeLabelModel distance="4.0"/></y:LabelModel><y:ModelParameter><y:SmartNodeLabelModelParameter labelRatioX="0.0" labelRatioY="0.0" nodeRatioX="0.0" nodeRatioY="0.0" offsetX="0.0" offsetY="0.0" upX="0.0" upY="-1.0"/></y:ModelParameter></y:NodeLabel>
          <y:Shape type="ellipse"/>
        </y:ShapeNode>
      </data>
    </node>
    <node id="n55">
      <data key="d3" xml:space="preserve"><![CDATA[KRT74]]></data>
      <data key="d4" xml:space="preserve"><![CDATA[Keratin, type II cytoskeletal 74]]></data>
      <data key="d5" xml:space="preserve"><![CDATA[source]]></data>
      <data key="d6" xml:space="preserve">4.882728792892931</data>
      <data key="d7" xml:space="preserve">2.063787306220205</data>
      <data key="d8" xml:space="preserve">true</data>
      <data key="d9" xml:space="preserve">0.016000000000000014</data>
      <data key="d10" xml:space="preserve"><![CDATA[RPL39(1) ATP6V1B1(2) ATP6V1B2(2) CS(2) NOP53(2) PRPF40A(2) RBM5(2) STIP1(2) TAF4(2) TTF1(2)]]></data>
      <data key="d11" xml:space="preserve"/>
      <data key="d12" xml:space="preserve"/>
      <data key="d15" xml:space="preserve">7.609975632376727E-59</data>
      <data key="d16" xml:space="preserve">-1.1920520232472827</data>
      <data key="d17" xml:space="preserve">-1.1920520232472827</data>
      <data key="d18" xml:space="preserve">1</data>
      <data key="d19" xml:space="preserve">0.025712973861329005</data>
      <data key="d20" xml:space="preserve">1.0</data>
      <data key="d21" xml:space="preserve">-238.22487582828657</data>
      <data key="d22" xml:space="preserve">-480.6275919852936</data>
      <data key="d25">
        <y:ShapeNode>
          <y:Geometry height="40.0" width="40.0" x="-405.3289382087109" y="-747.4208563215668"/>
          <y:Fill color="#99FF99" transparent="false"/>
          <y:BorderStyle color="#3399FF" raised="false" type="line" width="3.0"/>
          <y:NodeLabel alignment="center" autoSizePolicy="content" fontFamily="Arial" fontSize="10" fontStyle="bold" hasBackgroundColor="false" hasLineColor="false" height="15.171875" horizontalTextPosition="center" iconTextGap="4" modelName="custom" textColor="#000000" verticalTextPosition="bottom" visible="true" width="35.6748046875" x="2.16259765625" xml:space="preserve" y="12.4140625">KRT74<y:LabelModel><y:SmartNodeLabelModel distance="4.0"/></y:LabelModel><y:ModelParameter><y:SmartNodeLabelModelParameter labelRatioX="0.0" labelRatioY="0.0" nodeRatioX="0.0" nodeRatioY="0.0" offsetX="0.0" offsetY="0.0" upX="0.0" upY="-1.0"/></y:ModelParameter></y:NodeLabel>
          <y:Shape type="ellipse"/>
        </y:ShapeNode>
      </data>
    </node>
    <node id="n56">
      <data key="d3" xml:space="preserve"><![CDATA[LAMTOR4]]></data>
      <data key="d4" xml:space="preserve"><![CDATA[Ragulator complex protein LAMTOR4]]></data>
      <data key="d5" xml:space="preserve"><![CDATA[source]]></data>
      <data key="d6" xml:space="preserve">4.70568020162492</data>
      <data key="d7" xml:space="preserve">1.928539135144581</data>
      <data key="d8" xml:space="preserve">true</data>
      <data key="d9" xml:space="preserve">0.020000000000000018</data>
      <data key="d10" xml:space="preserve"><![CDATA[RPL39(1) ATP6V1B1(2) ATP6V1B2(2) CS(2) NOP53(2) PRPF40A(2) RBM5(2) STIP1(2) TAF4(2) TTF1(2)]]></data>
      <data key="d11" xml:space="preserve"/>
      <data key="d12" xml:space="preserve"/>
      <data key="d15" xml:space="preserve">3.8505951220954627E-303</data>
      <data key="d16" xml:space="preserve">1.1071713079982377</data>
      <data key="d17" xml:space="preserve">1.1071713079982377</data>
      <data key="d18" xml:space="preserve">1</data>
      <data key="d19" xml:space="preserve">0.025712973861329005</data>
      <data key="d20" xml:space="preserve">1.0</data>
      <data key="d21" xml:space="preserve">-361.792433197076</data>
      <data key="d22" xml:space="preserve">84.54494047463118</data>
      <data key="d25">
        <y:ShapeNode>
          <y:Geometry height="40.0" width="40.0" x="-610.1428942694573" y="98.91943803814839"/>
          <y:Fill color="#99FF99" transparent="false"/>
          <y:BorderStyle color="#CC3300" raised="false" type="line" width="3.0"/>
          <y:NodeLabel alignment="center" autoSizePolicy="content" fontFamily="Arial" fontSize="10" fontStyle="bold" hasBackgroundColor="false" hasLineColor="false" height="15.171875" horizontalTextPosition="center" iconTextGap="4" modelName="custom" textColor="#000000" verticalTextPosition="bottom" visible="true" width="52.330078125" x="-6.1650390625" xml:space="preserve" y="12.4140625">LAMTOR4<y:LabelModel><y:SmartNodeLabelModel distance="4.0"/></y:LabelModel><y:ModelParameter><y:SmartNodeLabelModelParameter labelRatioX="0.0" labelRatioY="0.0" nodeRatioX="0.0" nodeRatioY="0.0" offsetX="0.0" offsetY="0.0" upX="0.0" upY="-1.0"/></y:ModelParameter></y:NodeLabel>
          <y:Shape type="ellipse"/>
        </y:ShapeNode>
      </data>
    </node>
    <node id="n57">
      <data key="d3" xml:space="preserve"><![CDATA[LMO7]]></data>
      <data key="d4" xml:space="preserve"><![CDATA[LIM domain only protein 7]]></data>
      <data key="d5" xml:space="preserve"><![CDATA[gene]]></data>
      <data key="d6" xml:space="preserve">1.2101265506229186</data>
      <data key="d7" xml:space="preserve">0.5866613166006923</data>
      <data key="d8" xml:space="preserve">true</data>
      <data key="d9" xml:space="preserve">0.01100000000000001</data>
      <data key="d10" xml:space="preserve"/>
      <data key="d11" xml:space="preserve"/>
      <data key="d12" xml:space="preserve"/>
      <data key="d15" xml:space="preserve">3.2839091179303015E-4</data>
      <data key="d16" xml:space="preserve">-0.420370461487714</data>
      <data key="d17" xml:space="preserve">-0.420370461487714</data>
      <data key="d18" xml:space="preserve">1</data>
      <data key="d19" xml:space="preserve">0.019284730395996753</data>
      <data key="d20" xml:space="preserve">1.0</data>
      <data key="d21" xml:space="preserve">88.27732007465596</data>
      <data key="d22" xml:space="preserve">-362.8318577702921</data>
      <data key="d25">
        <y:ShapeNode>
          <y:Geometry height="40.0" width="40.0" x="91.31385249697855" y="-576.033615180086"/>
          <y:Fill color="#E5FFE5" transparent="false"/>
          <y:BorderStyle color="#3399FF" type="line" width="3.0"/>
          <y:NodeLabel alignment="center" autoSizePolicy="content" fontFamily="Arial" fontSize="10" fontStyle="plain" hasBackgroundColor="false" hasLineColor="false" height="15.171875" horizontalTextPosition="center" iconTextGap="4" modelName="custom" textColor="#000000" verticalTextPosition="bottom" visible="true" width="31.2314453125" x="4.38427734375" xml:space="preserve" y="12.4140625">LMO7<y:LabelModel><y:SmartNodeLabelModel distance="4.0"/></y:LabelModel><y:ModelParameter><y:SmartNodeLabelModelParameter labelRatioX="0.0" labelRatioY="0.0" nodeRatioX="0.0" nodeRatioY="0.0" offsetX="0.0" offsetY="0.0" upX="0.0" upY="-1.0"/></y:ModelParameter></y:NodeLabel>
          <y:Shape type="roundrectangle"/>
        </y:ShapeNode>
      </data>
    </node>
    <node id="n58">
      <data key="d3" xml:space="preserve"><![CDATA[LSM3]]></data>
      <data key="d4" xml:space="preserve"><![CDATA[U6 snRNA-associated Sm-like protein LSm3]]></data>
      <data key="d5" xml:space="preserve"><![CDATA[source]]></data>
      <data key="d6" xml:space="preserve">2.907998108242242</data>
      <data key="d7" xml:space="preserve">1.3696595147514725</data>
      <data key="d8" xml:space="preserve">false</data>
      <data key="d9" xml:space="preserve">0.06999999999999995</data>
      <data key="d10" xml:space="preserve"><![CDATA[RPL39(1) ATP6V1B1(2) ATP6V1B2(2) CS(2) NOP53(2) PRPF40A(2) RBM5(2) STIP1(2) TAF4(2) TTF1(2)]]></data>
      <data key="d11" xml:space="preserve"/>
      <data key="d12" xml:space="preserve"/>
      <data key="d15" xml:space="preserve">4.811083816621961E-67</data>
      <data key="d16" xml:space="preserve">-0.42282264987702284</data>
      <data key="d17" xml:space="preserve">-0.42282264987702284</data>
      <data key="d18" xml:space="preserve">1</data>
      <data key="d19" xml:space="preserve">0.025712973861329005</data>
      <data key="d20" xml:space="preserve">1.0</data>
      <data key="d21" xml:space="preserve">93.26911221191125</data>
      <data key="d22" xml:space="preserve">249.10660839673594</data>
      <data key="d25">
        <y:ShapeNode>
          <y:Geometry height="40.0" width="40.0" x="145.83697963728443" y="373.6716359385822"/>
          <y:Fill color="#99FF99" transparent="false"/>
          <y:BorderStyle color="#3399FF" raised="false" type="line" width="3.0"/>
          <y:NodeLabel alignment="center" autoSizePolicy="content" fontFamily="Arial" fontSize="10" fontStyle="bold" hasBackgroundColor="false" hasLineColor="false" height="15.171875" horizontalTextPosition="center" iconTextGap="4" modelName="custom" textColor="#000000" verticalTextPosition="bottom" visible="true" width="30.669921875" x="4.6650390625" xml:space="preserve" y="12.4140625">LSM3<y:LabelModel><y:SmartNodeLabelModel distance="4.0"/></y:LabelModel><y:ModelParameter><y:SmartNodeLabelModelParameter labelRatioX="0.0" labelRatioY="0.0" nodeRatioX="0.0" nodeRatioY="0.0" offsetX="0.0" offsetY="0.0" upX="0.0" upY="-1.0"/></y:ModelParameter></y:NodeLabel>
          <y:Shape type="ellipse"/>
        </y:ShapeNode>
      </data>
    </node>
    <node id="n59">
      <data key="d3" xml:space="preserve"><![CDATA[LSM4]]></data>
      <data key="d4" xml:space="preserve"><![CDATA[U6 snRNA-associated Sm-like protein LSm4]]></data>
      <data key="d5" xml:space="preserve"><![CDATA[source]]></data>
      <data key="d6" xml:space="preserve">4.460794704466935</data>
      <data key="d7" xml:space="preserve">1.989906438530004</data>
      <data key="d8" xml:space="preserve">true</data>
      <data key="d9" xml:space="preserve">0.010000000000000009</data>
      <data key="d10" xml:space="preserve"><![CDATA[RPL39(1) ATP6V1B1(2) ATP6V1B2(2) CS(2) NOP53(2) PRPF40A(2) RBM5(2) STIP1(2) TAF4(2) TTF1(2)]]></data>
      <data key="d11" xml:space="preserve"/>
      <data key="d12" xml:space="preserve"/>
      <data key="d15" xml:space="preserve">0.0</data>
      <data key="d16" xml:space="preserve">0.9949344697700127</data>
      <data key="d17" xml:space="preserve">0.9949344697700127</data>
      <data key="d18" xml:space="preserve">1</data>
      <data key="d19" xml:space="preserve">0.025712973861329005</data>
      <data key="d20" xml:space="preserve">1.0</data>
      <data key="d21" xml:space="preserve">67.04340936454513</data>
      <data key="d22" xml:space="preserve">238.21689009730926</data>
      <data key="d25">
        <y:ShapeNode>
          <y:Geometry height="40.0" width="40.0" x="60.90621341064249" y="363.52968857745896"/>
          <y:Fill color="#99FF99" transparent="false"/>
          <y:BorderStyle color="#CC3300" raised="false" type="line" width="3.0"/>
          <y:NodeLabel alignment="center" autoSizePolicy="content" fontFamily="Arial" fontSize="10" fontStyle="bold" hasBackgroundColor="false" hasLineColor="false" height="15.171875" horizontalTextPosition="center" iconTextGap="4" modelName="custom" textColor="#000000" verticalTextPosition="bottom" visible="true" width="30.669921875" x="4.6650390625" xml:space="preserve" y="12.4140625">LSM4<y:LabelModel><y:SmartNodeLabelModel distance="4.0"/></y:LabelModel><y:ModelParameter><y:SmartNodeLabelModelParameter labelRatioX="0.0" labelRatioY="0.0" nodeRatioX="0.0" nodeRatioY="0.0" offsetX="0.0" offsetY="0.0" upX="0.0" upY="-1.0"/></y:ModelParameter></y:NodeLabel>
          <y:Shape type="ellipse"/>
        </y:ShapeNode>
      </data>
    </node>
    <node id="n60">
      <data key="d3" xml:space="preserve"><![CDATA[MCM2]]></data>
      <data key="d4" xml:space="preserve"><![CDATA[DNA replication licensing factor MCM2]]></data>
      <data key="d5" xml:space="preserve"><![CDATA[source]]></data>
      <data key="d6" xml:space="preserve">4.040743969663933</data>
      <data key="d7" xml:space="preserve">2.069202696479016</data>
      <data key="d8" xml:space="preserve">true</data>
      <data key="d9" xml:space="preserve">0.020000000000000018</data>
      <data key="d10" xml:space="preserve"><![CDATA[RPL39(1) ATP6V1B1(2) ATP6V1B2(2) CS(2) NOP53(2) PRPF40A(2) RBM5(2) STIP1(2) TAF4(2) TTF1(2)]]></data>
      <data key="d11" xml:space="preserve"/>
      <data key="d12" xml:space="preserve"/>
      <data key="d15" xml:space="preserve">5.58740921996807E-31</data>
      <data key="d16" xml:space="preserve">-0.8163805914187722</data>
      <data key="d17" xml:space="preserve">-0.8163805914187722</data>
      <data key="d18" xml:space="preserve">1</data>
      <data key="d19" xml:space="preserve">0.025712973861329005</data>
      <data key="d20" xml:space="preserve">1.0</data>
      <data key="d21" xml:space="preserve">-4.558488883732707</data>
      <data key="d22" xml:space="preserve">-24.38368689670556</data>
      <data key="d25">
        <y:ShapeNode>
          <y:Geometry height="40.0" width="40.0" x="-80.17990826379429" y="-51.18923380557267"/>
          <y:Fill color="#99FF99" transparent="false"/>
          <y:BorderStyle color="#3399FF" raised="false" type="line" width="3.0"/>
          <y:NodeLabel alignment="center" autoSizePolicy="content" fontFamily="Arial" fontSize="10" fontStyle="bold" hasBackgroundColor="false" hasLineColor="false" height="15.171875" horizontalTextPosition="center" iconTextGap="4" modelName="custom" textColor="#000000" verticalTextPosition="bottom" visible="true" width="33.443359375" x="3.2783203125" xml:space="preserve" y="12.4140625">MCM2<y:LabelModel><y:SmartNodeLabelModel distance="4.0"/></y:LabelModel><y:ModelParameter><y:SmartNodeLabelModelParameter labelRatioX="0.0" labelRatioY="0.0" nodeRatioX="0.0" nodeRatioY="0.0" offsetX="0.0" offsetY="0.0" upX="0.0" upY="-1.0"/></y:ModelParameter></y:NodeLabel>
          <y:Shape type="ellipse"/>
        </y:ShapeNode>
      </data>
    </node>
    <node id="n61">
      <data key="d3" xml:space="preserve"><![CDATA[MCM5]]></data>
      <data key="d4" xml:space="preserve"><![CDATA[DNA replication licensing factor MCM5]]></data>
      <data key="d5" xml:space="preserve"><![CDATA[source]]></data>
      <data key="d6" xml:space="preserve">3.39480931134153</data>
      <data key="d7" xml:space="preserve">1.5513216715938551</data>
      <data key="d8" xml:space="preserve">true</data>
      <data key="d9" xml:space="preserve">0.01100000000000001</data>
      <data key="d10" xml:space="preserve"><![CDATA[RPL39(1) ATP6V1B1(2) ATP6V1B2(2) CS(2) NOP53(2) PRPF40A(2) RBM5(2) STIP1(2) TAF4(2) TTF1(2)]]></data>
      <data key="d11" xml:space="preserve"/>
      <data key="d12" xml:space="preserve"/>
      <data key="d15" xml:space="preserve">6.599780792259289E-117</data>
      <data key="d16" xml:space="preserve">0.5762365130185575</data>
      <data key="d17" xml:space="preserve">0.5762365130185575</data>
      <data key="d18" xml:space="preserve">1</data>
      <data key="d19" xml:space="preserve">0.025712973861329005</data>
      <data key="d20" xml:space="preserve">1.0</data>
      <data key="d21" xml:space="preserve">10.312786413671763</data>
      <data key="d22" xml:space="preserve">-64.17291542285218</data>
      <data key="d25">
        <y:ShapeNode>
          <y:Geometry height="40.0" width="40.0" x="-37.691388691616964" y="-115.95584293195833"/>
          <y:Fill color="#99FF99" transparent="false"/>
          <y:BorderStyle color="#CC3300" raised="false" type="line" width="3.0"/>
          <y:NodeLabel alignment="center" autoSizePolicy="content" fontFamily="Arial" fontSize="10" fontStyle="bold" hasBackgroundColor="false" hasLineColor="false" height="15.171875" horizontalTextPosition="center" iconTextGap="4" modelName="custom" textColor="#000000" verticalTextPosition="bottom" visible="true" width="33.443359375" x="3.2783203125" xml:space="preserve" y="12.4140625">MCM5<y:LabelModel><y:SmartNodeLabelModel distance="4.0"/></y:LabelModel><y:ModelParameter><y:SmartNodeLabelModelParameter labelRatioX="0.0" labelRatioY="0.0" nodeRatioX="0.0" nodeRatioY="0.0" offsetX="0.0" offsetY="0.0" upX="0.0" upY="-1.0"/></y:ModelParameter></y:NodeLabel>
          <y:Shape type="ellipse"/>
        </y:ShapeNode>
      </data>
    </node>
    <node id="n62">
      <data key="d3" xml:space="preserve"><![CDATA[MCM8]]></data>
      <data key="d4" xml:space="preserve"><![CDATA[Isoform 2 of DNA helicase MCM8]]></data>
      <data key="d5" xml:space="preserve"><![CDATA[source]]></data>
      <data key="d6" xml:space="preserve">3.7911819572588454</data>
      <data key="d7" xml:space="preserve">1.6271210020335027</data>
      <data key="d8" xml:space="preserve">true</data>
      <data key="d9" xml:space="preserve">0.029000000000000026</data>
      <data key="d10" xml:space="preserve"><![CDATA[RPL39(1) ATP6V1B1(2) ATP6V1B2(2) CS(2) NOP53(2) PRPF40A(2) RBM5(2) STIP1(2) TAF4(2) TTF1(2)]]></data>
      <data key="d11" xml:space="preserve"/>
      <data key="d12" xml:space="preserve"/>
      <data key="d15" xml:space="preserve">1.0580322604269743E-42</data>
      <data key="d16" xml:space="preserve">0.7186530316522505</data>
      <data key="d17" xml:space="preserve">0.7186530316522505</data>
      <data key="d18" xml:space="preserve">1</data>
      <data key="d19" xml:space="preserve">0.025712973861329005</data>
      <data key="d20" xml:space="preserve">1.0</data>
      <data key="d21" xml:space="preserve">30.211250598453617</data>
      <data key="d22" xml:space="preserve">-94.53030490743055</data>
      <data key="d25">
        <y:ShapeNode>
          <y:Geometry height="40.0" width="40.0" x="-2.524721944709551" y="-171.56375320048107"/>
          <y:Fill color="#99FF99" transparent="false"/>
          <y:BorderStyle color="#CC3300" raised="false" type="line" width="3.0"/>
          <y:NodeLabel alignment="center" autoSizePolicy="content" fontFamily="Arial" fontSize="10" fontStyle="bold" hasBackgroundColor="false" hasLineColor="false" height="15.171875" horizontalTextPosition="center" iconTextGap="4" modelName="custom" textColor="#000000" verticalTextPosition="bottom" visible="true" width="33.443359375" x="3.2783203125" xml:space="preserve" y="12.4140625">MCM8<y:LabelModel><y:SmartNodeLabelModel distance="4.0"/></y:LabelModel><y:ModelParameter><y:SmartNodeLabelModelParameter labelRatioX="0.0" labelRatioY="0.0" nodeRatioX="0.0" nodeRatioY="0.0" offsetX="0.0" offsetY="0.0" upX="0.0" upY="-1.0"/></y:ModelParameter></y:NodeLabel>
          <y:Shape type="ellipse"/>
        </y:ShapeNode>
      </data>
    </node>
    <node id="n63">
      <data key="d3" xml:space="preserve"><![CDATA[MED16]]></data>
      <data key="d4" xml:space="preserve"><![CDATA[Mediator of RNA polymerase II transcription subunit 16]]></data>
      <data key="d5" xml:space="preserve"><![CDATA[source]]></data>
      <data key="d6" xml:space="preserve">1.5130091429396093</data>
      <data key="d7" xml:space="preserve">0.7298270423350114</data>
      <data key="d8" xml:space="preserve">true</data>
      <data key="d9" xml:space="preserve">0.014000000000000012</data>
      <data key="d10" xml:space="preserve"><![CDATA[RPL39(1) ATP6V1B1(2) ATP6V1B2(2) CS(2) NOP53(2) PRPF40A(2) RBM5(2) STIP1(2) TAF4(2) TTF1(2)]]></data>
      <data key="d11" xml:space="preserve"/>
      <data key="d12" xml:space="preserve"/>
      <data key="d15" xml:space="preserve">4.955295876707504E-4</data>
      <data key="d16" xml:space="preserve">-0.6926610800525413</data>
      <data key="d17" xml:space="preserve">-0.6926610800525413</data>
      <data key="d18" xml:space="preserve">1</data>
      <data key="d19" xml:space="preserve">0.025712973861329005</data>
      <data key="d20" xml:space="preserve">1.0</data>
      <data key="d21" xml:space="preserve">120.48161056316724</data>
      <data key="d22" xml:space="preserve">46.77082858609589</data>
      <data key="d25">
        <y:ShapeNode>
          <y:Geometry height="40.0" width="40.0" x="151.2738870066977" y="45.921500055434365"/>
          <y:Fill color="#99FF99" transparent="false"/>
          <y:BorderStyle color="#3399FF" raised="false" type="line" width="3.0"/>
          <y:NodeLabel alignment="center" autoSizePolicy="content" fontFamily="Arial" fontSize="10" fontStyle="bold" hasBackgroundColor="false" hasLineColor="false" height="15.171875" horizontalTextPosition="center" iconTextGap="4" modelName="custom" textColor="#000000" verticalTextPosition="bottom" visible="true" width="37.3447265625" x="1.32763671875" xml:space="preserve" y="12.4140625">MED16<y:LabelModel><y:SmartNodeLabelModel distance="4.0"/></y:LabelModel><y:ModelParameter><y:SmartNodeLabelModelParameter labelRatioX="0.0" labelRatioY="0.0" nodeRatioX="0.0" nodeRatioY="0.0" offsetX="0.0" offsetY="0.0" upX="0.0" upY="-1.0"/></y:ModelParameter></y:NodeLabel>
          <y:Shape type="ellipse"/>
        </y:ShapeNode>
      </data>
    </node>
    <node id="n64">
      <data key="d3" xml:space="preserve"><![CDATA[MED8]]></data>
      <data key="d4" xml:space="preserve"><![CDATA[Mediator of RNA polymerase II transcription subunit 8]]></data>
      <data key="d5" xml:space="preserve"><![CDATA[source]]></data>
      <data key="d6" xml:space="preserve">6.762435940566133</data>
      <data key="d7" xml:space="preserve">2.8028612438120994</data>
      <data key="d8" xml:space="preserve">true</data>
      <data key="d9" xml:space="preserve">0.006000000000000005</data>
      <data key="d10" xml:space="preserve"><![CDATA[RPL39(1) ATP6V1B1(2) ATP6V1B2(2) CS(2) NOP53(2) PRPF40A(2) RBM5(2) STIP1(2) TAF4(2) TTF1(2)]]></data>
      <data key="d11" xml:space="preserve"/>
      <data key="d12" xml:space="preserve"/>
      <data key="d15" xml:space="preserve">2.83743844330026E-124</data>
      <data key="d16" xml:space="preserve">2.286526992513028</data>
      <data key="d17" xml:space="preserve">2.286526992513028</data>
      <data key="d18" xml:space="preserve">1</data>
      <data key="d19" xml:space="preserve">0.025712973861329005</data>
      <data key="d20" xml:space="preserve">1.0</data>
      <data key="d21" xml:space="preserve">95.19367039286851</data>
      <data key="d22" xml:space="preserve">45.62435273029831</data>
      <data key="d25">
        <y:ShapeNode>
          <y:Geometry height="40.0" width="40.0" x="108.76443804527972" y="45.631371865426345"/>
          <y:Fill color="#99FF99" transparent="false"/>
          <y:BorderStyle color="#CC3300" raised="false" type="line" width="3.0"/>
          <y:NodeLabel alignment="center" autoSizePolicy="content" fontFamily="Arial" fontSize="10" fontStyle="bold" hasBackgroundColor="false" hasLineColor="false" height="15.171875" horizontalTextPosition="center" iconTextGap="4" modelName="custom" textColor="#000000" verticalTextPosition="bottom" visible="true" width="31.783203125" x="4.1083984375" xml:space="preserve" y="12.4140625">MED8<y:LabelModel><y:SmartNodeLabelModel distance="4.0"/></y:LabelModel><y:ModelParameter><y:SmartNodeLabelModelParameter labelRatioX="0.0" labelRatioY="0.0" nodeRatioX="0.0" nodeRatioY="0.0" offsetX="0.0" offsetY="0.0" upX="0.0" upY="-1.0"/></y:ModelParameter></y:NodeLabel>
          <y:Shape type="ellipse"/>
        </y:ShapeNode>
      </data>
    </node>
    <node id="n65">
      <data key="d3" xml:space="preserve"><![CDATA[MICOS10]]></data>
      <data key="d4" xml:space="preserve"><![CDATA[MICOS complex subunit MIC10]]></data>
      <data key="d5" xml:space="preserve"><![CDATA[source]]></data>
      <data key="d6" xml:space="preserve">3.9396704228696238</data>
      <data key="d7" xml:space="preserve">1.8635466346043545</data>
      <data key="d8" xml:space="preserve">true</data>
      <data key="d9" xml:space="preserve">0.007000000000000006</data>
      <data key="d10" xml:space="preserve"><![CDATA[RPL39(1) ATP6V1B1(2) ATP6V1B2(2) CS(2) NOP53(2) PRPF40A(2) RBM5(2) STIP1(2) TAF4(2) TTF1(2)]]></data>
      <data key="d11" xml:space="preserve"/>
      <data key="d12" xml:space="preserve"/>
      <data key="d15" xml:space="preserve">2.5777959707919426E-33</data>
      <data key="d16" xml:space="preserve">0.7760501520416859</data>
      <data key="d17" xml:space="preserve">0.7760501520416859</data>
      <data key="d18" xml:space="preserve">1</data>
      <data key="d19" xml:space="preserve">0.025712973861329005</data>
      <data key="d20" xml:space="preserve">1.0</data>
      <data key="d21" xml:space="preserve">-307.26961093343897</data>
      <data key="d22" xml:space="preserve">-25.351407671172016</data>
      <data key="d25">
        <y:ShapeNode>
          <y:Geometry height="40.0" width="40.0" x="-519.7564730484348" y="-64.25891589869227"/>
          <y:Fill color="#99FF99" transparent="false"/>
          <y:BorderStyle color="#CC3300" raised="false" type="line" width="3.0"/>
          <y:NodeLabel alignment="center" autoSizePolicy="content" fontFamily="Arial" fontSize="10" fontStyle="bold" hasBackgroundColor="false" hasLineColor="false" height="15.171875" horizontalTextPosition="center" iconTextGap="4" modelName="custom" textColor="#000000" verticalTextPosition="bottom" visible="true" width="47.9013671875" x="-3.95068359375" xml:space="preserve" y="12.4140625">MICOS10<y:LabelModel><y:SmartNodeLabelModel distance="4.0"/></y:LabelModel><y:ModelParameter><y:SmartNodeLabelModelParameter labelRatioX="0.0" labelRatioY="0.0" nodeRatioX="0.0" nodeRatioY="0.0" offsetX="0.0" offsetY="0.0" upX="0.0" upY="-1.0"/></y:ModelParameter></y:NodeLabel>
          <y:Shape type="ellipse"/>
        </y:ShapeNode>
      </data>
    </node>
    <node id="n66">
      <data key="d3" xml:space="preserve"><![CDATA[MICOS13]]></data>
      <data key="d4" xml:space="preserve"><![CDATA[MICOS complex subunit MIC13]]></data>
      <data key="d5" xml:space="preserve"><![CDATA[source]]></data>
      <data key="d6" xml:space="preserve">4.835572515104336</data>
      <data key="d7" xml:space="preserve">2.2048426697413874</data>
      <data key="d8" xml:space="preserve">true</data>
      <data key="d9" xml:space="preserve">0.0030000000000000027</data>
      <data key="d10" xml:space="preserve"><![CDATA[RPL39(1) ATP6V1B1(2) ATP6V1B2(2) CS(2) NOP53(2) PRPF40A(2) RBM5(2) STIP1(2) TAF4(2) TTF1(2)]]></data>
      <data key="d11" xml:space="preserve"/>
      <data key="d12" xml:space="preserve"/>
      <data key="d15" xml:space="preserve">3.1986091019674477E-130</data>
      <data key="d16" xml:space="preserve">1.1691380774416236</data>
      <data key="d17" xml:space="preserve">1.1691380774416236</data>
      <data key="d18" xml:space="preserve">1</data>
      <data key="d19" xml:space="preserve">0.025712973861329005</data>
      <data key="d20" xml:space="preserve">1.0</data>
      <data key="d21" xml:space="preserve">-277.78494270833613</data>
      <data key="d22" xml:space="preserve">-32.917771259265436</data>
      <data key="d25">
        <y:ShapeNode>
          <y:Geometry height="40.0" width="40.0" x="-475.64413765745655" y="-76.16238861421733"/>
          <y:Fill color="#99FF99" transparent="false"/>
          <y:BorderStyle color="#CC3300" raised="false" type="line" width="3.0"/>
          <y:NodeLabel alignment="center" autoSizePolicy="content" fontFamily="Arial" fontSize="10" fontStyle="bold" hasBackgroundColor="false" hasLineColor="false" height="15.171875" horizontalTextPosition="center" iconTextGap="4" modelName="custom" textColor="#000000" verticalTextPosition="bottom" visible="true" width="47.9013671875" x="-3.95068359375" xml:space="preserve" y="12.4140625">MICOS13<y:LabelModel><y:SmartNodeLabelModel distance="4.0"/></y:LabelModel><y:ModelParameter><y:SmartNodeLabelModelParameter labelRatioX="0.0" labelRatioY="0.0" nodeRatioX="0.0" nodeRatioY="0.0" offsetX="0.0" offsetY="0.0" upX="0.0" upY="-1.0"/></y:ModelParameter></y:NodeLabel>
          <y:Shape type="ellipse"/>
        </y:ShapeNode>
      </data>
    </node>
    <node id="n67">
      <data key="d3" xml:space="preserve"><![CDATA[MLLT1]]></data>
      <data key="d4" xml:space="preserve"><![CDATA[Protein ENL]]></data>
      <data key="d5" xml:space="preserve"><![CDATA[source]]></data>
      <data key="d6" xml:space="preserve">2.257115560678956</data>
      <data key="d7" xml:space="preserve">0.9892307381796038</data>
      <data key="d8" xml:space="preserve">true</data>
      <data key="d9" xml:space="preserve">0.0030000000000000027</data>
      <data key="d10" xml:space="preserve"><![CDATA[RPL39(1) ATP6V1B1(2) ATP6V1B2(2) CS(2) NOP53(2) PRPF40A(2) RBM5(2) STIP1(2) TAF4(2) TTF1(2)]]></data>
      <data key="d11" xml:space="preserve"/>
      <data key="d12" xml:space="preserve"/>
      <data key="d15" xml:space="preserve">1.683777876088329E-5</data>
      <data key="d16" xml:space="preserve">-1.0672129441261404</data>
      <data key="d17" xml:space="preserve">-1.0672129441261404</data>
      <data key="d18" xml:space="preserve">1</data>
      <data key="d19" xml:space="preserve">0.025712973861329005</data>
      <data key="d20" xml:space="preserve">1.0</data>
      <data key="d21" xml:space="preserve">138.54109312186074</data>
      <data key="d22" xml:space="preserve">15.223965703478704</data>
      <data key="d25">
        <y:ShapeNode>
          <y:Geometry height="40.0" width="40.0" x="175.98987757089452" y="-1.6792934331196818"/>
          <y:Fill color="#99FF99" transparent="false"/>
          <y:BorderStyle color="#3399FF" raised="false" type="line" width="3.0"/>
          <y:NodeLabel alignment="center" autoSizePolicy="content" fontFamily="Arial" fontSize="10" fontStyle="bold" hasBackgroundColor="false" hasLineColor="false" height="15.171875" horizontalTextPosition="center" iconTextGap="4" modelName="custom" textColor="#000000" verticalTextPosition="bottom" visible="true" width="36.216796875" x="1.8916015625" xml:space="preserve" y="12.4140625">MLLT1<y:LabelModel><y:SmartNodeLabelModel distance="4.0"/></y:LabelModel><y:ModelParameter><y:SmartNodeLabelModelParameter labelRatioX="0.0" labelRatioY="0.0" nodeRatioX="0.0" nodeRatioY="0.0" offsetX="0.0" offsetY="0.0" upX="0.0" upY="-1.0"/></y:ModelParameter></y:NodeLabel>
          <y:Shape type="ellipse"/>
        </y:ShapeNode>
      </data>
    </node>
    <node id="n68">
      <data key="d3" xml:space="preserve"><![CDATA[MSH5]]></data>
      <data key="d4" xml:space="preserve"><![CDATA[MutS protein homolog 5]]></data>
      <data key="d5" xml:space="preserve"><![CDATA[source]]></data>
      <data key="d6" xml:space="preserve">5.92991628823071</data>
      <data key="d7" xml:space="preserve">2.4206440008911927</data>
      <data key="d8" xml:space="preserve">true</data>
      <data key="d9" xml:space="preserve">0.008000000000000007</data>
      <data key="d10" xml:space="preserve"><![CDATA[RPL39(1) ATP6V1B1(2) ATP6V1B2(2) CS(2) NOP53(2) PRPF40A(2) RBM5(2) STIP1(2) TAF4(2) TTF1(2)]]></data>
      <data key="d11" xml:space="preserve"/>
      <data key="d12" xml:space="preserve"/>
      <data key="d15" xml:space="preserve">4.9123004399520086E-293</data>
      <data key="d16" xml:space="preserve">1.7581953592711939</data>
      <data key="d17" xml:space="preserve">1.7581953592711939</data>
      <data key="d18" xml:space="preserve">1</data>
      <data key="d19" xml:space="preserve">0.025712973861329005</data>
      <data key="d20" xml:space="preserve">1.0</data>
      <data key="d21" xml:space="preserve">51.41368523555103</data>
      <data key="d22" xml:space="preserve">-108.4787060169152</data>
      <data key="d25">
        <y:ShapeNode>
          <y:Geometry height="40.0" width="40.0" x="40.71674453418802" y="-210.35908523450786"/>
          <y:Fill color="#99FF99" transparent="false"/>
          <y:BorderStyle color="#CC3300" raised="false" type="line" width="3.0"/>
          <y:NodeLabel alignment="center" autoSizePolicy="content" fontFamily="Arial" fontSize="10" fontStyle="bold" hasBackgroundColor="false" hasLineColor="false" height="15.171875" horizontalTextPosition="center" iconTextGap="4" modelName="custom" textColor="#000000" verticalTextPosition="bottom" visible="true" width="31.783203125" x="4.1083984375" xml:space="preserve" y="12.4140625">MSH5<y:LabelModel><y:SmartNodeLabelModel distance="4.0"/></y:LabelModel><y:ModelParameter><y:SmartNodeLabelModelParameter labelRatioX="0.0" labelRatioY="0.0" nodeRatioX="0.0" nodeRatioY="0.0" offsetX="0.0" offsetY="0.0" upX="0.0" upY="-1.0"/></y:ModelParameter></y:NodeLabel>
          <y:Shape type="ellipse"/>
        </y:ShapeNode>
      </data>
    </node>
    <node id="n69">
      <data key="d3" xml:space="preserve"><![CDATA[MSI2]]></data>
      <data key="d4" xml:space="preserve"><![CDATA[RNA-binding protein Musashi homolog 2]]></data>
      <data key="d5" xml:space="preserve"><![CDATA[source]]></data>
      <data key="d6" xml:space="preserve">3.311494315645353</data>
      <data key="d7" xml:space="preserve">1.3569883226741588</data>
      <data key="d8" xml:space="preserve">true</data>
      <data key="d9" xml:space="preserve">0.01100000000000001</data>
      <data key="d10" xml:space="preserve"><![CDATA[RPL39(1) ATP6V1B1(2) ATP6V1B2(2) CS(2) NOP53(2) PRPF40A(2) RBM5(2) STIP1(2) TAF4(2) TTF1(2)]]></data>
      <data key="d11" xml:space="preserve"/>
      <data key="d12" xml:space="preserve"/>
      <data key="d15" xml:space="preserve">3.134631074183568E-80</data>
      <data key="d16" xml:space="preserve">-0.5482997301275742</data>
      <data key="d17" xml:space="preserve">-0.5482997301275742</data>
      <data key="d18" xml:space="preserve">1</data>
      <data key="d19" xml:space="preserve">0.025712973861329005</data>
      <data key="d20" xml:space="preserve">1.0</data>
      <data key="d21" xml:space="preserve">-138.78587786239484</data>
      <data key="d22" xml:space="preserve">249.15516983999808</data>
      <data key="d25">
        <y:ShapeNode>
          <y:Geometry height="40.0" width="40.0" x="-313.809586375585" y="372.3356303152311"/>
          <y:Fill color="#99FF99" transparent="false"/>
          <y:BorderStyle color="#3399FF" raised="false" type="line" width="3.0"/>
          <y:NodeLabel alignment="center" autoSizePolicy="content" fontFamily="Arial" fontSize="10" fontStyle="bold" hasBackgroundColor="false" hasLineColor="false" height="15.171875" horizontalTextPosition="center" iconTextGap="4" modelName="custom" textColor="#000000" verticalTextPosition="bottom" visible="true" width="27.33984375" x="6.330078125" xml:space="preserve" y="12.4140625">MSI2<y:LabelModel><y:SmartNodeLabelModel distance="4.0"/></y:LabelModel><y:ModelParameter><y:SmartNodeLabelModelParameter labelRatioX="0.0" labelRatioY="0.0" nodeRatioX="0.0" nodeRatioY="0.0" offsetX="0.0" offsetY="0.0" upX="0.0" upY="-1.0"/></y:ModelParameter></y:NodeLabel>
          <y:Shape type="ellipse"/>
        </y:ShapeNode>
      </data>
    </node>
    <node id="n70">
      <data key="d3" xml:space="preserve"><![CDATA[MSL1]]></data>
      <data key="d4" xml:space="preserve"><![CDATA[Male-specific lethal 1 homolog]]></data>
      <data key="d5" xml:space="preserve"><![CDATA[source]]></data>
      <data key="d6" xml:space="preserve">7.310721631152025</data>
      <data key="d7" xml:space="preserve">3.1178538808211</data>
      <data key="d8" xml:space="preserve">true</data>
      <data key="d9" xml:space="preserve">0.0020000000000000018</data>
      <data key="d10" xml:space="preserve"><![CDATA[RPL39(1) ATP6V1B1(2) ATP6V1B2(2) CS(2) NOP53(2) PRPF40A(2) RBM5(2) STIP1(2) TAF4(2) TTF1(2)]]></data>
      <data key="d11" xml:space="preserve"/>
      <data key="d12" xml:space="preserve"/>
      <data key="d15" xml:space="preserve">0.0</data>
      <data key="d16" xml:space="preserve">2.6723325384097056</data>
      <data key="d17" xml:space="preserve">2.6723325384097056</data>
      <data key="d18" xml:space="preserve">1</data>
      <data key="d19" xml:space="preserve">0.025712973861329005</data>
      <data key="d20" xml:space="preserve">1.0</data>
      <data key="d21" xml:space="preserve">83.87967844860839</data>
      <data key="d22" xml:space="preserve">-6.836708023047088</data>
      <data key="d25">
        <y:ShapeNode>
          <y:Geometry height="40.0" width="40.0" x="89.00714309852182" y="-26.307487457454886"/>
          <y:Fill color="#99FF99" transparent="false"/>
          <y:BorderStyle color="#CC3300" raised="false" type="line" width="3.0"/>
          <y:NodeLabel alignment="center" autoSizePolicy="content" fontFamily="Arial" fontSize="10" fontStyle="bold" hasBackgroundColor="false" hasLineColor="false" height="15.171875" horizontalTextPosition="center" iconTextGap="4" modelName="custom" textColor="#000000" verticalTextPosition="bottom" visible="true" width="30.669921875" x="4.6650390625" xml:space="preserve" y="12.4140625">MSL1<y:LabelModel><y:SmartNodeLabelModel distance="4.0"/></y:LabelModel><y:ModelParameter><y:SmartNodeLabelModelParameter labelRatioX="0.0" labelRatioY="0.0" nodeRatioX="0.0" nodeRatioY="0.0" offsetX="0.0" offsetY="0.0" upX="0.0" upY="-1.0"/></y:ModelParameter></y:NodeLabel>
          <y:Shape type="ellipse"/>
        </y:ShapeNode>
      </data>
    </node>
    <node id="n71">
      <data key="d3" xml:space="preserve"><![CDATA[MYO18A]]></data>
      <data key="d4" xml:space="preserve"><![CDATA[Unconventional myosin-XVIIIa]]></data>
      <data key="d5" xml:space="preserve"><![CDATA[gene]]></data>
      <data key="d6" xml:space="preserve">1.294525144223783</data>
      <data key="d7" xml:space="preserve">0.5872774179190665</data>
      <data key="d8" xml:space="preserve">true</data>
      <data key="d9" xml:space="preserve">0.028000000000000025</data>
      <data key="d10" xml:space="preserve"/>
      <data key="d11" xml:space="preserve"/>
      <data key="d12" xml:space="preserve"/>
      <data key="d15" xml:space="preserve">1.1947666987867466E-4</data>
      <data key="d16" xml:space="preserve">-0.4272027259875885</data>
      <data key="d17" xml:space="preserve">-0.4272027259875885</data>
      <data key="d18" xml:space="preserve">1</data>
      <data key="d19" xml:space="preserve">0.019284730395996753</data>
      <data key="d20" xml:space="preserve">1.0</data>
      <data key="d21" xml:space="preserve">337.1438160617556</data>
      <data key="d22" xml:space="preserve">429.8216299441521</data>
      <data key="d25">
        <y:ShapeNode>
          <y:Geometry height="40.0" width="40.0" x="509.76907167566685" y="632.1351911842648"/>
          <y:Fill color="#E5FFE5" transparent="false"/>
          <y:BorderStyle color="#3399FF" type="line" width="3.0"/>
          <y:NodeLabel alignment="center" autoSizePolicy="content" fontFamily="Arial" fontSize="10" fontStyle="plain" hasBackgroundColor="false" hasLineColor="false" height="15.171875" horizontalTextPosition="center" iconTextGap="4" modelName="custom" textColor="#000000" verticalTextPosition="bottom" visible="true" width="44.5712890625" x="-2.28564453125" xml:space="preserve" y="12.4140625">MYO18A<y:LabelModel><y:SmartNodeLabelModel distance="4.0"/></y:LabelModel><y:ModelParameter><y:SmartNodeLabelModelParameter labelRatioX="0.0" labelRatioY="0.0" nodeRatioX="0.0" nodeRatioY="0.0" offsetX="0.0" offsetY="0.0" upX="0.0" upY="-1.0"/></y:ModelParameter></y:NodeLabel>
          <y:Shape type="roundrectangle"/>
        </y:ShapeNode>
      </data>
    </node>
    <node id="n72">
      <data key="d3" xml:space="preserve"><![CDATA[MYO1C]]></data>
      <data key="d4" xml:space="preserve"><![CDATA[Unconventional myosin-Ic]]></data>
      <data key="d5" xml:space="preserve"><![CDATA[source]]></data>
      <data key="d6" xml:space="preserve">13.416536477964684</data>
      <data key="d7" xml:space="preserve">5.482527749858656</data>
      <data key="d8" xml:space="preserve">true</data>
      <data key="d9" xml:space="preserve">0.04200000000000004</data>
      <data key="d10" xml:space="preserve"><![CDATA[RPL39(1) ATP6V1B1(2) ATP6V1B2(2) CS(2) NOP53(2) PRPF40A(2) RBM5(2) STIP1(2) TAF4(2) TTF1(2)]]></data>
      <data key="d11" xml:space="preserve"/>
      <data key="d12" xml:space="preserve"/>
      <data key="d15" xml:space="preserve">9.580467917154509E-19</data>
      <data key="d16" xml:space="preserve">-9.989861499106322</data>
      <data key="d17" xml:space="preserve">-9.989861499106322</data>
      <data key="d18" xml:space="preserve">1</data>
      <data key="d19" xml:space="preserve">0.025712973861329005</data>
      <data key="d20" xml:space="preserve">1.0</data>
      <data key="d21" xml:space="preserve">304.2396038086797</data>
      <data key="d22" xml:space="preserve">-69.1097456589196</data>
      <data key="d25">
        <y:ShapeNode>
          <y:Geometry height="40.0" width="40.0" x="429.55896636781506" y="-143.0810217903364"/>
          <y:Fill color="#99FF99" transparent="false"/>
          <y:BorderStyle color="#3399FF" raised="false" type="line" width="3.0"/>
          <y:NodeLabel alignment="center" autoSizePolicy="content" fontFamily="Arial" fontSize="10" fontStyle="bold" hasBackgroundColor="false" hasLineColor="false" height="15.171875" horizontalTextPosition="center" iconTextGap="4" modelName="custom" textColor="#000000" verticalTextPosition="bottom" visible="true" width="39.5615234375" x="0.21923828125" xml:space="preserve" y="12.4140625">MYO1C<y:LabelModel><y:SmartNodeLabelModel distance="4.0"/></y:LabelModel><y:ModelParameter><y:SmartNodeLabelModelParameter labelRatioX="0.0" labelRatioY="0.0" nodeRatioX="0.0" nodeRatioY="0.0" offsetX="0.0" offsetY="0.0" upX="0.0" upY="-1.0"/></y:ModelParameter></y:NodeLabel>
          <y:Shape type="ellipse"/>
        </y:ShapeNode>
      </data>
    </node>
    <node id="n73">
      <data key="d3" xml:space="preserve"><![CDATA[NAA16]]></data>
      <data key="d4" xml:space="preserve"><![CDATA[N-alpha-acetyltransferase 16, NatA auxiliary subunit]]></data>
      <data key="d5" xml:space="preserve"><![CDATA[source]]></data>
      <data key="d6" xml:space="preserve">5.364406673196623</data>
      <data key="d7" xml:space="preserve">2.2922744239874793</data>
      <data key="d8" xml:space="preserve">true</data>
      <data key="d9" xml:space="preserve">0.008000000000000007</data>
      <data key="d10" xml:space="preserve"><![CDATA[RPL39(1) ATP6V1B1(2) ATP6V1B2(2) CS(2) NOP53(2) PRPF40A(2) RBM5(2) STIP1(2) TAF4(2) TTF1(2)]]></data>
      <data key="d11" xml:space="preserve"/>
      <data key="d12" xml:space="preserve"/>
      <data key="d15" xml:space="preserve">1.8019552631856872E-88</data>
      <data key="d16" xml:space="preserve">1.4388429477718228</data>
      <data key="d17" xml:space="preserve">1.4388429477718228</data>
      <data key="d18" xml:space="preserve">1</data>
      <data key="d19" xml:space="preserve">0.025712973861329005</data>
      <data key="d20" xml:space="preserve">1.0</data>
      <data key="d21" xml:space="preserve">-97.72341894137703</data>
      <data key="d22" xml:space="preserve">4.209915170700978</data>
      <data key="d25">
        <y:ShapeNode>
          <y:Geometry height="40.0" width="40.0" x="-204.88829599962907" y="-20.619639132237552"/>
          <y:Fill color="#99FF99" transparent="false"/>
          <y:BorderStyle color="#CC3300" raised="false" type="line" width="3.0"/>
          <y:NodeLabel alignment="center" autoSizePolicy="content" fontFamily="Arial" fontSize="10" fontStyle="bold" hasBackgroundColor="false" hasLineColor="false" height="15.171875" horizontalTextPosition="center" iconTextGap="4" modelName="custom" textColor="#000000" verticalTextPosition="bottom" visible="true" width="36.7880859375" x="1.60595703125" xml:space="preserve" y="12.4140625">NAA16<y:LabelModel><y:SmartNodeLabelModel distance="4.0"/></y:LabelModel><y:ModelParameter><y:SmartNodeLabelModelParameter labelRatioX="0.0" labelRatioY="0.0" nodeRatioX="0.0" nodeRatioY="0.0" offsetX="0.0" offsetY="0.0" upX="0.0" upY="-1.0"/></y:ModelParameter></y:NodeLabel>
          <y:Shape type="ellipse"/>
        </y:ShapeNode>
      </data>
    </node>
    <node id="n74">
      <data key="d3" xml:space="preserve"><![CDATA[NCAPG]]></data>
      <data key="d4" xml:space="preserve"><![CDATA[Condensin complex subunit 3]]></data>
      <data key="d5" xml:space="preserve"><![CDATA[source]]></data>
      <data key="d6" xml:space="preserve">5.4222236320511294</data>
      <data key="d7" xml:space="preserve">2.2770320322451445</data>
      <data key="d8" xml:space="preserve">true</data>
      <data key="d9" xml:space="preserve">0.0010000000000000009</data>
      <data key="d10" xml:space="preserve"><![CDATA[RPL39(1) ATP6V1B1(2) ATP6V1B2(2) CS(2) NOP53(2) PRPF40A(2) RBM5(2) STIP1(2) TAF4(2) TTF1(2)]]></data>
      <data key="d11" xml:space="preserve"/>
      <data key="d12" xml:space="preserve"/>
      <data key="d15" xml:space="preserve">8.833977712147319E-38</data>
      <data key="d16" xml:space="preserve">-1.4700254557986865</data>
      <data key="d17" xml:space="preserve">-1.4700254557986865</data>
      <data key="d18" xml:space="preserve">1</data>
      <data key="d19" xml:space="preserve">0.025712973861329005</data>
      <data key="d20" xml:space="preserve">1.0</data>
      <data key="d21" xml:space="preserve">-23.932081962479067</data>
      <data key="d22" xml:space="preserve">-56.73942985841123</data>
      <data key="d25">
        <y:ShapeNode>
          <y:Geometry height="40.0" width="40.0" x="-89.66340907930045" y="-109.73136643447015"/>
          <y:Fill color="#99FF99" transparent="false"/>
          <y:BorderStyle color="#3399FF" raised="false" type="line" width="3.0"/>
          <y:NodeLabel alignment="center" autoSizePolicy="content" fontFamily="Arial" fontSize="10" fontStyle="bold" hasBackgroundColor="false" hasLineColor="false" height="15.171875" horizontalTextPosition="center" iconTextGap="4" modelName="custom" textColor="#000000" verticalTextPosition="bottom" visible="true" width="40.11328125" x="-0.056640625" xml:space="preserve" y="12.4140625">NCAPG<y:LabelModel><y:SmartNodeLabelModel distance="4.0"/></y:LabelModel><y:ModelParameter><y:SmartNodeLabelModelParameter labelRatioX="0.0" labelRatioY="0.0" nodeRatioX="0.0" nodeRatioY="0.0" offsetX="0.0" offsetY="0.0" upX="0.0" upY="-1.0"/></y:ModelParameter></y:NodeLabel>
          <y:Shape type="ellipse"/>
        </y:ShapeNode>
      </data>
    </node>
    <node id="n75">
      <data key="d3" xml:space="preserve"><![CDATA[NDUFS8]]></data>
      <data key="d4" xml:space="preserve"><![CDATA[NADH dehydrogenase [ubiquinone] iron-sulfur protein 8, mitochondrial]]></data>
      <data key="d5" xml:space="preserve"><![CDATA[source]]></data>
      <data key="d6" xml:space="preserve">1.638090950500696</data>
      <data key="d7" xml:space="preserve">0.7757686826898457</data>
      <data key="d8" xml:space="preserve">true</data>
      <data key="d9" xml:space="preserve">0.04800000000000004</data>
      <data key="d10" xml:space="preserve"><![CDATA[RPL39(1) ATP6V1B1(2) ATP6V1B2(2) CS(2) NOP53(2) PRPF40A(2) RBM5(2) STIP1(2) TAF4(2) TTF1(2)]]></data>
      <data key="d11" xml:space="preserve"/>
      <data key="d12" xml:space="preserve"/>
      <data key="d15" xml:space="preserve">5.539329158842009E-5</data>
      <data key="d16" xml:space="preserve">-0.6304040793046531</data>
      <data key="d17" xml:space="preserve">-0.6304040793046531</data>
      <data key="d18" xml:space="preserve">1</data>
      <data key="d19" xml:space="preserve">0.025712973861329005</data>
      <data key="d20" xml:space="preserve">1.0</data>
      <data key="d21" xml:space="preserve">-491.8981358232844</data>
      <data key="d22" xml:space="preserve">-84.38727858659931</data>
      <data key="d25">
        <y:ShapeNode>
          <y:Geometry height="40.0" width="40.0" x="-795.1407027000121" y="-153.6624835797255"/>
          <y:Fill color="#99FF99" transparent="false"/>
          <y:BorderStyle color="#3399FF" raised="false" type="line" width="3.0"/>
          <y:NodeLabel alignment="center" autoSizePolicy="content" fontFamily="Arial" fontSize="10" fontStyle="bold" hasBackgroundColor="false" hasLineColor="false" height="15.171875" horizontalTextPosition="center" iconTextGap="4" modelName="custom" textColor="#000000" verticalTextPosition="bottom" visible="true" width="44.0048828125" x="-2.00244140625" xml:space="preserve" y="12.4140625">NDUFS8<y:LabelModel><y:SmartNodeLabelModel distance="4.0"/></y:LabelModel><y:ModelParameter><y:SmartNodeLabelModelParameter labelRatioX="0.0" labelRatioY="0.0" nodeRatioX="0.0" nodeRatioY="0.0" offsetX="0.0" offsetY="0.0" upX="0.0" upY="-1.0"/></y:ModelParameter></y:NodeLabel>
          <y:Shape type="ellipse"/>
        </y:ShapeNode>
      </data>
    </node>
    <node id="n76">
      <data key="d3" xml:space="preserve"><![CDATA[NDUFV3]]></data>
      <data key="d4" xml:space="preserve"><![CDATA[NADH dehydrogenase [ubiquinone] flavoprotein 3, mitochondrial]]></data>
      <data key="d5" xml:space="preserve"><![CDATA[source]]></data>
      <data key="d6" xml:space="preserve">3.8869583326892347</data>
      <data key="d7" xml:space="preserve">1.6081581214890874</data>
      <data key="d8" xml:space="preserve">true</data>
      <data key="d9" xml:space="preserve">0.0050000000000000044</data>
      <data key="d10" xml:space="preserve"><![CDATA[RPL39(1) ATP6V1B1(2) ATP6V1B2(2) CS(2) NOP53(2) PRPF40A(2) RBM5(2) STIP1(2) TAF4(2) TTF1(2)]]></data>
      <data key="d11" xml:space="preserve"/>
      <data key="d12" xml:space="preserve"/>
      <data key="d15" xml:space="preserve">7.006991276080834E-128</data>
      <data key="d16" xml:space="preserve">-0.7554222540031137</data>
      <data key="d17" xml:space="preserve">-0.7554222540031137</data>
      <data key="d18" xml:space="preserve">1</data>
      <data key="d19" xml:space="preserve">0.025712973861329005</data>
      <data key="d20" xml:space="preserve">1.0</data>
      <data key="d21" xml:space="preserve">-517.594775729937</data>
      <data key="d22" xml:space="preserve">-42.72142396497945</data>
      <data key="d25">
        <y:ShapeNode>
          <y:Geometry height="40.0" width="40.0" x="-835.0995986121649" y="-91.88914433756015"/>
          <y:Fill color="#99FF99" transparent="false"/>
          <y:BorderStyle color="#3399FF" raised="false" type="line" width="3.0"/>
          <y:NodeLabel alignment="center" autoSizePolicy="content" fontFamily="Arial" fontSize="10" fontStyle="bold" hasBackgroundColor="false" hasLineColor="false" height="15.171875" horizontalTextPosition="center" iconTextGap="4" modelName="custom" textColor="#000000" verticalTextPosition="bottom" visible="true" width="44.0048828125" x="-2.00244140625" xml:space="preserve" y="12.4140625">NDUFV3<y:LabelModel><y:SmartNodeLabelModel distance="4.0"/></y:LabelModel><y:ModelParameter><y:SmartNodeLabelModelParameter labelRatioX="0.0" labelRatioY="0.0" nodeRatioX="0.0" nodeRatioY="0.0" offsetX="0.0" offsetY="0.0" upX="0.0" upY="-1.0"/></y:ModelParameter></y:NodeLabel>
          <y:Shape type="ellipse"/>
        </y:ShapeNode>
      </data>
    </node>
    <node id="n77">
      <data key="d3" xml:space="preserve"><![CDATA[NEDD4L]]></data>
      <data key="d4" xml:space="preserve"><![CDATA[E3 ubiquitin-protein ligase NEDD4-like]]></data>
      <data key="d5" xml:space="preserve"><![CDATA[source]]></data>
      <data key="d6" xml:space="preserve">4.9528989466549</data>
      <data key="d7" xml:space="preserve">2.0991394980365725</data>
      <data key="d8" xml:space="preserve">true</data>
      <data key="d9" xml:space="preserve">0.03500000000000003</data>
      <data key="d10" xml:space="preserve"><![CDATA[RPL39(1) ATP6V1B1(2) ATP6V1B2(2) CS(2) NOP53(2) PRPF40A(2) RBM5(2) STIP1(2) TAF4(2) TTF1(2)]]></data>
      <data key="d11" xml:space="preserve"/>
      <data key="d12" xml:space="preserve"/>
      <data key="d15" xml:space="preserve">4.019183783329472E-171</data>
      <data key="d16" xml:space="preserve">1.2265603987887608</data>
      <data key="d17" xml:space="preserve">1.2265603987887608</data>
      <data key="d18" xml:space="preserve">1</data>
      <data key="d19" xml:space="preserve">0.025712973861329005</data>
      <data key="d20" xml:space="preserve">1.0</data>
      <data key="d21" xml:space="preserve">77.68716074100962</data>
      <data key="d22" xml:space="preserve">-317.9101397594884</data>
      <data key="d25">
        <y:ShapeNode>
          <y:Geometry height="40.0" width="40.0" x="75.02774080868542" y="-509.2085320430996"/>
          <y:Fill color="#99FF99" transparent="false"/>
          <y:BorderStyle color="#CC3300" raised="false" type="line" width="3.0"/>
          <y:NodeLabel alignment="center" autoSizePolicy="content" fontFamily="Arial" fontSize="10" fontStyle="bold" hasBackgroundColor="false" hasLineColor="false" height="15.171875" horizontalTextPosition="center" iconTextGap="4" modelName="custom" textColor="#000000" verticalTextPosition="bottom" visible="true" width="44.0048828125" x="-2.00244140625" xml:space="preserve" y="12.4140625">NEDD4L<y:LabelModel><y:SmartNodeLabelModel distance="4.0"/></y:LabelModel><y:ModelParameter><y:SmartNodeLabelModelParameter labelRatioX="0.0" labelRatioY="0.0" nodeRatioX="0.0" nodeRatioY="0.0" offsetX="0.0" offsetY="0.0" upX="0.0" upY="-1.0"/></y:ModelParameter></y:NodeLabel>
          <y:Shape type="ellipse"/>
        </y:ShapeNode>
      </data>
    </node>
    <node id="n78">
      <data key="d3" xml:space="preserve"><![CDATA[NELFE]]></data>
      <data key="d4" xml:space="preserve"><![CDATA[Negative elongation factor E]]></data>
      <data key="d5" xml:space="preserve"><![CDATA[source]]></data>
      <data key="d6" xml:space="preserve">3.601571463591758</data>
      <data key="d7" xml:space="preserve">1.5263353060684695</data>
      <data key="d8" xml:space="preserve">true</data>
      <data key="d9" xml:space="preserve">0.0010000000000000009</data>
      <data key="d10" xml:space="preserve"><![CDATA[RPL39(1) ATP6V1B1(2) ATP6V1B2(2) CS(2) NOP53(2) PRPF40A(2) RBM5(2) STIP1(2) TAF4(2) TTF1(2)]]></data>
      <data key="d11" xml:space="preserve"/>
      <data key="d12" xml:space="preserve"/>
      <data key="d15" xml:space="preserve">6.78258429360306E-23</data>
      <data key="d16" xml:space="preserve">-0.6485658503679239</data>
      <data key="d17" xml:space="preserve">-0.6485658503679239</data>
      <data key="d18" xml:space="preserve">1</data>
      <data key="d19" xml:space="preserve">0.025712973861329005</data>
      <data key="d20" xml:space="preserve">1.0</data>
      <data key="d21" xml:space="preserve">106.77681230199376</data>
      <data key="d22" xml:space="preserve">80.49775525116516</data>
      <data key="d25">
        <y:ShapeNode>
          <y:Geometry height="40.0" width="40.0" x="127.29017115718506" y="95.23651532603165"/>
          <y:Fill color="#99FF99" transparent="false"/>
          <y:BorderStyle color="#3399FF" raised="false" type="line" width="3.0"/>
          <y:NodeLabel alignment="center" autoSizePolicy="content" fontFamily="Arial" fontSize="10" fontStyle="bold" hasBackgroundColor="false" hasLineColor="false" height="15.171875" horizontalTextPosition="center" iconTextGap="4" modelName="custom" textColor="#000000" verticalTextPosition="bottom" visible="true" width="36.7783203125" x="1.61083984375" xml:space="preserve" y="12.4140625">NELFE<y:LabelModel><y:SmartNodeLabelModel distance="4.0"/></y:LabelModel><y:ModelParameter><y:SmartNodeLabelModelParameter labelRatioX="0.0" labelRatioY="0.0" nodeRatioX="0.0" nodeRatioY="0.0" offsetX="0.0" offsetY="0.0" upX="0.0" upY="-1.0"/></y:ModelParameter></y:NodeLabel>
          <y:Shape type="ellipse"/>
        </y:ShapeNode>
      </data>
    </node>
    <node id="n79">
      <data key="d3" xml:space="preserve"><![CDATA[NFYB]]></data>
      <data key="d4" xml:space="preserve"><![CDATA[Nuclear transcription factor Y subunit beta]]></data>
      <data key="d5" xml:space="preserve"><![CDATA[source]]></data>
      <data key="d6" xml:space="preserve">4.661967407876049</data>
      <data key="d7" xml:space="preserve">1.9172125015835122</data>
      <data key="d8" xml:space="preserve">true</data>
      <data key="d9" xml:space="preserve">0.009000000000000008</data>
      <data key="d10" xml:space="preserve"><![CDATA[RPL39(1) ATP6V1B1(2) ATP6V1B2(2) CS(2) NOP53(2) PRPF40A(2) RBM5(2) STIP1(2) TAF4(2) TTF1(2)]]></data>
      <data key="d11" xml:space="preserve"/>
      <data key="d12" xml:space="preserve"/>
      <data key="d15" xml:space="preserve">6.9349105529940965E-230</data>
      <data key="d16" xml:space="preserve">-1.0866970056049263</data>
      <data key="d17" xml:space="preserve">-1.0866970056049263</data>
      <data key="d18" xml:space="preserve">1</data>
      <data key="d19" xml:space="preserve">0.025712973861329005</data>
      <data key="d20" xml:space="preserve">1.0</data>
      <data key="d21" xml:space="preserve">248.57347153931184</data>
      <data key="d22" xml:space="preserve">164.6548040687822</data>
      <data key="d25">
        <y:ShapeNode>
          <y:Geometry height="40.0" width="40.0" x="356.53575138572785" y="221.3148164117444"/>
          <y:Fill color="#99FF99" transparent="false"/>
          <y:BorderStyle color="#3399FF" raised="false" type="line" width="3.0"/>
          <y:NodeLabel alignment="center" autoSizePolicy="content" fontFamily="Arial" fontSize="10" fontStyle="bold" hasBackgroundColor="false" hasLineColor="false" height="15.171875" horizontalTextPosition="center" iconTextGap="4" modelName="custom" textColor="#000000" verticalTextPosition="bottom" visible="true" width="31.2216796875" x="4.38916015625" xml:space="preserve" y="12.4140625">NFYB<y:LabelModel><y:SmartNodeLabelModel distance="4.0"/></y:LabelModel><y:ModelParameter><y:SmartNodeLabelModelParameter labelRatioX="0.0" labelRatioY="0.0" nodeRatioX="0.0" nodeRatioY="0.0" offsetX="0.0" offsetY="0.0" upX="0.0" upY="-1.0"/></y:ModelParameter></y:NodeLabel>
          <y:Shape type="ellipse"/>
        </y:ShapeNode>
      </data>
    </node>
    <node id="n80">
      <data key="d3" xml:space="preserve"><![CDATA[NPM1]]></data>
      <data key="d4" xml:space="preserve"><![CDATA[Nucleophosmin]]></data>
      <data key="d5" xml:space="preserve"><![CDATA[source]]></data>
      <data key="d6" xml:space="preserve">3.7714210534937247</data>
      <data key="d7" xml:space="preserve">1.9286887741881682</data>
      <data key="d8" xml:space="preserve">true</data>
      <data key="d9" xml:space="preserve">0.028000000000000025</data>
      <data key="d10" xml:space="preserve"><![CDATA[RPL39(1) ATP6V1B1(2) ATP6V1B2(2) CS(2) NOP53(2) PRPF40A(2) RBM5(2) STIP1(2) TAF4(2) TTF1(2)]]></data>
      <data key="d11" xml:space="preserve"/>
      <data key="d12" xml:space="preserve"/>
      <data key="d15" xml:space="preserve">0.0</data>
      <data key="d16" xml:space="preserve">0.7111808381367859</data>
      <data key="d17" xml:space="preserve">0.7111808381367859</data>
      <data key="d18" xml:space="preserve">1</data>
      <data key="d19" xml:space="preserve">0.025712973861329005</data>
      <data key="d20" xml:space="preserve">1.0</data>
      <data key="d21" xml:space="preserve">34.217055526182286</data>
      <data key="d22" xml:space="preserve">146.5460235584649</data>
      <data key="d25">
        <y:ShapeNode>
          <y:Geometry height="40.0" width="40.0" x="5.273300177266805" y="197.74621141867422"/>
          <y:Fill color="#99FF99" transparent="false"/>
          <y:BorderStyle color="#CC3300" raised="false" type="line" width="3.0"/>
          <y:NodeLabel alignment="center" autoSizePolicy="content" fontFamily="Arial" fontSize="10" fontStyle="bold" hasBackgroundColor="false" hasLineColor="false" height="15.171875" horizontalTextPosition="center" iconTextGap="4" modelName="custom" textColor="#000000" verticalTextPosition="bottom" visible="true" width="31.783203125" x="4.1083984375" xml:space="preserve" y="12.4140625">NPM1<y:LabelModel><y:SmartNodeLabelModel distance="4.0"/></y:LabelModel><y:ModelParameter><y:SmartNodeLabelModelParameter labelRatioX="0.0" labelRatioY="0.0" nodeRatioX="0.0" nodeRatioY="0.0" offsetX="0.0" offsetY="0.0" upX="0.0" upY="-1.0"/></y:ModelParameter></y:NodeLabel>
          <y:Shape type="ellipse"/>
        </y:ShapeNode>
      </data>
    </node>
    <node id="n81">
      <data key="d3" xml:space="preserve"><![CDATA[NR5A2]]></data>
      <data key="d4" xml:space="preserve"><![CDATA[Nuclear receptor subfamily 5 group A member 2]]></data>
      <data key="d5" xml:space="preserve"><![CDATA[source]]></data>
      <data key="d6" xml:space="preserve">5.660601529648918</data>
      <data key="d7" xml:space="preserve">2.417998324525876</data>
      <data key="d8" xml:space="preserve">true</data>
      <data key="d9" xml:space="preserve">0.017000000000000015</data>
      <data key="d10" xml:space="preserve"><![CDATA[RPL39(1) ATP6V1B1(2) ATP6V1B2(2) CS(2) NOP53(2) PRPF40A(2) RBM5(2) STIP1(2) TAF4(2) TTF1(2)]]></data>
      <data key="d11" xml:space="preserve"/>
      <data key="d12" xml:space="preserve"/>
      <data key="d15" xml:space="preserve">6.797293225556366E-49</data>
      <data key="d16" xml:space="preserve">1.6021204838731835</data>
      <data key="d17" xml:space="preserve">1.6021204838731835</data>
      <data key="d18" xml:space="preserve">1</data>
      <data key="d19" xml:space="preserve">0.025712973861329005</data>
      <data key="d20" xml:space="preserve">1.0</data>
      <data key="d21" xml:space="preserve">53.38837556010905</data>
      <data key="d22" xml:space="preserve">4.915397568026826</data>
      <data key="d25">
        <y:ShapeNode>
          <y:Geometry height="40.0" width="40.0" x="37.12412441518272" y="-2.022335151027658"/>
          <y:Fill color="#99FF99" transparent="false"/>
          <y:BorderStyle color="#CC3300" raised="false" type="line" width="3.0"/>
          <y:NodeLabel alignment="center" autoSizePolicy="content" fontFamily="Arial" fontSize="10" fontStyle="bold" hasBackgroundColor="false" hasLineColor="false" height="15.171875" horizontalTextPosition="center" iconTextGap="4" modelName="custom" textColor="#000000" verticalTextPosition="bottom" visible="true" width="36.7880859375" x="1.60595703125" xml:space="preserve" y="12.4140625">NR5A2<y:LabelModel><y:SmartNodeLabelModel distance="4.0"/></y:LabelModel><y:ModelParameter><y:SmartNodeLabelModelParameter labelRatioX="0.0" labelRatioY="0.0" nodeRatioX="0.0" nodeRatioY="0.0" offsetX="0.0" offsetY="0.0" upX="0.0" upY="-1.0"/></y:ModelParameter></y:NodeLabel>
          <y:Shape type="ellipse"/>
        </y:ShapeNode>
      </data>
    </node>
    <node id="n82">
      <data key="d3" xml:space="preserve"><![CDATA[NUP188]]></data>
      <data key="d4" xml:space="preserve"><![CDATA[Nucleoporin NUP188 homolog]]></data>
      <data key="d5" xml:space="preserve"><![CDATA[gene]]></data>
      <data key="d6" xml:space="preserve">1.4081230622656085</data>
      <data key="d7" xml:space="preserve">0.6328946791000872</data>
      <data key="d8" xml:space="preserve">true</data>
      <data key="d9" xml:space="preserve">0.02400000000000002</data>
      <data key="d10" xml:space="preserve"/>
      <data key="d11" xml:space="preserve"/>
      <data key="d12" xml:space="preserve"/>
      <data key="d15" xml:space="preserve">2.800318380863976E-4</data>
      <data key="d16" xml:space="preserve">-0.5580991597013724</data>
      <data key="d17" xml:space="preserve">-0.5580991597013724</data>
      <data key="d18" xml:space="preserve">1</data>
      <data key="d19" xml:space="preserve">0.019284730395996753</data>
      <data key="d20" xml:space="preserve">1.0</data>
      <data key="d21" xml:space="preserve">139.2865634455112</data>
      <data key="d22" xml:space="preserve">254.0964479688749</data>
      <data key="d25">
        <y:ShapeNode>
          <y:Geometry height="40.0" width="40.0" x="230.48052955738" y="402.73376855572684"/>
          <y:Fill color="#E5FFE5" transparent="false"/>
          <y:BorderStyle color="#3399FF" type="line" width="3.0"/>
          <y:NodeLabel alignment="center" autoSizePolicy="content" fontFamily="Arial" fontSize="10" fontStyle="plain" hasBackgroundColor="false" hasLineColor="false" height="15.171875" horizontalTextPosition="center" iconTextGap="4" modelName="custom" textColor="#000000" verticalTextPosition="bottom" visible="true" width="41.7978515625" x="-0.89892578125" xml:space="preserve" y="12.4140625">NUP188<y:LabelModel><y:SmartNodeLabelModel distance="4.0"/></y:LabelModel><y:ModelParameter><y:SmartNodeLabelModelParameter labelRatioX="0.0" labelRatioY="0.0" nodeRatioX="0.0" nodeRatioY="0.0" offsetX="0.0" offsetY="0.0" upX="0.0" upY="-1.0"/></y:ModelParameter></y:NodeLabel>
          <y:Shape type="roundrectangle"/>
        </y:ShapeNode>
      </data>
    </node>
    <node id="n83">
      <data key="d3" xml:space="preserve"><![CDATA[NUP58]]></data>
      <data key="d4" xml:space="preserve"><![CDATA[Nucleoporin p58/p45]]></data>
      <data key="d5" xml:space="preserve"><![CDATA[source]]></data>
      <data key="d6" xml:space="preserve">4.250482473237797</data>
      <data key="d7" xml:space="preserve">1.7656795496554945</data>
      <data key="d8" xml:space="preserve">true</data>
      <data key="d9" xml:space="preserve">0.0</data>
      <data key="d10" xml:space="preserve"><![CDATA[RPL39(1) ATP6V1B1(2) ATP6V1B2(2) CS(2) NOP53(2) PRPF40A(2) RBM5(2) STIP1(2) TAF4(2) TTF1(2)]]></data>
      <data key="d11" xml:space="preserve"/>
      <data key="d12" xml:space="preserve"/>
      <data key="d15" xml:space="preserve">2.7619859069093557E-78</data>
      <data key="d16" xml:space="preserve">-0.903330062765085</data>
      <data key="d17" xml:space="preserve">-0.903330062765085</data>
      <data key="d18" xml:space="preserve">1</data>
      <data key="d19" xml:space="preserve">0.025712973861329005</data>
      <data key="d20" xml:space="preserve">1.0</data>
      <data key="d21" xml:space="preserve">111.14656738359699</data>
      <data key="d22" xml:space="preserve">255.40672896057316</data>
      <data key="d25">
        <y:ShapeNode>
          <y:Geometry height="40.0" width="40.0" x="188.351763906935" y="409.3207095470236"/>
          <y:Fill color="#99FF99" transparent="false"/>
          <y:BorderStyle color="#3399FF" raised="false" type="line" width="3.0"/>
          <y:NodeLabel alignment="center" autoSizePolicy="content" fontFamily="Arial" fontSize="10" fontStyle="bold" hasBackgroundColor="false" hasLineColor="false" height="15.171875" horizontalTextPosition="center" iconTextGap="4" modelName="custom" textColor="#000000" verticalTextPosition="bottom" visible="true" width="36.236328125" x="1.8818359375" xml:space="preserve" y="12.4140625">NUP58<y:LabelModel><y:SmartNodeLabelModel distance="4.0"/></y:LabelModel><y:ModelParameter><y:SmartNodeLabelModelParameter labelRatioX="0.0" labelRatioY="0.0" nodeRatioX="0.0" nodeRatioY="0.0" offsetX="0.0" offsetY="0.0" upX="0.0" upY="-1.0"/></y:ModelParameter></y:NodeLabel>
          <y:Shape type="ellipse"/>
        </y:ShapeNode>
      </data>
    </node>
    <node id="n84">
      <data key="d3" xml:space="preserve"><![CDATA[PACS1]]></data>
      <data key="d4" xml:space="preserve"><![CDATA[Phosphofurin acidic cluster sorting protein 1]]></data>
      <data key="d5" xml:space="preserve"><![CDATA[source]]></data>
      <data key="d6" xml:space="preserve">2.735118481615248</data>
      <data key="d7" xml:space="preserve">1.1172721882567271</data>
      <data key="d8" xml:space="preserve">true</data>
      <data key="d9" xml:space="preserve">0.01100000000000001</data>
      <data key="d10" xml:space="preserve"><![CDATA[RPL39(1) ATP6V1B1(2) ATP6V1B2(2) CS(2) NOP53(2) PRPF40A(2) RBM5(2) STIP1(2) TAF4(2) TTF1(2)]]></data>
      <data key="d11" xml:space="preserve"/>
      <data key="d12" xml:space="preserve"/>
      <data key="d15" xml:space="preserve">8.958734131222622E-11</data>
      <data key="d16" xml:space="preserve">0.7445319213708831</data>
      <data key="d17" xml:space="preserve">0.7445319213708831</data>
      <data key="d18" xml:space="preserve">1</data>
      <data key="d19" xml:space="preserve">0.025712973861329005</data>
      <data key="d20" xml:space="preserve">1.0</data>
      <data key="d21" xml:space="preserve">-253.77772528830292</data>
      <data key="d22" xml:space="preserve">37.76889680979116</data>
      <data key="d25">
        <y:ShapeNode>
          <y:Geometry height="40.0" width="40.0" x="-441.59202024044606" y="30.157210405527422"/>
          <y:Fill color="#99FF99" transparent="false"/>
          <y:BorderStyle color="#CC3300" raised="false" type="line" width="3.0"/>
          <y:NodeLabel alignment="center" autoSizePolicy="content" fontFamily="Arial" fontSize="10" fontStyle="bold" hasBackgroundColor="false" hasLineColor="false" height="15.171875" horizontalTextPosition="center" iconTextGap="4" modelName="custom" textColor="#000000" verticalTextPosition="bottom" visible="true" width="37.3447265625" x="1.32763671875" xml:space="preserve" y="12.4140625">PACS1<y:LabelModel><y:SmartNodeLabelModel distance="4.0"/></y:LabelModel><y:ModelParameter><y:SmartNodeLabelModelParameter labelRatioX="0.0" labelRatioY="0.0" nodeRatioX="0.0" nodeRatioY="0.0" offsetX="0.0" offsetY="0.0" upX="0.0" upY="-1.0"/></y:ModelParameter></y:NodeLabel>
          <y:Shape type="ellipse"/>
        </y:ShapeNode>
      </data>
    </node>
    <node id="n85">
      <data key="d3" xml:space="preserve"><![CDATA[PAN2]]></data>
      <data key="d4" xml:space="preserve"><![CDATA[PAN2-PAN3 deadenylation complex catalytic subunit PAN2]]></data>
      <data key="d5" xml:space="preserve"><![CDATA[source]]></data>
      <data key="d6" xml:space="preserve">11.349196243055385</data>
      <data key="d7" xml:space="preserve">4.567504981415704</data>
      <data key="d8" xml:space="preserve">true</data>
      <data key="d9" xml:space="preserve">0.0</data>
      <data key="d10" xml:space="preserve"><![CDATA[RPL39(1) ATP6V1B1(2) ATP6V1B2(2) CS(2) NOP53(2) PRPF40A(2) RBM5(2) STIP1(2) TAF4(2) TTF1(2)]]></data>
      <data key="d11" xml:space="preserve"/>
      <data key="d12" xml:space="preserve"/>
      <data key="d15" xml:space="preserve">0.0</data>
      <data key="d16" xml:space="preserve">6.440212768169122</data>
      <data key="d17" xml:space="preserve">6.440212768169122</data>
      <data key="d18" xml:space="preserve">1</data>
      <data key="d19" xml:space="preserve">0.025712973861329005</data>
      <data key="d20" xml:space="preserve">1.0</data>
      <data key="d21" xml:space="preserve">-22.825021117506687</data>
      <data key="d22" xml:space="preserve">201.54115220458098</data>
      <data key="d25">
        <y:ShapeNode>
          <y:Geometry height="40.0" width="40.0" x="-76.99231083858031" y="283.15642233761747"/>
          <y:Fill color="#99FF99" transparent="false"/>
          <y:BorderStyle color="#CC3300" raised="false" type="line" width="3.0"/>
          <y:NodeLabel alignment="center" autoSizePolicy="content" fontFamily="Arial" fontSize="10" fontStyle="bold" hasBackgroundColor="false" hasLineColor="false" height="15.171875" horizontalTextPosition="center" iconTextGap="4" modelName="custom" textColor="#000000" verticalTextPosition="bottom" visible="true" width="30.6748046875" x="4.66259765625" xml:space="preserve" y="12.4140625">PAN2<y:LabelModel><y:SmartNodeLabelModel distance="4.0"/></y:LabelModel><y:ModelParameter><y:SmartNodeLabelModelParameter labelRatioX="0.0" labelRatioY="0.0" nodeRatioX="0.0" nodeRatioY="0.0" offsetX="0.0" offsetY="0.0" upX="0.0" upY="-1.0"/></y:ModelParameter></y:NodeLabel>
          <y:Shape type="ellipse"/>
        </y:ShapeNode>
      </data>
    </node>
    <node id="n86">
      <data key="d3" xml:space="preserve"><![CDATA[PARP1]]></data>
      <data key="d4" xml:space="preserve"><![CDATA[Poly [ADP-ribose] polymerase 1]]></data>
      <data key="d5" xml:space="preserve"><![CDATA[source]]></data>
      <data key="d6" xml:space="preserve">2.7751128166513976</data>
      <data key="d7" xml:space="preserve">1.3646857488131752</data>
      <data key="d8" xml:space="preserve">false</data>
      <data key="d9" xml:space="preserve">0.08799999999999997</data>
      <data key="d10" xml:space="preserve"><![CDATA[RPL39(1) ATP6V1B1(2) ATP6V1B2(2) CS(2) NOP53(2) PRPF40A(2) RBM5(2) STIP1(2) TAF4(2) TTF1(2)]]></data>
      <data key="d11" xml:space="preserve"/>
      <data key="d12" xml:space="preserve"/>
      <data key="d15" xml:space="preserve">4.928639181031215E-68</data>
      <data key="d16" xml:space="preserve">-0.38506255725714267</data>
      <data key="d17" xml:space="preserve">-0.38506255725714267</data>
      <data key="d18" xml:space="preserve">1</data>
      <data key="d19" xml:space="preserve">0.025712973861329005</data>
      <data key="d20" xml:space="preserve">1.0</data>
      <data key="d21" xml:space="preserve">35.915615088116816</data>
      <data key="d22" xml:space="preserve">-70.91837240137723</data>
      <data key="d25">
        <y:ShapeNode>
          <y:Geometry height="40.0" width="40.0" x="4.873281562723005" y="-128.83785773239833"/>
          <y:Fill color="#99FF99" transparent="false"/>
          <y:BorderStyle color="#3399FF" raised="false" type="line" width="3.0"/>
          <y:NodeLabel alignment="center" autoSizePolicy="content" fontFamily="Arial" fontSize="10" fontStyle="bold" hasBackgroundColor="false" hasLineColor="false" height="15.171875" horizontalTextPosition="center" iconTextGap="4" modelName="custom" textColor="#000000" verticalTextPosition="bottom" visible="true" width="37.3447265625" x="1.32763671875" xml:space="preserve" y="12.4140625">PARP1<y:LabelModel><y:SmartNodeLabelModel distance="4.0"/></y:LabelModel><y:ModelParameter><y:SmartNodeLabelModelParameter labelRatioX="0.0" labelRatioY="0.0" nodeRatioX="0.0" nodeRatioY="0.0" offsetX="0.0" offsetY="0.0" upX="0.0" upY="-1.0"/></y:ModelParameter></y:NodeLabel>
          <y:Shape type="ellipse"/>
        </y:ShapeNode>
      </data>
    </node>
    <node id="n87">
      <data key="d3" xml:space="preserve"><![CDATA[PFN1]]></data>
      <data key="d4" xml:space="preserve"><![CDATA[Profilin-1]]></data>
      <data key="d5" xml:space="preserve"><![CDATA[source]]></data>
      <data key="d6" xml:space="preserve">3.3542601317309453</data>
      <data key="d7" xml:space="preserve">1.417998433538732</data>
      <data key="d8" xml:space="preserve">true</data>
      <data key="d9" xml:space="preserve">0.03600000000000003</data>
      <data key="d10" xml:space="preserve"><![CDATA[RPL39(1) ATP6V1B1(2) ATP6V1B2(2) CS(2) NOP53(2) PRPF40A(2) RBM5(2) STIP1(2) TAF4(2) TTF1(2)]]></data>
      <data key="d11" xml:space="preserve"/>
      <data key="d12" xml:space="preserve"/>
      <data key="d15" xml:space="preserve">2.076613365781183E-16</data>
      <data key="d16" xml:space="preserve">0.7174211680505342</data>
      <data key="d17" xml:space="preserve">0.7174211680505342</data>
      <data key="d18" xml:space="preserve">1</data>
      <data key="d19" xml:space="preserve">0.025712973861329005</data>
      <data key="d20" xml:space="preserve">1.0</data>
      <data key="d21" xml:space="preserve">-94.36050431197552</data>
      <data key="d22" xml:space="preserve">-325.20526190842907</data>
      <data key="d25">
        <y:ShapeNode>
          <y:Geometry height="40.0" width="40.0" x="-188.8734571329437" y="-516.2518785086804"/>
          <y:Fill color="#99FF99" transparent="false"/>
          <y:BorderStyle color="#CC3300" raised="false" type="line" width="3.0"/>
          <y:NodeLabel alignment="center" autoSizePolicy="content" fontFamily="Arial" fontSize="10" fontStyle="bold" hasBackgroundColor="false" hasLineColor="false" height="15.171875" horizontalTextPosition="center" iconTextGap="4" modelName="custom" textColor="#000000" verticalTextPosition="bottom" visible="true" width="29.5615234375" x="5.21923828125" xml:space="preserve" y="12.4140625">PFN1<y:LabelModel><y:SmartNodeLabelModel distance="4.0"/></y:LabelModel><y:ModelParameter><y:SmartNodeLabelModelParameter labelRatioX="0.0" labelRatioY="0.0" nodeRatioX="0.0" nodeRatioY="0.0" offsetX="0.0" offsetY="0.0" upX="0.0" upY="-1.0"/></y:ModelParameter></y:NodeLabel>
          <y:Shape type="ellipse"/>
        </y:ShapeNode>
      </data>
    </node>
    <node id="n88">
      <data key="d3" xml:space="preserve"><![CDATA[PKD2]]></data>
      <data key="d4" xml:space="preserve"><![CDATA[Polycystin-2]]></data>
      <data key="d5" xml:space="preserve"><![CDATA[source]]></data>
      <data key="d6" xml:space="preserve">7.0921460630175766</data>
      <data key="d7" xml:space="preserve">3.083103868356878</data>
      <data key="d8" xml:space="preserve">true</data>
      <data key="d9" xml:space="preserve">0.0020000000000000018</data>
      <data key="d10" xml:space="preserve"><![CDATA[RPL39(1) ATP6V1B1(2) ATP6V1B2(2) CS(2) NOP53(2) PRPF40A(2) RBM5(2) STIP1(2) TAF4(2) TTF1(2)]]></data>
      <data key="d11" xml:space="preserve"/>
      <data key="d12" xml:space="preserve"/>
      <data key="d15" xml:space="preserve">0.0</data>
      <data key="d16" xml:space="preserve">2.514926788958785</data>
      <data key="d17" xml:space="preserve">2.514926788958785</data>
      <data key="d18" xml:space="preserve">1</data>
      <data key="d19" xml:space="preserve">0.025712973861329005</data>
      <data key="d20" xml:space="preserve">1.0</data>
      <data key="d21" xml:space="preserve">15.93164680467235</data>
      <data key="d22" xml:space="preserve">-221.37168203639953</data>
      <data key="d25">
        <y:ShapeNode>
          <y:Geometry height="40.0" width="40.0" x="-20.9301263871701" y="-366.96508281439884"/>
          <y:Fill color="#99FF99" transparent="false"/>
          <y:BorderStyle color="#CC3300" raised="false" type="line" width="3.0"/>
          <y:NodeLabel alignment="center" autoSizePolicy="content" fontFamily="Arial" fontSize="10" fontStyle="bold" hasBackgroundColor="false" hasLineColor="false" height="15.171875" horizontalTextPosition="center" iconTextGap="4" modelName="custom" textColor="#000000" verticalTextPosition="bottom" visible="true" width="30.6748046875" x="4.66259765625" xml:space="preserve" y="12.4140625">PKD2<y:LabelModel><y:SmartNodeLabelModel distance="4.0"/></y:LabelModel><y:ModelParameter><y:SmartNodeLabelModelParameter labelRatioX="0.0" labelRatioY="0.0" nodeRatioX="0.0" nodeRatioY="0.0" offsetX="0.0" offsetY="0.0" upX="0.0" upY="-1.0"/></y:ModelParameter></y:NodeLabel>
          <y:Shape type="ellipse"/>
        </y:ShapeNode>
      </data>
    </node>
    <node id="n89">
      <data key="d3" xml:space="preserve"><![CDATA[PKP2]]></data>
      <data key="d4" xml:space="preserve"><![CDATA[Plakophilin-2]]></data>
      <data key="d5" xml:space="preserve"><![CDATA[source]]></data>
      <data key="d6" xml:space="preserve">5.2795159159391405</data>
      <data key="d7" xml:space="preserve">2.3781364188114003</data>
      <data key="d8" xml:space="preserve">true</data>
      <data key="d9" xml:space="preserve">0.015000000000000013</data>
      <data key="d10" xml:space="preserve"><![CDATA[RPL39(1) ATP6V1B1(2) ATP6V1B2(2) CS(2) NOP53(2) PRPF40A(2) RBM5(2) STIP1(2) TAF4(2) TTF1(2)]]></data>
      <data key="d11" xml:space="preserve"/>
      <data key="d12" xml:space="preserve"/>
      <data key="d15" xml:space="preserve">3.670452454990511E-247</data>
      <data key="d16" xml:space="preserve">-1.3936644153327349</data>
      <data key="d17" xml:space="preserve">-1.3936644153327349</data>
      <data key="d18" xml:space="preserve">1</data>
      <data key="d19" xml:space="preserve">0.025712973861329005</data>
      <data key="d20" xml:space="preserve">1.0</data>
      <data key="d21" xml:space="preserve">-281.5881053809895</data>
      <data key="d22" xml:space="preserve">-395.4633618300483</data>
      <data key="d25">
        <y:ShapeNode>
          <y:Geometry height="40.0" width="40.0" x="-470.86088754750955" y="-620.003647708053"/>
          <y:Fill color="#99FF99" transparent="false"/>
          <y:BorderStyle color="#3399FF" raised="false" type="line" width="3.0"/>
          <y:NodeLabel alignment="center" autoSizePolicy="content" fontFamily="Arial" fontSize="10" fontStyle="bold" hasBackgroundColor="false" hasLineColor="false" height="15.171875" horizontalTextPosition="center" iconTextGap="4" modelName="custom" textColor="#000000" verticalTextPosition="bottom" visible="true" width="30.123046875" x="4.9384765625" xml:space="preserve" y="12.4140625">PKP2<y:LabelModel><y:SmartNodeLabelModel distance="4.0"/></y:LabelModel><y:ModelParameter><y:SmartNodeLabelModelParameter labelRatioX="0.0" labelRatioY="0.0" nodeRatioX="0.0" nodeRatioY="0.0" offsetX="0.0" offsetY="0.0" upX="0.0" upY="-1.0"/></y:ModelParameter></y:NodeLabel>
          <y:Shape type="ellipse"/>
        </y:ShapeNode>
      </data>
    </node>
    <node id="n90">
      <data key="d3" xml:space="preserve"><![CDATA[POLE3]]></data>
      <data key="d4" xml:space="preserve"><![CDATA[DNA polymerase epsilon subunit 3]]></data>
      <data key="d5" xml:space="preserve"><![CDATA[source]]></data>
      <data key="d6" xml:space="preserve">6.504502731620954</data>
      <data key="d7" xml:space="preserve">2.848096490694906</data>
      <data key="d8" xml:space="preserve">true</data>
      <data key="d9" xml:space="preserve">0.0030000000000000027</data>
      <data key="d10" xml:space="preserve"><![CDATA[RPL39(1) ATP6V1B1(2) ATP6V1B2(2) CS(2) NOP53(2) PRPF40A(2) RBM5(2) STIP1(2) TAF4(2) TTF1(2)]]></data>
      <data key="d11" xml:space="preserve"/>
      <data key="d12" xml:space="preserve"/>
      <data key="d15" xml:space="preserve">2.0284049369239637E-59</data>
      <data key="d16" xml:space="preserve">2.1154277892832223</data>
      <data key="d17" xml:space="preserve">2.1154277892832223</data>
      <data key="d18" xml:space="preserve">1</data>
      <data key="d19" xml:space="preserve">0.025712973861329005</data>
      <data key="d20" xml:space="preserve">1.0</data>
      <data key="d21" xml:space="preserve">7.239953416890429</data>
      <data key="d22" xml:space="preserve">-106.7806475108538</data>
      <data key="d25">
        <y:ShapeNode>
          <y:Geometry height="40.0" width="40.0" x="-44.9197691293793" y="-190.41983891448365"/>
          <y:Fill color="#99FF99" transparent="false"/>
          <y:BorderStyle color="#CC3300" raised="false" type="line" width="3.0"/>
          <y:NodeLabel alignment="center" autoSizePolicy="content" fontFamily="Arial" fontSize="10" fontStyle="bold" hasBackgroundColor="false" hasLineColor="false" height="15.171875" horizontalTextPosition="center" iconTextGap="4" modelName="custom" textColor="#000000" verticalTextPosition="bottom" visible="true" width="36.7880859375" x="1.60595703125" xml:space="preserve" y="12.4140625">POLE3<y:LabelModel><y:SmartNodeLabelModel distance="4.0"/></y:LabelModel><y:ModelParameter><y:SmartNodeLabelModelParameter labelRatioX="0.0" labelRatioY="0.0" nodeRatioX="0.0" nodeRatioY="0.0" offsetX="0.0" offsetY="0.0" upX="0.0" upY="-1.0"/></y:ModelParameter></y:NodeLabel>
          <y:Shape type="ellipse"/>
        </y:ShapeNode>
      </data>
    </node>
    <node id="n91">
      <data key="d3" xml:space="preserve"><![CDATA[PSMD4]]></data>
      <data key="d4" xml:space="preserve"><![CDATA[26S proteasome non-ATPase regulatory subunit 4]]></data>
      <data key="d5" xml:space="preserve"><![CDATA[source]]></data>
      <data key="d6" xml:space="preserve">1.5105438568837326</data>
      <data key="d7" xml:space="preserve">0.6541078052456354</data>
      <data key="d8" xml:space="preserve">true</data>
      <data key="d9" xml:space="preserve">0.008000000000000007</data>
      <data key="d10" xml:space="preserve"><![CDATA[RPL39(1) ATP6V1B1(2) ATP6V1B2(2) CS(2) NOP53(2) PRPF40A(2) RBM5(2) STIP1(2) TAF4(2) TTF1(2)]]></data>
      <data key="d11" xml:space="preserve"/>
      <data key="d12" xml:space="preserve"/>
      <data key="d15" xml:space="preserve">5.2259920130107126E-8</data>
      <data key="d16" xml:space="preserve">-0.3133473796104481</data>
      <data key="d17" xml:space="preserve">-0.3133473796104481</data>
      <data key="d18" xml:space="preserve">1</data>
      <data key="d19" xml:space="preserve">0.025712973861329005</data>
      <data key="d20" xml:space="preserve">1.0</data>
      <data key="d21" xml:space="preserve">-136.53285888447024</data>
      <data key="d22" xml:space="preserve">-57.92870237974185</data>
      <data key="d25">
        <y:ShapeNode>
          <y:Geometry height="40.0" width="40.0" x="-255.5242436199828" y="-114.37975025074374"/>
          <y:Fill color="#99FF99" transparent="false"/>
          <y:BorderStyle color="#3399FF" raised="false" type="line" width="3.0"/>
          <y:NodeLabel alignment="center" autoSizePolicy="content" fontFamily="Arial" fontSize="10" fontStyle="bold" hasBackgroundColor="false" hasLineColor="false" height="15.171875" horizontalTextPosition="center" iconTextGap="4" modelName="custom" textColor="#000000" verticalTextPosition="bottom" visible="true" width="38.453125" x="0.7734375" xml:space="preserve" y="12.4140625">PSMD4<y:LabelModel><y:SmartNodeLabelModel distance="4.0"/></y:LabelModel><y:ModelParameter><y:SmartNodeLabelModelParameter labelRatioX="0.0" labelRatioY="0.0" nodeRatioX="0.0" nodeRatioY="0.0" offsetX="0.0" offsetY="0.0" upX="0.0" upY="-1.0"/></y:ModelParameter></y:NodeLabel>
          <y:Shape type="ellipse"/>
        </y:ShapeNode>
      </data>
    </node>
    <node id="n92">
      <data key="d3" xml:space="preserve"><![CDATA[PTBP1]]></data>
      <data key="d4" xml:space="preserve"><![CDATA[Polypyrimidine tract-binding protein 1]]></data>
      <data key="d5" xml:space="preserve"><![CDATA[source]]></data>
      <data key="d6" xml:space="preserve">2.5796322210694766</data>
      <data key="d7" xml:space="preserve">1.3553312994588704</data>
      <data key="d8" xml:space="preserve">false</data>
      <data key="d9" xml:space="preserve">0.07299999999999995</data>
      <data key="d10" xml:space="preserve"><![CDATA[RPL39(1) ATP6V1B1(2) ATP6V1B2(2) CS(2) NOP53(2) PRPF40A(2) RBM5(2) STIP1(2) TAF4(2) TTF1(2)]]></data>
      <data key="d11" xml:space="preserve"/>
      <data key="d12" xml:space="preserve"/>
      <data key="d15" xml:space="preserve">2.8903004621087415E-37</data>
      <data key="d16" xml:space="preserve">-0.33272511979899205</data>
      <data key="d17" xml:space="preserve">-0.33272511979899205</data>
      <data key="d18" xml:space="preserve">1</data>
      <data key="d19" xml:space="preserve">0.025712973861329005</data>
      <data key="d20" xml:space="preserve">1.0</data>
      <data key="d21" xml:space="preserve">57.60230617065011</data>
      <data key="d22" xml:space="preserve">199.3877157018812</data>
      <data key="d25">
        <y:ShapeNode>
          <y:Geometry height="40.0" width="40.0" x="58.87929138933359" y="266.36219872362244"/>
          <y:Fill color="#99FF99" transparent="false"/>
          <y:BorderStyle color="#3399FF" raised="false" type="line" width="3.0"/>
          <y:NodeLabel alignment="center" autoSizePolicy="content" fontFamily="Arial" fontSize="10" fontStyle="bold" hasBackgroundColor="false" hasLineColor="false" height="15.171875" horizontalTextPosition="center" iconTextGap="4" modelName="custom" textColor="#000000" verticalTextPosition="bottom" visible="true" width="36.2314453125" x="1.88427734375" xml:space="preserve" y="12.4140625">PTBP1<y:LabelModel><y:SmartNodeLabelModel distance="4.0"/></y:LabelModel><y:ModelParameter><y:SmartNodeLabelModelParameter labelRatioX="0.0" labelRatioY="0.0" nodeRatioX="0.0" nodeRatioY="0.0" offsetX="0.0" offsetY="0.0" upX="0.0" upY="-1.0"/></y:ModelParameter></y:NodeLabel>
          <y:Shape type="ellipse"/>
        </y:ShapeNode>
      </data>
    </node>
    <node id="n93">
      <data key="d3" xml:space="preserve"><![CDATA[PTBP3]]></data>
      <data key="d4" xml:space="preserve"><![CDATA[Polypyrimidine tract-binding protein 3]]></data>
      <data key="d5" xml:space="preserve"><![CDATA[source]]></data>
      <data key="d6" xml:space="preserve">2.3759547445248055</data>
      <data key="d7" xml:space="preserve">0.9792918154307485</data>
      <data key="d8" xml:space="preserve">true</data>
      <data key="d9" xml:space="preserve">0.0030000000000000027</data>
      <data key="d10" xml:space="preserve"><![CDATA[RPL39(1) ATP6V1B1(2) ATP6V1B2(2) CS(2) NOP53(2) PRPF40A(2) RBM5(2) STIP1(2) TAF4(2) TTF1(2)]]></data>
      <data key="d11" xml:space="preserve"/>
      <data key="d12" xml:space="preserve"/>
      <data key="d15" xml:space="preserve">1.1007894798114559E-12</data>
      <data key="d16" xml:space="preserve">0.47207069265294777</data>
      <data key="d17" xml:space="preserve">0.47207069265294777</data>
      <data key="d18" xml:space="preserve">1</data>
      <data key="d19" xml:space="preserve">0.025712973861329005</data>
      <data key="d20" xml:space="preserve">1.0</data>
      <data key="d21" xml:space="preserve">3.3765148770052633</data>
      <data key="d22" xml:space="preserve">173.3328960554747</data>
      <data key="d25">
        <y:ShapeNode>
          <y:Geometry height="40.0" width="40.0" x="-33.43914585515158" y="248.9099629256499"/>
          <y:Fill color="#99FF99" transparent="false"/>
          <y:BorderStyle color="#CC3300" raised="false" type="line" width="3.0"/>
          <y:NodeLabel alignment="center" autoSizePolicy="content" fontFamily="Arial" fontSize="10" fontStyle="bold" hasBackgroundColor="false" hasLineColor="false" height="15.171875" horizontalTextPosition="center" iconTextGap="4" modelName="custom" textColor="#000000" verticalTextPosition="bottom" visible="true" width="36.2314453125" x="1.88427734375" xml:space="preserve" y="12.4140625">PTBP3<y:LabelModel><y:SmartNodeLabelModel distance="4.0"/></y:LabelModel><y:ModelParameter><y:SmartNodeLabelModelParameter labelRatioX="0.0" labelRatioY="0.0" nodeRatioX="0.0" nodeRatioY="0.0" offsetX="0.0" offsetY="0.0" upX="0.0" upY="-1.0"/></y:ModelParameter></y:NodeLabel>
          <y:Shape type="ellipse"/>
        </y:ShapeNode>
      </data>
    </node>
    <node id="n94">
      <data key="d3" xml:space="preserve"><![CDATA[RAB5A]]></data>
      <data key="d4" xml:space="preserve"><![CDATA[Ras-related protein Rab-5A]]></data>
      <data key="d5" xml:space="preserve"><![CDATA[source]]></data>
      <data key="d6" xml:space="preserve">1.5692472609093135</data>
      <data key="d7" xml:space="preserve">1.2018383137273732</data>
      <data key="d8" xml:space="preserve">false</data>
      <data key="d9" xml:space="preserve">0.15400000000000003</data>
      <data key="d10" xml:space="preserve"><![CDATA[RPL39(1) ATP6V1B1(2) ATP6V1B2(2) CS(2) NOP53(2) PRPF40A(2) RBM5(2) STIP1(2) TAF4(2) TTF1(2)]]></data>
      <data key="d11" xml:space="preserve"/>
      <data key="d12" xml:space="preserve"/>
      <data key="d15" xml:space="preserve">7.385069105831737E-4</data>
      <data key="d16" xml:space="preserve">0.7863396466385383</data>
      <data key="d17" xml:space="preserve">0.7863396466385383</data>
      <data key="d18" xml:space="preserve">1</data>
      <data key="d19" xml:space="preserve">0.025712973861329005</data>
      <data key="d20" xml:space="preserve">1.0</data>
      <data key="d21" xml:space="preserve">554.5658449973218</data>
      <data key="d22" xml:space="preserve">-201.45931620733464</data>
      <data key="d25">
        <y:ShapeNode>
          <y:Geometry height="40.0" width="40.0" x="800.1164037939607" y="-335.9444670645605"/>
          <y:Fill color="#99FF99" transparent="false"/>
          <y:BorderStyle color="#CC3300" raised="false" type="line" width="3.0"/>
          <y:NodeLabel alignment="center" autoSizePolicy="content" fontFamily="Arial" fontSize="10" fontStyle="bold" hasBackgroundColor="false" hasLineColor="false" height="15.171875" horizontalTextPosition="center" iconTextGap="4" modelName="custom" textColor="#000000" verticalTextPosition="bottom" visible="true" width="38.4482421875" x="0.77587890625" xml:space="preserve" y="12.4140625">RAB5A<y:LabelModel><y:SmartNodeLabelModel distance="4.0"/></y:LabelModel><y:ModelParameter><y:SmartNodeLabelModelParameter labelRatioX="0.0" labelRatioY="0.0" nodeRatioX="0.0" nodeRatioY="0.0" offsetX="0.0" offsetY="0.0" upX="0.0" upY="-1.0"/></y:ModelParameter></y:NodeLabel>
          <y:Shape type="ellipse"/>
        </y:ShapeNode>
      </data>
    </node>
    <node id="n95">
      <data key="d3" xml:space="preserve"><![CDATA[RABGGTB]]></data>
      <data key="d4" xml:space="preserve"><![CDATA[Geranylgeranyl transferase type-2 subunit beta]]></data>
      <data key="d5" xml:space="preserve"><![CDATA[source]]></data>
      <data key="d6" xml:space="preserve">6.130105934833415</data>
      <data key="d7" xml:space="preserve">2.529824228927052</data>
      <data key="d8" xml:space="preserve">true</data>
      <data key="d9" xml:space="preserve">0.008000000000000007</data>
      <data key="d10" xml:space="preserve"><![CDATA[RPL39(1) ATP6V1B1(2) ATP6V1B2(2) CS(2) NOP53(2) PRPF40A(2) RBM5(2) STIP1(2) TAF4(2) TTF1(2)]]></data>
      <data key="d11" xml:space="preserve"/>
      <data key="d12" xml:space="preserve"/>
      <data key="d15" xml:space="preserve">3.2936368169971234E-276</data>
      <data key="d16" xml:space="preserve">1.8789099386139927</data>
      <data key="d17" xml:space="preserve">1.8789099386139927</data>
      <data key="d18" xml:space="preserve">1</data>
      <data key="d19" xml:space="preserve">0.025712973861329005</data>
      <data key="d20" xml:space="preserve">1.0</data>
      <data key="d21" xml:space="preserve">440.1098812650325</data>
      <data key="d22" xml:space="preserve">-206.91437879772423</data>
      <data key="d25">
        <y:ShapeNode>
          <y:Geometry height="40.0" width="40.0" x="627.0906503116654" y="-343.17358345772726"/>
          <y:Fill color="#99FF99" transparent="false"/>
          <y:BorderStyle color="#CC3300" raised="false" type="line" width="3.0"/>
          <y:NodeLabel alignment="center" autoSizePolicy="content" fontFamily="Arial" fontSize="10" fontStyle="bold" hasBackgroundColor="false" hasLineColor="false" height="15.171875" horizontalTextPosition="center" iconTextGap="4" modelName="custom" textColor="#000000" verticalTextPosition="bottom" visible="true" width="54.5517578125" x="-7.27587890625" xml:space="preserve" y="12.4140625">RABGGTB<y:LabelModel><y:SmartNodeLabelModel distance="4.0"/></y:LabelModel><y:ModelParameter><y:SmartNodeLabelModelParameter labelRatioX="0.0" labelRatioY="0.0" nodeRatioX="0.0" nodeRatioY="0.0" offsetX="0.0" offsetY="0.0" upX="0.0" upY="-1.0"/></y:ModelParameter></y:NodeLabel>
          <y:Shape type="ellipse"/>
        </y:ShapeNode>
      </data>
    </node>
    <node id="n96">
      <data key="d3" xml:space="preserve"><![CDATA[RAD21]]></data>
      <data key="d4" xml:space="preserve"><![CDATA[Double-strand-break repair protein rad21 homolog]]></data>
      <data key="d5" xml:space="preserve"><![CDATA[source]]></data>
      <data key="d6" xml:space="preserve">4.177524974003801</data>
      <data key="d7" xml:space="preserve">1.8883143144372705</data>
      <data key="d8" xml:space="preserve">true</data>
      <data key="d9" xml:space="preserve">0.04300000000000004</data>
      <data key="d10" xml:space="preserve"><![CDATA[RPL39(1) ATP6V1B1(2) ATP6V1B2(2) CS(2) NOP53(2) PRPF40A(2) RBM5(2) STIP1(2) TAF4(2) TTF1(2)]]></data>
      <data key="d11" xml:space="preserve"/>
      <data key="d12" xml:space="preserve"/>
      <data key="d15" xml:space="preserve">9.723213279793838E-111</data>
      <data key="d16" xml:space="preserve">-0.872585745421273</data>
      <data key="d17" xml:space="preserve">-0.872585745421273</data>
      <data key="d18" xml:space="preserve">1</data>
      <data key="d19" xml:space="preserve">0.025712973861329005</data>
      <data key="d20" xml:space="preserve">1.0</data>
      <data key="d21" xml:space="preserve">63.617615611619854</data>
      <data key="d22" xml:space="preserve">-13.35485977985433</data>
      <data key="d25">
        <y:ShapeNode>
          <y:Geometry height="40.0" width="40.0" x="46.91670769709275" y="-44.14624994739492"/>
          <y:Fill color="#99FF99" transparent="false"/>
          <y:BorderStyle color="#3399FF" raised="false" type="line" width="3.0"/>
          <y:NodeLabel alignment="center" autoSizePolicy="content" fontFamily="Arial" fontSize="10" fontStyle="bold" hasBackgroundColor="false" hasLineColor="false" height="15.171875" horizontalTextPosition="center" iconTextGap="4" modelName="custom" textColor="#000000" verticalTextPosition="bottom" visible="true" width="36.7880859375" x="1.60595703125" xml:space="preserve" y="12.4140625">RAD21<y:LabelModel><y:SmartNodeLabelModel distance="4.0"/></y:LabelModel><y:ModelParameter><y:SmartNodeLabelModelParameter labelRatioX="0.0" labelRatioY="0.0" nodeRatioX="0.0" nodeRatioY="0.0" offsetX="0.0" offsetY="0.0" upX="0.0" upY="-1.0"/></y:ModelParameter></y:NodeLabel>
          <y:Shape type="ellipse"/>
        </y:ShapeNode>
      </data>
    </node>
    <node id="n97">
      <data key="d3" xml:space="preserve"><![CDATA[RBBP6]]></data>
      <data key="d4" xml:space="preserve"><![CDATA[E3 ubiquitin-protein ligase RBBP6]]></data>
      <data key="d5" xml:space="preserve"><![CDATA[source]]></data>
      <data key="d6" xml:space="preserve">5.715308987190986</data>
      <data key="d7" xml:space="preserve">2.3708245655774967</data>
      <data key="d8" xml:space="preserve">true</data>
      <data key="d9" xml:space="preserve">0.015000000000000013</data>
      <data key="d10" xml:space="preserve"><![CDATA[RPL39(1) ATP6V1B1(2) ATP6V1B2(2) CS(2) NOP53(2) PRPF40A(2) RBM5(2) STIP1(2) TAF4(2) TTF1(2)]]></data>
      <data key="d11" xml:space="preserve"/>
      <data key="d12" xml:space="preserve"/>
      <data key="d15" xml:space="preserve">0.0</data>
      <data key="d16" xml:space="preserve">-1.6332378409533026</data>
      <data key="d17" xml:space="preserve">-1.6332378409533026</data>
      <data key="d18" xml:space="preserve">1</data>
      <data key="d19" xml:space="preserve">0.025712973861329005</data>
      <data key="d20" xml:space="preserve">1.0</data>
      <data key="d21" xml:space="preserve">61.76591224585706</data>
      <data key="d22" xml:space="preserve">-345.9149295672689</data>
      <data key="d25">
        <y:ShapeNode>
          <y:Geometry height="40.0" width="40.0" x="46.90026918608831" y="-551.404416544911"/>
          <y:Fill color="#99FF99" transparent="false"/>
          <y:BorderStyle color="#3399FF" raised="false" type="line" width="3.0"/>
          <y:NodeLabel alignment="center" autoSizePolicy="content" fontFamily="Arial" fontSize="10" fontStyle="bold" hasBackgroundColor="false" hasLineColor="false" height="15.171875" horizontalTextPosition="center" iconTextGap="4" modelName="custom" textColor="#000000" verticalTextPosition="bottom" visible="true" width="37.896484375" x="1.0517578125" xml:space="preserve" y="12.4140625">RBBP6<y:LabelModel><y:SmartNodeLabelModel distance="4.0"/></y:LabelModel><y:ModelParameter><y:SmartNodeLabelModelParameter labelRatioX="0.0" labelRatioY="0.0" nodeRatioX="0.0" nodeRatioY="0.0" offsetX="0.0" offsetY="0.0" upX="0.0" upY="-1.0"/></y:ModelParameter></y:NodeLabel>
          <y:Shape type="ellipse"/>
        </y:ShapeNode>
      </data>
    </node>
    <node id="n98">
      <data key="d3" xml:space="preserve"><![CDATA[RBM14]]></data>
      <data key="d4" xml:space="preserve"><![CDATA[RNA-binding protein 14]]></data>
      <data key="d5" xml:space="preserve"><![CDATA[source]]></data>
      <data key="d6" xml:space="preserve">3.0856708608921375</data>
      <data key="d7" xml:space="preserve">1.281995743822411</data>
      <data key="d8" xml:space="preserve">true</data>
      <data key="d9" xml:space="preserve">0.0050000000000000044</data>
      <data key="d10" xml:space="preserve"><![CDATA[RPL39(1) ATP6V1B1(2) ATP6V1B2(2) CS(2) NOP53(2) PRPF40A(2) RBM5(2) STIP1(2) TAF4(2) TTF1(2)]]></data>
      <data key="d11" xml:space="preserve"/>
      <data key="d12" xml:space="preserve"/>
      <data key="d15" xml:space="preserve">1.3734963399388086E-55</data>
      <data key="d16" xml:space="preserve">-0.47606823308794133</data>
      <data key="d17" xml:space="preserve">-0.47606823308794133</data>
      <data key="d18" xml:space="preserve">1</data>
      <data key="d19" xml:space="preserve">0.025712973861329005</data>
      <data key="d20" xml:space="preserve">1.0</data>
      <data key="d21" xml:space="preserve">11.765814745818803</data>
      <data key="d22" xml:space="preserve">113.7573507141334</data>
      <data key="d25">
        <y:ShapeNode>
          <y:Geometry height="40.0" width="40.0" x="-30.622724234106006" y="152.91007004941045"/>
          <y:Fill color="#99FF99" transparent="false"/>
          <y:BorderStyle color="#3399FF" raised="false" type="line" width="3.0"/>
          <y:NodeLabel alignment="center" autoSizePolicy="content" fontFamily="Arial" fontSize="10" fontStyle="bold" hasBackgroundColor="false" hasLineColor="false" height="15.171875" horizontalTextPosition="center" iconTextGap="4" modelName="custom" textColor="#000000" verticalTextPosition="bottom" visible="true" width="37.896484375" x="1.0517578125" xml:space="preserve" y="12.4140625">RBM14<y:LabelModel><y:SmartNodeLabelModel distance="4.0"/></y:LabelModel><y:ModelParameter><y:SmartNodeLabelModelParameter labelRatioX="0.0" labelRatioY="0.0" nodeRatioX="0.0" nodeRatioY="0.0" offsetX="0.0" offsetY="0.0" upX="0.0" upY="-1.0"/></y:ModelParameter></y:NodeLabel>
          <y:Shape type="ellipse"/>
        </y:ShapeNode>
      </data>
    </node>
    <node id="n99">
      <data key="d3" xml:space="preserve"><![CDATA[RBM3]]></data>
      <data key="d4" xml:space="preserve"><![CDATA[RNA-binding protein 3]]></data>
      <data key="d5" xml:space="preserve"><![CDATA[gene]]></data>
      <data key="d6" xml:space="preserve">1.142455327269262</data>
      <data key="d7" xml:space="preserve">0.4815789009904826</data>
      <data key="d8" xml:space="preserve">true</data>
      <data key="d9" xml:space="preserve">0.019000000000000017</data>
      <data key="d10" xml:space="preserve"/>
      <data key="d11" xml:space="preserve"/>
      <data key="d12" xml:space="preserve"/>
      <data key="d15" xml:space="preserve">2.7838184929343757E-4</data>
      <data key="d16" xml:space="preserve">-0.36710895968525653</data>
      <data key="d17" xml:space="preserve">-0.36710895968525653</data>
      <data key="d18" xml:space="preserve">1</data>
      <data key="d19" xml:space="preserve">0.019284730395996753</data>
      <data key="d20" xml:space="preserve">1.0</data>
      <data key="d21" xml:space="preserve">30.348560899000923</data>
      <data key="d22" xml:space="preserve">276.38718643186513</data>
      <data key="d25">
        <y:ShapeNode>
          <y:Geometry height="40.0" width="40.0" x="10.075804377761425" y="451.0310349484583"/>
          <y:Fill color="#E5FFE5" transparent="false"/>
          <y:BorderStyle color="#3399FF" type="line" width="3.0"/>
          <y:NodeLabel alignment="center" autoSizePolicy="content" fontFamily="Arial" fontSize="10" fontStyle="plain" hasBackgroundColor="false" hasLineColor="false" height="15.171875" horizontalTextPosition="center" iconTextGap="4" modelName="custom" textColor="#000000" verticalTextPosition="bottom" visible="true" width="31.783203125" x="4.1083984375" xml:space="preserve" y="12.4140625">RBM3<y:LabelModel><y:SmartNodeLabelModel distance="4.0"/></y:LabelModel><y:ModelParameter><y:SmartNodeLabelModelParameter labelRatioX="0.0" labelRatioY="0.0" nodeRatioX="0.0" nodeRatioY="0.0" offsetX="0.0" offsetY="0.0" upX="0.0" upY="-1.0"/></y:ModelParameter></y:NodeLabel>
          <y:Shape type="roundrectangle"/>
        </y:ShapeNode>
      </data>
    </node>
    <node id="n100">
      <data key="d3" xml:space="preserve"><![CDATA[RECQL5]]></data>
      <data key="d4" xml:space="preserve"><![CDATA[ATP-dependent DNA helicase Q5]]></data>
      <data key="d5" xml:space="preserve"><![CDATA[source]]></data>
      <data key="d6" xml:space="preserve">1.5687127781410397</data>
      <data key="d7" xml:space="preserve">0.6408217827809072</data>
      <data key="d8" xml:space="preserve">true</data>
      <data key="d9" xml:space="preserve">0.02200000000000002</data>
      <data key="d10" xml:space="preserve"><![CDATA[RPL39(1) ATP6V1B1(2) ATP6V1B2(2) CS(2) NOP53(2) PRPF40A(2) RBM5(2) STIP1(2) TAF4(2) TTF1(2)]]></data>
      <data key="d11" xml:space="preserve"/>
      <data key="d12" xml:space="preserve"/>
      <data key="d15" xml:space="preserve">4.8315388337361556E-5</data>
      <data key="d16" xml:space="preserve">-0.5701826961107801</data>
      <data key="d17" xml:space="preserve">-0.5701826961107801</data>
      <data key="d18" xml:space="preserve">1</data>
      <data key="d19" xml:space="preserve">0.025712973861329005</data>
      <data key="d20" xml:space="preserve">1.0</data>
      <data key="d21" xml:space="preserve">36.845587971696474</data>
      <data key="d22" xml:space="preserve">-177.04017102338938</data>
      <data key="d25">
        <y:ShapeNode>
          <y:Geometry height="40.0" width="40.0" x="11.088920521545209" y="-302.53896977231136"/>
          <y:Fill color="#99FF99" transparent="false"/>
          <y:BorderStyle color="#3399FF" raised="false" type="line" width="3.0"/>
          <y:NodeLabel alignment="center" autoSizePolicy="content" fontFamily="Arial" fontSize="10" fontStyle="bold" hasBackgroundColor="false" hasLineColor="false" height="15.171875" horizontalTextPosition="center" iconTextGap="4" modelName="custom" textColor="#000000" verticalTextPosition="bottom" visible="true" width="44.5615234375" x="-2.28076171875" xml:space="preserve" y="12.4140625">RECQL5<y:LabelModel><y:SmartNodeLabelModel distance="4.0"/></y:LabelModel><y:ModelParameter><y:SmartNodeLabelModelParameter labelRatioX="0.0" labelRatioY="0.0" nodeRatioX="0.0" nodeRatioY="0.0" offsetX="0.0" offsetY="0.0" upX="0.0" upY="-1.0"/></y:ModelParameter></y:NodeLabel>
          <y:Shape type="ellipse"/>
        </y:ShapeNode>
      </data>
    </node>
    <node id="n101">
      <data key="d3" xml:space="preserve"><![CDATA[RICTOR]]></data>
      <data key="d4" xml:space="preserve"><![CDATA[Rapamycin-insensitive companion of mTOR]]></data>
      <data key="d5" xml:space="preserve"><![CDATA[source]]></data>
      <data key="d6" xml:space="preserve">4.5480186797589335</data>
      <data key="d7" xml:space="preserve">1.9376668031610274</data>
      <data key="d8" xml:space="preserve">true</data>
      <data key="d9" xml:space="preserve">0.0030000000000000027</data>
      <data key="d10" xml:space="preserve"><![CDATA[RPL39(1) ATP6V1B1(2) ATP6V1B2(2) CS(2) NOP53(2) PRPF40A(2) RBM5(2) STIP1(2) TAF4(2) TTF1(2)]]></data>
      <data key="d11" xml:space="preserve"/>
      <data key="d12" xml:space="preserve"/>
      <data key="d15" xml:space="preserve">5.560009414574022E-35</data>
      <data key="d16" xml:space="preserve">1.0342236955718096</data>
      <data key="d17" xml:space="preserve">1.0342236955718096</data>
      <data key="d18" xml:space="preserve">1</data>
      <data key="d19" xml:space="preserve">0.025712973861329005</data>
      <data key="d20" xml:space="preserve">1.0</data>
      <data key="d21" xml:space="preserve">-170.55618419653953</data>
      <data key="d22" xml:space="preserve">5.704342722690185</data>
      <data key="d25">
        <y:ShapeNode>
          <y:Geometry height="40.0" width="40.0" x="-313.5250332291381" y="-23.630829820487055"/>
          <y:Fill color="#99FF99" transparent="false"/>
          <y:BorderStyle color="#CC3300" raised="false" type="line" width="3.0"/>
          <y:NodeLabel alignment="center" autoSizePolicy="content" fontFamily="Arial" fontSize="10" fontStyle="bold" hasBackgroundColor="false" hasLineColor="false" height="15.171875" horizontalTextPosition="center" iconTextGap="4" modelName="custom" textColor="#000000" verticalTextPosition="bottom" visible="true" width="42.330078125" x="-1.1650390625" xml:space="preserve" y="12.4140625">RICTOR<y:LabelModel><y:SmartNodeLabelModel distance="4.0"/></y:LabelModel><y:ModelParameter><y:SmartNodeLabelModelParameter labelRatioX="0.0" labelRatioY="0.0" nodeRatioX="0.0" nodeRatioY="0.0" offsetX="0.0" offsetY="0.0" upX="0.0" upY="-1.0"/></y:ModelParameter></y:NodeLabel>
          <y:Shape type="ellipse"/>
        </y:ShapeNode>
      </data>
    </node>
    <node id="n102">
      <data key="d3" xml:space="preserve"><![CDATA[RNF20]]></data>
      <data key="d4" xml:space="preserve"><![CDATA[E3 ubiquitin-protein ligase BRE1A]]></data>
      <data key="d5" xml:space="preserve"><![CDATA[source]]></data>
      <data key="d6" xml:space="preserve">4.254479543080116</data>
      <data key="d7" xml:space="preserve">1.8448337155869925</data>
      <data key="d8" xml:space="preserve">true</data>
      <data key="d9" xml:space="preserve">0.018000000000000016</data>
      <data key="d10" xml:space="preserve"><![CDATA[RPL39(1) ATP6V1B1(2) ATP6V1B2(2) CS(2) NOP53(2) PRPF40A(2) RBM5(2) STIP1(2) TAF4(2) TTF1(2)]]></data>
      <data key="d11" xml:space="preserve"/>
      <data key="d12" xml:space="preserve"/>
      <data key="d15" xml:space="preserve">9.899423885720944E-157</data>
      <data key="d16" xml:space="preserve">-0.9050298091243594</data>
      <data key="d17" xml:space="preserve">-0.9050298091243594</data>
      <data key="d18" xml:space="preserve">1</data>
      <data key="d19" xml:space="preserve">0.025712973861329005</data>
      <data key="d20" xml:space="preserve">1.0</data>
      <data key="d21" xml:space="preserve">88.03811921098077</data>
      <data key="d22" xml:space="preserve">-77.43540406700257</data>
      <data key="d25">
        <y:ShapeNode>
          <y:Geometry height="40.0" width="40.0" x="90.91476560014863" y="-143.53525682786807"/>
          <y:Fill color="#99FF99" transparent="false"/>
          <y:BorderStyle color="#3399FF" raised="false" type="line" width="3.0"/>
          <y:NodeLabel alignment="center" autoSizePolicy="content" fontFamily="Arial" fontSize="10" fontStyle="bold" hasBackgroundColor="false" hasLineColor="false" height="15.171875" horizontalTextPosition="center" iconTextGap="4" modelName="custom" textColor="#000000" verticalTextPosition="bottom" visible="true" width="35.6748046875" x="2.16259765625" xml:space="preserve" y="12.4140625">RNF20<y:LabelModel><y:SmartNodeLabelModel distance="4.0"/></y:LabelModel><y:ModelParameter><y:SmartNodeLabelModelParameter labelRatioX="0.0" labelRatioY="0.0" nodeRatioX="0.0" nodeRatioY="0.0" offsetX="0.0" offsetY="0.0" upX="0.0" upY="-1.0"/></y:ModelParameter></y:NodeLabel>
          <y:Shape type="ellipse"/>
        </y:ShapeNode>
      </data>
    </node>
    <node id="n103">
      <data key="d3" xml:space="preserve"><![CDATA[RNF40]]></data>
      <data key="d4" xml:space="preserve"><![CDATA[E3 ubiquitin-protein ligase BRE1B]]></data>
      <data key="d5" xml:space="preserve"><![CDATA[source]]></data>
      <data key="d6" xml:space="preserve">3.8749959852850018</data>
      <data key="d7" xml:space="preserve">1.6671065639947276</data>
      <data key="d8" xml:space="preserve">true</data>
      <data key="d9" xml:space="preserve">0.019000000000000017</data>
      <data key="d10" xml:space="preserve"><![CDATA[RPL39(1) ATP6V1B1(2) ATP6V1B2(2) CS(2) NOP53(2) PRPF40A(2) RBM5(2) STIP1(2) TAF4(2) TTF1(2)]]></data>
      <data key="d11" xml:space="preserve"/>
      <data key="d12" xml:space="preserve"/>
      <data key="d15" xml:space="preserve">9.754656423716154E-50</data>
      <data key="d16" xml:space="preserve">-0.750779694298744</data>
      <data key="d17" xml:space="preserve">-0.750779694298744</data>
      <data key="d18" xml:space="preserve">1</data>
      <data key="d19" xml:space="preserve">0.025712973861329005</data>
      <data key="d20" xml:space="preserve">1.0</data>
      <data key="d21" xml:space="preserve">60.57149066653728</data>
      <data key="d22" xml:space="preserve">-62.30221389976032</data>
      <data key="d25">
        <y:ShapeNode>
          <y:Geometry height="40.0" width="40.0" x="48.011732647969794" y="-122.25358754803948"/>
          <y:Fill color="#99FF99" transparent="false"/>
          <y:BorderStyle color="#3399FF" raised="false" type="line" width="3.0"/>
          <y:NodeLabel alignment="center" autoSizePolicy="content" fontFamily="Arial" fontSize="10" fontStyle="bold" hasBackgroundColor="false" hasLineColor="false" height="15.171875" horizontalTextPosition="center" iconTextGap="4" modelName="custom" textColor="#000000" verticalTextPosition="bottom" visible="true" width="35.6748046875" x="2.16259765625" xml:space="preserve" y="12.4140625">RNF40<y:LabelModel><y:SmartNodeLabelModel distance="4.0"/></y:LabelModel><y:ModelParameter><y:SmartNodeLabelModelParameter labelRatioX="0.0" labelRatioY="0.0" nodeRatioX="0.0" nodeRatioY="0.0" offsetX="0.0" offsetY="0.0" upX="0.0" upY="-1.0"/></y:ModelParameter></y:NodeLabel>
          <y:Shape type="ellipse"/>
        </y:ShapeNode>
      </data>
    </node>
    <node id="n104">
      <data key="d3" xml:space="preserve"><![CDATA[RNPS1]]></data>
      <data key="d4" xml:space="preserve"><![CDATA[RNA-binding protein with serine-rich domain 1]]></data>
      <data key="d5" xml:space="preserve"><![CDATA[source]]></data>
      <data key="d6" xml:space="preserve">7.077601870250622</data>
      <data key="d7" xml:space="preserve">3.4966239873453877</data>
      <data key="d8" xml:space="preserve">true</data>
      <data key="d9" xml:space="preserve">0.006000000000000005</data>
      <data key="d10" xml:space="preserve"><![CDATA[RPL39(1) ATP6V1B1(2) ATP6V1B2(2) CS(2) NOP53(2) PRPF40A(2) RBM5(2) STIP1(2) TAF4(2) TTF1(2)]]></data>
      <data key="d11" xml:space="preserve"/>
      <data key="d12" xml:space="preserve"/>
      <data key="d15" xml:space="preserve">0.0</data>
      <data key="d16" xml:space="preserve">2.504622411688755</data>
      <data key="d17" xml:space="preserve">2.504622411688755</data>
      <data key="d18" xml:space="preserve">1</data>
      <data key="d19" xml:space="preserve">0.025712973861329005</data>
      <data key="d20" xml:space="preserve">1.0</data>
      <data key="d21" xml:space="preserve">0.6324026134138454</data>
      <data key="d22" xml:space="preserve">215.7203859715368</data>
      <data key="d25">
        <y:ShapeNode>
          <y:Geometry height="40.0" width="40.0" x="-37.48948259912227" y="328.4373293304583"/>
          <y:Fill color="#99FF99" transparent="false"/>
          <y:BorderStyle color="#CC3300" raised="false" type="line" width="3.0"/>
          <y:NodeLabel alignment="center" autoSizePolicy="content" fontFamily="Arial" fontSize="10" fontStyle="bold" hasBackgroundColor="false" hasLineColor="false" height="15.171875" horizontalTextPosition="center" iconTextGap="4" modelName="custom" textColor="#000000" verticalTextPosition="bottom" visible="true" width="37.3447265625" x="1.32763671875" xml:space="preserve" y="12.4140625">RNPS1<y:LabelModel><y:SmartNodeLabelModel distance="4.0"/></y:LabelModel><y:ModelParameter><y:SmartNodeLabelModelParameter labelRatioX="0.0" labelRatioY="0.0" nodeRatioX="0.0" nodeRatioY="0.0" offsetX="0.0" offsetY="0.0" upX="0.0" upY="-1.0"/></y:ModelParameter></y:NodeLabel>
          <y:Shape type="ellipse"/>
        </y:ShapeNode>
      </data>
    </node>
    <node id="n105">
      <data key="d3" xml:space="preserve"><![CDATA[RPL10]]></data>
      <data key="d4" xml:space="preserve"><![CDATA[60S ribosomal protein L10]]></data>
      <data key="d5" xml:space="preserve"><![CDATA[source]]></data>
      <data key="d6" xml:space="preserve">3.6631579555205067</data>
      <data key="d7" xml:space="preserve">2.001964522629508</data>
      <data key="d8" xml:space="preserve">true</data>
      <data key="d9" xml:space="preserve">0.02100000000000002</data>
      <data key="d10" xml:space="preserve"><![CDATA[RPL39(1) ATP6V1B1(2) ATP6V1B2(2) CS(2) NOP53(2) PRPF40A(2) RBM5(2) STIP1(2) TAF4(2) TTF1(2)]]></data>
      <data key="d11" xml:space="preserve"/>
      <data key="d12" xml:space="preserve"/>
      <data key="d15" xml:space="preserve">1.1804615202012459E-154</data>
      <data key="d16" xml:space="preserve">0.6709363103546588</data>
      <data key="d17" xml:space="preserve">0.6709363103546588</data>
      <data key="d18" xml:space="preserve">1</data>
      <data key="d19" xml:space="preserve">0.025712973861329005</data>
      <data key="d20" xml:space="preserve">1.0</data>
      <data key="d21" xml:space="preserve">-82.74950070944965</data>
      <data key="d22" xml:space="preserve">199.32005192789887</data>
      <data key="d25">
        <y:ShapeNode>
          <y:Geometry height="40.0" width="40.0" x="-173.45579025396788" y="265.5109091746845"/>
          <y:Fill color="#99FF99" transparent="false"/>
          <y:BorderStyle color="#CC3300" raised="false" type="line" width="3.0"/>
          <y:NodeLabel alignment="center" autoSizePolicy="content" fontFamily="Arial" fontSize="10" fontStyle="bold" hasBackgroundColor="false" hasLineColor="false" height="15.171875" horizontalTextPosition="center" iconTextGap="4" modelName="custom" textColor="#000000" verticalTextPosition="bottom" visible="true" width="35.123046875" x="2.4384765625" xml:space="preserve" y="12.4140625">RPL10<y:LabelModel><y:SmartNodeLabelModel distance="4.0"/></y:LabelModel><y:ModelParameter><y:SmartNodeLabelModelParameter labelRatioX="0.0" labelRatioY="0.0" nodeRatioX="0.0" nodeRatioY="0.0" offsetX="0.0" offsetY="0.0" upX="0.0" upY="-1.0"/></y:ModelParameter></y:NodeLabel>
          <y:Shape type="ellipse"/>
        </y:ShapeNode>
      </data>
    </node>
    <node id="n106">
      <data key="d3" xml:space="preserve"><![CDATA[RPL11]]></data>
      <data key="d4" xml:space="preserve"><![CDATA[60S ribosomal protein L11]]></data>
      <data key="d5" xml:space="preserve"><![CDATA[source]]></data>
      <data key="d6" xml:space="preserve">3.8443323719605753</data>
      <data key="d7" xml:space="preserve">2.074584325890239</data>
      <data key="d8" xml:space="preserve">true</data>
      <data key="d9" xml:space="preserve">0.0040000000000000036</data>
      <data key="d10" xml:space="preserve"><![CDATA[RPL39(1) ATP6V1B1(2) ATP6V1B2(2) CS(2) NOP53(2) PRPF40A(2) RBM5(2) STIP1(2) TAF4(2) TTF1(2)]]></data>
      <data key="d11" xml:space="preserve"/>
      <data key="d12" xml:space="preserve"/>
      <data key="d15" xml:space="preserve">1.424193411714793E-119</data>
      <data key="d16" xml:space="preserve">0.738944569305201</data>
      <data key="d17" xml:space="preserve">0.738944569305201</data>
      <data key="d18" xml:space="preserve">1</data>
      <data key="d19" xml:space="preserve">0.025712973861329005</data>
      <data key="d20" xml:space="preserve">1.0</data>
      <data key="d21" xml:space="preserve">-126.67158315762292</data>
      <data key="d22" xml:space="preserve">218.50118093890137</data>
      <data key="d25">
        <y:ShapeNode>
          <y:Geometry height="40.0" width="40.0" x="-305.17780826034914" y="283.1861885939052"/>
          <y:Fill color="#99FF99" transparent="false"/>
          <y:BorderStyle color="#CC3300" raised="false" type="line" width="3.0"/>
          <y:NodeLabel alignment="center" autoSizePolicy="content" fontFamily="Arial" fontSize="10" fontStyle="bold" hasBackgroundColor="false" hasLineColor="false" height="15.171875" horizontalTextPosition="center" iconTextGap="4" modelName="custom" textColor="#000000" verticalTextPosition="bottom" visible="true" width="35.123046875" x="2.4384765625" xml:space="preserve" y="12.4140625">RPL11<y:LabelModel><y:SmartNodeLabelModel distance="4.0"/></y:LabelModel><y:ModelParameter><y:SmartNodeLabelModelParameter labelRatioX="0.0" labelRatioY="0.0" nodeRatioX="0.0" nodeRatioY="0.0" offsetX="0.0" offsetY="0.0" upX="0.0" upY="-1.0"/></y:ModelParameter></y:NodeLabel>
          <y:Shape type="ellipse"/>
        </y:ShapeNode>
      </data>
    </node>
    <node id="n107">
      <data key="d3" xml:space="preserve"><![CDATA[RPL12]]></data>
      <data key="d4" xml:space="preserve"><![CDATA[60S ribosomal protein L12]]></data>
      <data key="d5" xml:space="preserve"><![CDATA[source]]></data>
      <data key="d6" xml:space="preserve">3.000039173928235</data>
      <data key="d7" xml:space="preserve">1.5886040236106291</data>
      <data key="d8" xml:space="preserve">false</data>
      <data key="d9" xml:space="preserve">0.10299999999999998</data>
      <data key="d10" xml:space="preserve"><![CDATA[RPL39(1) ATP6V1B1(2) ATP6V1B2(2) CS(2) NOP53(2) PRPF40A(2) RBM5(2) STIP1(2) TAF4(2) TTF1(2)]]></data>
      <data key="d11" xml:space="preserve"/>
      <data key="d12" xml:space="preserve"/>
      <data key="d15" xml:space="preserve">3.191514378243581E-129</data>
      <data key="d16" xml:space="preserve">0.45001175225520035</data>
      <data key="d17" xml:space="preserve">0.45001175225520035</data>
      <data key="d18" xml:space="preserve">1</data>
      <data key="d19" xml:space="preserve">0.025712973861329005</data>
      <data key="d20" xml:space="preserve">1.0</data>
      <data key="d21" xml:space="preserve">-77.81108018871466</data>
      <data key="d22" xml:space="preserve">249.00183255310978</data>
      <data key="d25">
        <y:ShapeNode>
          <y:Geometry height="40.0" width="40.0" x="-139.39893782553347" y="403.7935865038937"/>
          <y:Fill color="#99FF99" transparent="false"/>
          <y:BorderStyle color="#CC3300" raised="false" type="line" width="3.0"/>
          <y:NodeLabel alignment="center" autoSizePolicy="content" fontFamily="Arial" fontSize="10" fontStyle="bold" hasBackgroundColor="false" hasLineColor="false" height="15.171875" horizontalTextPosition="center" iconTextGap="4" modelName="custom" textColor="#000000" verticalTextPosition="bottom" visible="true" width="35.123046875" x="2.4384765625" xml:space="preserve" y="12.4140625">RPL12<y:LabelModel><y:SmartNodeLabelModel distance="4.0"/></y:LabelModel><y:ModelParameter><y:SmartNodeLabelModelParameter labelRatioX="0.0" labelRatioY="0.0" nodeRatioX="0.0" nodeRatioY="0.0" offsetX="0.0" offsetY="0.0" upX="0.0" upY="-1.0"/></y:ModelParameter></y:NodeLabel>
          <y:Shape type="ellipse"/>
        </y:ShapeNode>
      </data>
    </node>
    <node id="n108">
      <data key="d3" xml:space="preserve"><![CDATA[RPL13]]></data>
      <data key="d4" xml:space="preserve"><![CDATA[60S ribosomal protein L13]]></data>
      <data key="d5" xml:space="preserve"><![CDATA[source]]></data>
      <data key="d6" xml:space="preserve">2.4394544712887476</data>
      <data key="d7" xml:space="preserve">1.3851663702938717</data>
      <data key="d8" xml:space="preserve">false</data>
      <data key="d9" xml:space="preserve">0.11299999999999999</data>
      <data key="d10" xml:space="preserve"><![CDATA[RPL39(1) ATP6V1B1(2) ATP6V1B2(2) CS(2) NOP53(2) PRPF40A(2) RBM5(2) STIP1(2) TAF4(2) TTF1(2)]]></data>
      <data key="d11" xml:space="preserve"/>
      <data key="d12" xml:space="preserve"/>
      <data key="d15" xml:space="preserve">9.706008373008973E-14</data>
      <data key="d16" xml:space="preserve">0.457308592361713</data>
      <data key="d17" xml:space="preserve">0.457308592361713</data>
      <data key="d18" xml:space="preserve">1</data>
      <data key="d19" xml:space="preserve">0.025712973861329005</data>
      <data key="d20" xml:space="preserve">1.0</data>
      <data key="d21" xml:space="preserve">-112.63743460586427</data>
      <data key="d22" xml:space="preserve">272.7511041687642</data>
      <data key="d25">
        <y:ShapeNode>
          <y:Geometry height="40.0" width="40.0" x="-236.25920938438944" y="454.0575273822026"/>
          <y:Fill color="#99FF99" transparent="false"/>
          <y:BorderStyle color="#CC3300" raised="false" type="line" width="3.0"/>
          <y:NodeLabel alignment="center" autoSizePolicy="content" fontFamily="Arial" fontSize="10" fontStyle="bold" hasBackgroundColor="false" hasLineColor="false" height="15.171875" horizontalTextPosition="center" iconTextGap="4" modelName="custom" textColor="#000000" verticalTextPosition="bottom" visible="true" width="35.123046875" x="2.4384765625" xml:space="preserve" y="12.4140625">RPL13<y:LabelModel><y:SmartNodeLabelModel distance="4.0"/></y:LabelModel><y:ModelParameter><y:SmartNodeLabelModelParameter labelRatioX="0.0" labelRatioY="0.0" nodeRatioX="0.0" nodeRatioY="0.0" offsetX="0.0" offsetY="0.0" upX="0.0" upY="-1.0"/></y:ModelParameter></y:NodeLabel>
          <y:Shape type="ellipse"/>
        </y:ShapeNode>
      </data>
    </node>
    <node id="n109">
      <data key="d3" xml:space="preserve"><![CDATA[RPL14]]></data>
      <data key="d4" xml:space="preserve"><![CDATA[60S ribosomal protein L14]]></data>
      <data key="d5" xml:space="preserve"><![CDATA[source]]></data>
      <data key="d6" xml:space="preserve">2.7019581427526127</data>
      <data key="d7" xml:space="preserve">1.499339959073338</data>
      <data key="d8" xml:space="preserve">true</data>
      <data key="d9" xml:space="preserve">0.0</data>
      <data key="d10" xml:space="preserve"><![CDATA[RPL39(1) ATP6V1B1(2) ATP6V1B2(2) CS(2) NOP53(2) PRPF40A(2) RBM5(2) STIP1(2) TAF4(2) TTF1(2)]]></data>
      <data key="d11" xml:space="preserve"/>
      <data key="d12" xml:space="preserve"/>
      <data key="d15" xml:space="preserve">2.790302897213912E-21</data>
      <data key="d16" xml:space="preserve">0.3650288902593574</data>
      <data key="d17" xml:space="preserve">0.3650288902593574</data>
      <data key="d18" xml:space="preserve">1</data>
      <data key="d19" xml:space="preserve">0.025712973861329005</data>
      <data key="d20" xml:space="preserve">1.0</data>
      <data key="d21" xml:space="preserve">-107.91042990335596</data>
      <data key="d22" xml:space="preserve">199.56797101638912</data>
      <data key="d25">
        <y:ShapeNode>
          <y:Geometry height="40.0" width="40.0" x="-262.2653869822734" y="239.23315354756068"/>
          <y:Fill color="#99FF99" transparent="false"/>
          <y:BorderStyle color="#CC3300" raised="false" type="line" width="3.0"/>
          <y:NodeLabel alignment="center" autoSizePolicy="content" fontFamily="Arial" fontSize="10" fontStyle="bold" hasBackgroundColor="false" hasLineColor="false" height="15.171875" horizontalTextPosition="center" iconTextGap="4" modelName="custom" textColor="#000000" verticalTextPosition="bottom" visible="true" width="35.123046875" x="2.4384765625" xml:space="preserve" y="12.4140625">RPL14<y:LabelModel><y:SmartNodeLabelModel distance="4.0"/></y:LabelModel><y:ModelParameter><y:SmartNodeLabelModelParameter labelRatioX="0.0" labelRatioY="0.0" nodeRatioX="0.0" nodeRatioY="0.0" offsetX="0.0" offsetY="0.0" upX="0.0" upY="-1.0"/></y:ModelParameter></y:NodeLabel>
          <y:Shape type="ellipse"/>
        </y:ShapeNode>
      </data>
    </node>
    <node id="n110">
      <data key="d3" xml:space="preserve"><![CDATA[RPL18]]></data>
      <data key="d4" xml:space="preserve"><![CDATA[60S ribosomal protein L18]]></data>
      <data key="d5" xml:space="preserve"><![CDATA[source]]></data>
      <data key="d6" xml:space="preserve">2.9327667998252958</data>
      <data key="d7" xml:space="preserve">1.5767405269250008</data>
      <data key="d8" xml:space="preserve">true</data>
      <data key="d9" xml:space="preserve">0.026000000000000023</data>
      <data key="d10" xml:space="preserve"><![CDATA[RPL39(1) ATP6V1B1(2) ATP6V1B2(2) CS(2) NOP53(2) PRPF40A(2) RBM5(2) STIP1(2) TAF4(2) TTF1(2)]]></data>
      <data key="d11" xml:space="preserve"/>
      <data key="d12" xml:space="preserve"/>
      <data key="d15" xml:space="preserve">3.4353633608192485E-43</data>
      <data key="d16" xml:space="preserve">0.43005605510787526</data>
      <data key="d17" xml:space="preserve">0.43005605510787526</data>
      <data key="d18" xml:space="preserve">1</data>
      <data key="d19" xml:space="preserve">0.025712973861329005</data>
      <data key="d20" xml:space="preserve">1.0</data>
      <data key="d21" xml:space="preserve">-126.67928010260499</data>
      <data key="d22" xml:space="preserve">262.2662062646374</data>
      <data key="d25">
        <y:ShapeNode>
          <y:Geometry height="40.0" width="40.0" x="-268.67349531455295" y="410.27883162483323"/>
          <y:Fill color="#99FF99" transparent="false"/>
          <y:BorderStyle color="#CC3300" raised="false" type="line" width="3.0"/>
          <y:NodeLabel alignment="center" autoSizePolicy="content" fontFamily="Arial" fontSize="10" fontStyle="bold" hasBackgroundColor="false" hasLineColor="false" height="15.171875" horizontalTextPosition="center" iconTextGap="4" modelName="custom" textColor="#000000" verticalTextPosition="bottom" visible="true" width="35.123046875" x="2.4384765625" xml:space="preserve" y="12.4140625">RPL18<y:LabelModel><y:SmartNodeLabelModel distance="4.0"/></y:LabelModel><y:ModelParameter><y:SmartNodeLabelModelParameter labelRatioX="0.0" labelRatioY="0.0" nodeRatioX="0.0" nodeRatioY="0.0" offsetX="0.0" offsetY="0.0" upX="0.0" upY="-1.0"/></y:ModelParameter></y:NodeLabel>
          <y:Shape type="ellipse"/>
        </y:ShapeNode>
      </data>
    </node>
    <node id="n111">
      <data key="d3" xml:space="preserve"><![CDATA[RPL18A]]></data>
      <data key="d4" xml:space="preserve"><![CDATA[60S ribosomal protein L18a]]></data>
      <data key="d5" xml:space="preserve"><![CDATA[source]]></data>
      <data key="d6" xml:space="preserve">3.2424368908929817</data>
      <data key="d7" xml:space="preserve">1.7240026394290757</data>
      <data key="d8" xml:space="preserve">true</data>
      <data key="d9" xml:space="preserve">0.0020000000000000018</data>
      <data key="d10" xml:space="preserve"><![CDATA[RPL39(1) ATP6V1B1(2) ATP6V1B2(2) CS(2) NOP53(2) PRPF40A(2) RBM5(2) STIP1(2) TAF4(2) TTF1(2)]]></data>
      <data key="d11" xml:space="preserve"/>
      <data key="d12" xml:space="preserve"/>
      <data key="d15" xml:space="preserve">1.4980892445930125E-66</data>
      <data key="d16" xml:space="preserve">0.5256698495711872</data>
      <data key="d17" xml:space="preserve">0.5256698495711872</data>
      <data key="d18" xml:space="preserve">1</data>
      <data key="d19" xml:space="preserve">0.025712973861329005</data>
      <data key="d20" xml:space="preserve">1.0</data>
      <data key="d21" xml:space="preserve">-134.6737214226304</data>
      <data key="d22" xml:space="preserve">232.37791284265614</data>
      <data key="d25">
        <y:ShapeNode>
          <y:Geometry height="40.0" width="40.0" x="-314.51901674787723" y="326.93022191094377"/>
          <y:Fill color="#99FF99" transparent="false"/>
          <y:BorderStyle color="#CC3300" raised="false" type="line" width="3.0"/>
          <y:NodeLabel alignment="center" autoSizePolicy="content" fontFamily="Arial" fontSize="10" fontStyle="bold" hasBackgroundColor="false" hasLineColor="false" height="15.171875" horizontalTextPosition="center" iconTextGap="4" modelName="custom" textColor="#000000" verticalTextPosition="bottom" visible="true" width="42.3447265625" x="-1.17236328125" xml:space="preserve" y="12.4140625">RPL18A<y:LabelModel><y:SmartNodeLabelModel distance="4.0"/></y:LabelModel><y:ModelParameter><y:SmartNodeLabelModelParameter labelRatioX="0.0" labelRatioY="0.0" nodeRatioX="0.0" nodeRatioY="0.0" offsetX="0.0" offsetY="0.0" upX="0.0" upY="-1.0"/></y:ModelParameter></y:NodeLabel>
          <y:Shape type="ellipse"/>
        </y:ShapeNode>
      </data>
    </node>
    <node id="n112">
      <data key="d3" xml:space="preserve"><![CDATA[RPL21]]></data>
      <data key="d4" xml:space="preserve"><![CDATA[60S ribosomal protein L21]]></data>
      <data key="d5" xml:space="preserve"><![CDATA[source]]></data>
      <data key="d6" xml:space="preserve">2.595035780088701</data>
      <data key="d7" xml:space="preserve">1.4252037221498381</data>
      <data key="d8" xml:space="preserve">false</data>
      <data key="d9" xml:space="preserve">0.15800000000000003</data>
      <data key="d10" xml:space="preserve"><![CDATA[RPL39(1) ATP6V1B1(2) ATP6V1B2(2) CS(2) NOP53(2) PRPF40A(2) RBM5(2) STIP1(2) TAF4(2) TTF1(2)]]></data>
      <data key="d11" xml:space="preserve"/>
      <data key="d12" xml:space="preserve"/>
      <data key="d15" xml:space="preserve">1.7719297975397037E-14</data>
      <data key="d16" xml:space="preserve">0.4897054507744107</data>
      <data key="d17" xml:space="preserve">0.4897054507744107</data>
      <data key="d18" xml:space="preserve">1</data>
      <data key="d19" xml:space="preserve">0.025712973861329005</data>
      <data key="d20" xml:space="preserve">1.0</data>
      <data key="d21" xml:space="preserve">-120.84855433441905</data>
      <data key="d22" xml:space="preserve">244.74301468485191</data>
      <data key="d25">
        <y:ShapeNode>
          <y:Geometry height="40.0" width="40.0" x="-269.31945814280084" y="368.20615834308035"/>
          <y:Fill color="#99FF99" transparent="false"/>
          <y:BorderStyle color="#CC3300" raised="false" type="line" width="3.0"/>
          <y:NodeLabel alignment="center" autoSizePolicy="content" fontFamily="Arial" fontSize="10" fontStyle="bold" hasBackgroundColor="false" hasLineColor="false" height="15.171875" horizontalTextPosition="center" iconTextGap="4" modelName="custom" textColor="#000000" verticalTextPosition="bottom" visible="true" width="35.123046875" x="2.4384765625" xml:space="preserve" y="12.4140625">RPL21<y:LabelModel><y:SmartNodeLabelModel distance="4.0"/></y:LabelModel><y:ModelParameter><y:SmartNodeLabelModelParameter labelRatioX="0.0" labelRatioY="0.0" nodeRatioX="0.0" nodeRatioY="0.0" offsetX="0.0" offsetY="0.0" upX="0.0" upY="-1.0"/></y:ModelParameter></y:NodeLabel>
          <y:Shape type="ellipse"/>
        </y:ShapeNode>
      </data>
    </node>
    <node id="n113">
      <data key="d3" xml:space="preserve"><![CDATA[RPL23]]></data>
      <data key="d4" xml:space="preserve"><![CDATA[60S ribosomal protein L23]]></data>
      <data key="d5" xml:space="preserve"><![CDATA[source]]></data>
      <data key="d6" xml:space="preserve">3.1328484229438924</data>
      <data key="d7" xml:space="preserve">1.7230668952854282</data>
      <data key="d8" xml:space="preserve">false</data>
      <data key="d9" xml:space="preserve">0.119</data>
      <data key="d10" xml:space="preserve"><![CDATA[RPL39(1) ATP6V1B1(2) ATP6V1B2(2) CS(2) NOP53(2) PRPF40A(2) RBM5(2) STIP1(2) TAF4(2) TTF1(2)]]></data>
      <data key="d11" xml:space="preserve"/>
      <data key="d12" xml:space="preserve"/>
      <data key="d15" xml:space="preserve">1.882748627884244E-116</data>
      <data key="d16" xml:space="preserve">0.4907369620571017</data>
      <data key="d17" xml:space="preserve">0.4907369620571017</data>
      <data key="d18" xml:space="preserve">1</data>
      <data key="d19" xml:space="preserve">0.025712973861329005</data>
      <data key="d20" xml:space="preserve">1.0</data>
      <data key="d21" xml:space="preserve">-95.66860659171822</data>
      <data key="d22" xml:space="preserve">209.73798443446486</data>
      <data key="d25">
        <y:ShapeNode>
          <y:Geometry height="40.0" width="40.0" x="-220.00885276512102" y="273.63019724138854"/>
          <y:Fill color="#99FF99" transparent="false"/>
          <y:BorderStyle color="#CC3300" raised="false" type="line" width="3.0"/>
          <y:NodeLabel alignment="center" autoSizePolicy="content" fontFamily="Arial" fontSize="10" fontStyle="bold" hasBackgroundColor="false" hasLineColor="false" height="15.171875" horizontalTextPosition="center" iconTextGap="4" modelName="custom" textColor="#000000" verticalTextPosition="bottom" visible="true" width="35.123046875" x="2.4384765625" xml:space="preserve" y="12.4140625">RPL23<y:LabelModel><y:SmartNodeLabelModel distance="4.0"/></y:LabelModel><y:ModelParameter><y:SmartNodeLabelModelParameter labelRatioX="0.0" labelRatioY="0.0" nodeRatioX="0.0" nodeRatioY="0.0" offsetX="0.0" offsetY="0.0" upX="0.0" upY="-1.0"/></y:ModelParameter></y:NodeLabel>
          <y:Shape type="ellipse"/>
        </y:ShapeNode>
      </data>
    </node>
    <node id="n114">
      <data key="d3" xml:space="preserve"><![CDATA[RPL26]]></data>
      <data key="d4" xml:space="preserve"><![CDATA[60S ribosomal protein L26]]></data>
      <data key="d5" xml:space="preserve"><![CDATA[source]]></data>
      <data key="d6" xml:space="preserve">4.011540324286831</data>
      <data key="d7" xml:space="preserve">1.9962391864267</data>
      <data key="d8" xml:space="preserve">false</data>
      <data key="d9" xml:space="preserve">0.06299999999999994</data>
      <data key="d10" xml:space="preserve"><![CDATA[RPL39(1) ATP6V1B1(2) ATP6V1B2(2) CS(2) NOP53(2) PRPF40A(2) RBM5(2) STIP1(2) TAF4(2) TTF1(2)]]></data>
      <data key="d11" xml:space="preserve"/>
      <data key="d12" xml:space="preserve"/>
      <data key="d15" xml:space="preserve">1.1926927429084393E-69</data>
      <data key="d16" xml:space="preserve">0.8046227886689645</data>
      <data key="d17" xml:space="preserve">0.8046227886689645</data>
      <data key="d18" xml:space="preserve">1</data>
      <data key="d19" xml:space="preserve">0.025712973861329005</data>
      <data key="d20" xml:space="preserve">1.0</data>
      <data key="d21" xml:space="preserve">-85.15722138576137</data>
      <data key="d22" xml:space="preserve">220.16547940610255</data>
      <data key="d25">
        <y:ShapeNode>
          <y:Geometry height="40.0" width="40.0" x="-176.46688046753445" y="314.94575101425903"/>
          <y:Fill color="#99FF99" transparent="false"/>
          <y:BorderStyle color="#CC3300" raised="false" type="line" width="3.0"/>
          <y:NodeLabel alignment="center" autoSizePolicy="content" fontFamily="Arial" fontSize="10" fontStyle="bold" hasBackgroundColor="false" hasLineColor="false" height="15.171875" horizontalTextPosition="center" iconTextGap="4" modelName="custom" textColor="#000000" verticalTextPosition="bottom" visible="true" width="35.123046875" x="2.4384765625" xml:space="preserve" y="12.4140625">RPL26<y:LabelModel><y:SmartNodeLabelModel distance="4.0"/></y:LabelModel><y:ModelParameter><y:SmartNodeLabelModelParameter labelRatioX="0.0" labelRatioY="0.0" nodeRatioX="0.0" nodeRatioY="0.0" offsetX="0.0" offsetY="0.0" upX="0.0" upY="-1.0"/></y:ModelParameter></y:NodeLabel>
          <y:Shape type="ellipse"/>
        </y:ShapeNode>
      </data>
    </node>
    <node id="n115">
      <data key="d3" xml:space="preserve"><![CDATA[RPL27]]></data>
      <data key="d4" xml:space="preserve"><![CDATA[60S ribosomal protein L27]]></data>
      <data key="d5" xml:space="preserve"><![CDATA[source]]></data>
      <data key="d6" xml:space="preserve">3.243307856644001</data>
      <data key="d7" xml:space="preserve">1.7146721553753665</data>
      <data key="d8" xml:space="preserve">true</data>
      <data key="d9" xml:space="preserve">0.0010000000000000009</data>
      <data key="d10" xml:space="preserve"><![CDATA[RPL39(1) ATP6V1B1(2) ATP6V1B2(2) CS(2) NOP53(2) PRPF40A(2) RBM5(2) STIP1(2) TAF4(2) TTF1(2)]]></data>
      <data key="d11" xml:space="preserve"/>
      <data key="d12" xml:space="preserve"/>
      <data key="d15" xml:space="preserve">1.7412026147007188E-241</data>
      <data key="d16" xml:space="preserve">0.5259522926484351</data>
      <data key="d17" xml:space="preserve">0.5259522926484351</data>
      <data key="d18" xml:space="preserve">1</data>
      <data key="d19" xml:space="preserve">0.025712973861329005</data>
      <data key="d20" xml:space="preserve">1.0</data>
      <data key="d21" xml:space="preserve">-105.0468962886869</data>
      <data key="d22" xml:space="preserve">240.79808089023527</data>
      <data key="d25">
        <y:ShapeNode>
          <y:Geometry height="40.0" width="40.0" x="-224.4646326575769" y="366.1205215268098"/>
          <y:Fill color="#99FF99" transparent="false"/>
          <y:BorderStyle color="#CC3300" raised="false" type="line" width="3.0"/>
          <y:NodeLabel alignment="center" autoSizePolicy="content" fontFamily="Arial" fontSize="10" fontStyle="bold" hasBackgroundColor="false" hasLineColor="false" height="15.171875" horizontalTextPosition="center" iconTextGap="4" modelName="custom" textColor="#000000" verticalTextPosition="bottom" visible="true" width="35.123046875" x="2.4384765625" xml:space="preserve" y="12.4140625">RPL27<y:LabelModel><y:SmartNodeLabelModel distance="4.0"/></y:LabelModel><y:ModelParameter><y:SmartNodeLabelModelParameter labelRatioX="0.0" labelRatioY="0.0" nodeRatioX="0.0" nodeRatioY="0.0" offsetX="0.0" offsetY="0.0" upX="0.0" upY="-1.0"/></y:ModelParameter></y:NodeLabel>
          <y:Shape type="ellipse"/>
        </y:ShapeNode>
      </data>
    </node>
    <node id="n116">
      <data key="d3" xml:space="preserve"><![CDATA[RPL28]]></data>
      <data key="d4" xml:space="preserve"><![CDATA[60S ribosomal protein L28]]></data>
      <data key="d5" xml:space="preserve"><![CDATA[source]]></data>
      <data key="d6" xml:space="preserve">2.9367826417153986</data>
      <data key="d7" xml:space="preserve">1.5507884306937632</data>
      <data key="d8" xml:space="preserve">false</data>
      <data key="d9" xml:space="preserve">0.16300000000000003</data>
      <data key="d10" xml:space="preserve"><![CDATA[RPL39(1) ATP6V1B1(2) ATP6V1B2(2) CS(2) NOP53(2) PRPF40A(2) RBM5(2) STIP1(2) TAF4(2) TTF1(2)]]></data>
      <data key="d11" xml:space="preserve"/>
      <data key="d12" xml:space="preserve"/>
      <data key="d15" xml:space="preserve">2.2467587264817183E-60</data>
      <data key="d16" xml:space="preserve">0.4312346142340437</data>
      <data key="d17" xml:space="preserve">0.4312346142340437</data>
      <data key="d18" xml:space="preserve">1</data>
      <data key="d19" xml:space="preserve">0.025712973861329005</data>
      <data key="d20" xml:space="preserve">1.0</data>
      <data key="d21" xml:space="preserve">-89.49414249800853</data>
      <data key="d22" xml:space="preserve">237.28178005640387</data>
      <data key="d25">
        <y:ShapeNode>
          <y:Geometry height="40.0" width="40.0" x="-178.13370294167117" y="359.68137887907113"/>
          <y:Fill color="#99FF99" transparent="false"/>
          <y:BorderStyle color="#CC3300" raised="false" type="line" width="3.0"/>
          <y:NodeLabel alignment="center" autoSizePolicy="content" fontFamily="Arial" fontSize="10" fontStyle="bold" hasBackgroundColor="false" hasLineColor="false" height="15.171875" horizontalTextPosition="center" iconTextGap="4" modelName="custom" textColor="#000000" verticalTextPosition="bottom" visible="true" width="35.123046875" x="2.4384765625" xml:space="preserve" y="12.4140625">RPL28<y:LabelModel><y:SmartNodeLabelModel distance="4.0"/></y:LabelModel><y:ModelParameter><y:SmartNodeLabelModelParameter labelRatioX="0.0" labelRatioY="0.0" nodeRatioX="0.0" nodeRatioY="0.0" offsetX="0.0" offsetY="0.0" upX="0.0" upY="-1.0"/></y:ModelParameter></y:NodeLabel>
          <y:Shape type="ellipse"/>
        </y:ShapeNode>
      </data>
    </node>
    <node id="n117">
      <data key="d3" xml:space="preserve"><![CDATA[RPL32]]></data>
      <data key="d4" xml:space="preserve"><![CDATA[60S ribosomal protein L32]]></data>
      <data key="d5" xml:space="preserve"><![CDATA[source]]></data>
      <data key="d6" xml:space="preserve">3.1571890599281525</data>
      <data key="d7" xml:space="preserve">1.7127740840216534</data>
      <data key="d8" xml:space="preserve">false</data>
      <data key="d9" xml:space="preserve">0.10899999999999999</data>
      <data key="d10" xml:space="preserve"><![CDATA[RPL39(1) ATP6V1B1(2) ATP6V1B2(2) CS(2) NOP53(2) PRPF40A(2) RBM5(2) STIP1(2) TAF4(2) TTF1(2)]]></data>
      <data key="d11" xml:space="preserve"/>
      <data key="d12" xml:space="preserve"/>
      <data key="d15" xml:space="preserve">2.2714761291175696E-80</data>
      <data key="d16" xml:space="preserve">0.49839213800650056</data>
      <data key="d17" xml:space="preserve">0.49839213800650056</data>
      <data key="d18" xml:space="preserve">1</data>
      <data key="d19" xml:space="preserve">0.025712973861329005</data>
      <data key="d20" xml:space="preserve">1.0</data>
      <data key="d21" xml:space="preserve">-111.31976003697383</data>
      <data key="d22" xml:space="preserve">214.12311606011093</data>
      <data key="d25">
        <y:ShapeNode>
          <y:Geometry height="40.0" width="40.0" x="-262.64023036472724" y="281.98033317307346"/>
          <y:Fill color="#99FF99" transparent="false"/>
          <y:BorderStyle color="#CC3300" raised="false" type="line" width="3.0"/>
          <y:NodeLabel alignment="center" autoSizePolicy="content" fontFamily="Arial" fontSize="10" fontStyle="bold" hasBackgroundColor="false" hasLineColor="false" height="15.171875" horizontalTextPosition="center" iconTextGap="4" modelName="custom" textColor="#000000" verticalTextPosition="bottom" visible="true" width="35.123046875" x="2.4384765625" xml:space="preserve" y="12.4140625">RPL32<y:LabelModel><y:SmartNodeLabelModel distance="4.0"/></y:LabelModel><y:ModelParameter><y:SmartNodeLabelModelParameter labelRatioX="0.0" labelRatioY="0.0" nodeRatioX="0.0" nodeRatioY="0.0" offsetX="0.0" offsetY="0.0" upX="0.0" upY="-1.0"/></y:ModelParameter></y:NodeLabel>
          <y:Shape type="ellipse"/>
        </y:ShapeNode>
      </data>
    </node>
    <node id="n118">
      <data key="d3" xml:space="preserve"><![CDATA[RPL35A]]></data>
      <data key="d4" xml:space="preserve"><![CDATA[60S ribosomal protein L35a]]></data>
      <data key="d5" xml:space="preserve"><![CDATA[source]]></data>
      <data key="d6" xml:space="preserve">3.433643982468514</data>
      <data key="d7" xml:space="preserve">1.7554838526962742</data>
      <data key="d8" xml:space="preserve">false</data>
      <data key="d9" xml:space="preserve">0.07099999999999995</data>
      <data key="d10" xml:space="preserve"><![CDATA[RPL39(1) ATP6V1B1(2) ATP6V1B2(2) CS(2) NOP53(2) PRPF40A(2) RBM5(2) STIP1(2) TAF4(2) TTF1(2)]]></data>
      <data key="d11" xml:space="preserve"/>
      <data key="d12" xml:space="preserve"/>
      <data key="d15" xml:space="preserve">7.734243466932683E-151</data>
      <data key="d16" xml:space="preserve">0.5894955499171118</data>
      <data key="d17" xml:space="preserve">0.5894955499171118</data>
      <data key="d18" xml:space="preserve">1</data>
      <data key="d19" xml:space="preserve">0.025712973861329005</data>
      <data key="d20" xml:space="preserve">1.0</data>
      <data key="d21" xml:space="preserve">-100.46815870836774</data>
      <data key="d22" xml:space="preserve">225.93594291584878</data>
      <data key="d25">
        <y:ShapeNode>
          <y:Geometry height="40.0" width="40.0" x="-220.13642940111973" y="322.71429708825326"/>
          <y:Fill color="#99FF99" transparent="false"/>
          <y:BorderStyle color="#CC3300" raised="false" type="line" width="3.0"/>
          <y:NodeLabel alignment="center" autoSizePolicy="content" fontFamily="Arial" fontSize="10" fontStyle="bold" hasBackgroundColor="false" hasLineColor="false" height="15.171875" horizontalTextPosition="center" iconTextGap="4" modelName="custom" textColor="#000000" verticalTextPosition="bottom" visible="true" width="42.3447265625" x="-1.17236328125" xml:space="preserve" y="12.4140625">RPL35A<y:LabelModel><y:SmartNodeLabelModel distance="4.0"/></y:LabelModel><y:ModelParameter><y:SmartNodeLabelModelParameter labelRatioX="0.0" labelRatioY="0.0" nodeRatioX="0.0" nodeRatioY="0.0" offsetX="0.0" offsetY="0.0" upX="0.0" upY="-1.0"/></y:ModelParameter></y:NodeLabel>
          <y:Shape type="ellipse"/>
        </y:ShapeNode>
      </data>
    </node>
    <node id="n119">
      <data key="d3" xml:space="preserve"><![CDATA[RPL36]]></data>
      <data key="d4" xml:space="preserve"><![CDATA[60S ribosomal protein L36]]></data>
      <data key="d5" xml:space="preserve"><![CDATA[source]]></data>
      <data key="d6" xml:space="preserve">1.8076642261035871</data>
      <data key="d7" xml:space="preserve">1.1065735813894042</data>
      <data key="d8" xml:space="preserve">false</data>
      <data key="d9" xml:space="preserve">0.21599999999999997</data>
      <data key="d10" xml:space="preserve"><![CDATA[RPL39(1) ATP6V1B1(2) ATP6V1B2(2) CS(2) NOP53(2) PRPF40A(2) RBM5(2) STIP1(2) TAF4(2) TTF1(2)]]></data>
      <data key="d11" xml:space="preserve"/>
      <data key="d12" xml:space="preserve"/>
      <data key="d15" xml:space="preserve">1.1273495559479684E-10</data>
      <data key="d16" xml:space="preserve">0.32847499018364</data>
      <data key="d17" xml:space="preserve">0.32847499018364</data>
      <data key="d18" xml:space="preserve">1</data>
      <data key="d19" xml:space="preserve">0.025712973861329005</data>
      <data key="d20" xml:space="preserve">1.0</data>
      <data key="d21" xml:space="preserve">-94.0184007655453</data>
      <data key="d22" xml:space="preserve">253.2108436022633</data>
      <data key="d25">
        <y:ShapeNode>
          <y:Geometry height="40.0" width="40.0" x="-182.24243111070047" y="402.035335443057"/>
          <y:Fill color="#99FF99" transparent="false"/>
          <y:BorderStyle color="#CC3300" raised="false" type="line" width="3.0"/>
          <y:NodeLabel alignment="center" autoSizePolicy="content" fontFamily="Arial" fontSize="10" fontStyle="bold" hasBackgroundColor="false" hasLineColor="false" height="15.171875" horizontalTextPosition="center" iconTextGap="4" modelName="custom" textColor="#000000" verticalTextPosition="bottom" visible="true" width="35.123046875" x="2.4384765625" xml:space="preserve" y="12.4140625">RPL36<y:LabelModel><y:SmartNodeLabelModel distance="4.0"/></y:LabelModel><y:ModelParameter><y:SmartNodeLabelModelParameter labelRatioX="0.0" labelRatioY="0.0" nodeRatioX="0.0" nodeRatioY="0.0" offsetX="0.0" offsetY="0.0" upX="0.0" upY="-1.0"/></y:ModelParameter></y:NodeLabel>
          <y:Shape type="ellipse"/>
        </y:ShapeNode>
      </data>
    </node>
    <node id="n120">
      <data key="d3" xml:space="preserve"><![CDATA[RPL37]]></data>
      <data key="d4" xml:space="preserve"><![CDATA[60S ribosomal protein L37]]></data>
      <data key="d5" xml:space="preserve"><![CDATA[source]]></data>
      <data key="d6" xml:space="preserve">4.855459343497539</data>
      <data key="d7" xml:space="preserve">2.332459039244399</data>
      <data key="d8" xml:space="preserve">true</data>
      <data key="d9" xml:space="preserve">0.0</data>
      <data key="d10" xml:space="preserve"><![CDATA[RPL39(1) ATP6V1B1(2) ATP6V1B2(2) CS(2) NOP53(2) PRPF40A(2) RBM5(2) STIP1(2) TAF4(2) TTF1(2)]]></data>
      <data key="d11" xml:space="preserve"/>
      <data key="d12" xml:space="preserve"/>
      <data key="d15" xml:space="preserve">1.1747612142386374E-86</data>
      <data key="d16" xml:space="preserve">1.178774271817877</data>
      <data key="d17" xml:space="preserve">1.178774271817877</data>
      <data key="d18" xml:space="preserve">1</data>
      <data key="d19" xml:space="preserve">0.025712973861329005</data>
      <data key="d20" xml:space="preserve">1.0</data>
      <data key="d21" xml:space="preserve">-74.25143692457999</data>
      <data key="d22" xml:space="preserve">232.10909235868343</data>
      <data key="d25">
        <y:ShapeNode>
          <y:Geometry height="40.0" width="40.0" x="-134.3609027200568" y="357.52121385959674"/>
          <y:Fill color="#99FF99" transparent="false"/>
          <y:BorderStyle color="#CC3300" raised="false" type="line" width="3.0"/>
          <y:NodeLabel alignment="center" autoSizePolicy="content" fontFamily="Arial" fontSize="10" fontStyle="bold" hasBackgroundColor="false" hasLineColor="false" height="15.171875" horizontalTextPosition="center" iconTextGap="4" modelName="custom" textColor="#000000" verticalTextPosition="bottom" visible="true" width="35.123046875" x="2.4384765625" xml:space="preserve" y="12.4140625">RPL37<y:LabelModel><y:SmartNodeLabelModel distance="4.0"/></y:LabelModel><y:ModelParameter><y:SmartNodeLabelModelParameter labelRatioX="0.0" labelRatioY="0.0" nodeRatioX="0.0" nodeRatioY="0.0" offsetX="0.0" offsetY="0.0" upX="0.0" upY="-1.0"/></y:ModelParameter></y:NodeLabel>
          <y:Shape type="ellipse"/>
        </y:ShapeNode>
      </data>
    </node>
    <node id="n121">
      <data key="d3" xml:space="preserve"><![CDATA[RPL39]]></data>
      <data key="d4" xml:space="preserve"><![CDATA[60S ribosomal protein L39]]></data>
      <data key="d5" xml:space="preserve"><![CDATA[source/sink]]></data>
      <data key="d6" xml:space="preserve">3.6315503149015043</data>
      <data key="d7" xml:space="preserve">1.8328073594425291</data>
      <data key="d8" xml:space="preserve">false</data>
      <data key="d9" xml:space="preserve">0.06299999999999994</data>
      <data key="d10" xml:space="preserve"><![CDATA[RPL39(1) ATP6V1B1(2) ATP6V1B2(2) CS(2) NOP53(2) PRPF40A(2) RBM5(2) STIP1(2) TAF4(2) TTF1(2)]]></data>
      <data key="d11" xml:space="preserve"><![CDATA[ABCE1(1) AHNAK(1) ATF1(1) ATG12(1) BOP1(1) BTF3(1) C2CD5(1) CALCOCO2(1) CANX(1) CASP3(1) CCAR2(1) CDC34(1) CDC42BPB(1) CDH19(1) CDK19(1) CENPC(1) CHUK(1) CIAO2B(1) COX5A(1) DSG3(1) EDF1(1) EEF1G(1) EIF5A(1) EMSY(1) ENO3(1) EXOC8(1) FAT1(1) GLE1(1) GOLGA2(1) GOSR2(1) GRPEL2(1) GTF2A1(1) H2AFX(1) HDAC7(1) HEATR1(1) HIST2H2AB(1) HIST2H3A(1) HNRNPA3(1) HNRNPAB(1) HNRNPU(1) HNRNPUL1(1) HSPA9(1) IGBP1(1) ILK(1) INTS14(1) IPO9(1) IRF2BP1(1) IRF2BPL(1) IRF9(1) ITCH(1) KHDRBS1(1) KRT15(1) KRT74(1) LAMTOR4(1) LSM3(1) LSM4(1) MCM2(1) MCM5(1) MCM8(1) MED16(1) MED8(1) MICOS10(1) MICOS13(1) MLLT1(1) MSH5(1) MSI2(1) MSL1(1) MYO1C(1) NAA16(1) NCAPG(1) NDUFS8(1) NDUFV3(1) NEDD4L(1) NELFE(1) NFYB(1) NPM1(1) NR5A2(1) NUP58(1) PACS1(1) PAN2(1) PARP1(1) PFN1(1) PKD2(1) PKP2(1) POLE3(1) PSMD4(1) PTBP1(1) PTBP3(1) RAB5A(1) RABGGTB(1) RAD21(1) RBBP6(1) RBM14(1) RECQL5(1) RICTOR(1) RNF20(1) RNF40(1) RNPS1(1) RPL10(1) RPL11(1) RPL12(1) RPL13(1) RPL14(1) RPL18(1) RPL18A(1) RPL21(1) RPL23(1) RPL26(1) RPL27(1) RPL28(1) RPL32(1) RPL35A(1) RPL36(1) RPL37(1) RPL39(1) RPL7(1) RPL8(1) RPRD2(1) RPS15(1) RPS19BP1(1) RPS29(1) RSL24D1(1) RUFY1(1) S100A6(1) SERPINH1(1) SF3A2(1) SHPRH(1) SLC25A6(1) SNRPB(1) SNRPE(1) SNRPF(1) SNRPN(1) SPCS2(1) SPTBN1(1) SRSF1(1) SRSF9(1) SUPT16H(1) TAF15(1) TERF1(1) TFDP1(1) TGS1(1) TLN2(1) TMED10(1) TMEM115(1) TPM2(1) TPM4(1) TRA2B(1) TRAP1(1) TRAPPC9(1) UBE2A(1) UPF2(1) VASP(1) WDR76(1) ZC3H11A(1) ZNF444(1) ACLY(2) ALDH2(2) ATF7IP(2) ATPAF1(2) BCKDHB(2) BCL2L12(2) BRD3(2) BRMS1(2) BTBD2(2) CABLES1(2) CAPN2(2) CCNL1(2) CIC(2) COPRS(2) CRIP1(2) CXADR(2) CYBA(2) DBT(2) DERL2(2) DHRS4(2) DHX8(2) DPH5(2) DYRK1A(2) DYRK1B(2) EHD2(2) EPB41L4B(2) EPG5(2) EXOSC2(2) FABP5(2) FAM83H(2) FBH1(2) FOXC1(2) HMG20A(2) ING5(2) INO80E(2) ITIH3(2) KATNB1(2) KCTD1(2) KDM5C(2) KIAA0753(2) KYAT3(2) MRPS25(2) MTRF1L(2) NEK9(2) NSD3(2) PIP4K2C(2) POLR3C(2) PPIL2(2) PTPN12(2) PTPN3(2) RNF13(2) S100A13(2) SCN2A(2) SCN4A(2) SDHAF4(2) SH3PXD2A(2) SREK1IP1(2) SUPV3L1(2) THAP11(2) TTC4(2) UBASH3B(2) UGGT1(2) UGP2(2) URM1(2) USP28(2) WDFY1(2) ZNF593(2)]]></data>
      <data key="d12" xml:space="preserve"/>
      <data key="d13" xml:space="preserve">6.203182898006444E-4</data>
      <data key="d14" xml:space="preserve">2.354461842808914</data>
      <data key="d15" xml:space="preserve">1.1173696596377388E-240</data>
      <data key="d16" xml:space="preserve">0.6594078844830608</data>
      <data key="d17" xml:space="preserve">0.6594078844830608</data>
      <data key="d18" xml:space="preserve">1</data>
      <data key="d19" xml:space="preserve">0.025712973861329005</data>
      <data key="d20" xml:space="preserve">1.0</data>
      <data key="d21" xml:space="preserve">-116.45500060952207</data>
      <data key="d22" xml:space="preserve">230.2410725676865</data>
      <data key="d25">
        <y:ShapeNode>
          <y:Geometry height="40.0" width="40.0" x="-267.7138556285414" y="325.9418663241873"/>
          <y:Fill color="#C0C0C0" transparent="false"/>
          <y:BorderStyle color="#CC3300" raised="false" type="line" width="3.0"/>
          <y:NodeLabel alignment="center" autoSizePolicy="content" fontFamily="Arial" fontSize="10" fontStyle="bold" hasBackgroundColor="false" hasLineColor="false" height="15.171875" horizontalTextPosition="center" iconTextGap="4" modelName="custom" textColor="#000000" verticalTextPosition="bottom" visible="true" width="35.123046875" x="2.4384765625" xml:space="preserve" y="12.4140625">RPL39<y:LabelModel><y:SmartNodeLabelModel distance="4.0"/></y:LabelModel><y:ModelParameter><y:SmartNodeLabelModelParameter labelRatioX="0.0" labelRatioY="0.0" nodeRatioX="0.0" nodeRatioY="0.0" offsetX="0.0" offsetY="0.0" upX="0.0" upY="-1.0"/></y:ModelParameter></y:NodeLabel>
          <y:Shape type="ellipse"/>
        </y:ShapeNode>
      </data>
    </node>
    <node id="n122">
      <data key="d3" xml:space="preserve"><![CDATA[RPL7]]></data>
      <data key="d4" xml:space="preserve"><![CDATA[60S ribosomal protein L7]]></data>
      <data key="d5" xml:space="preserve"><![CDATA[source]]></data>
      <data key="d6" xml:space="preserve">3.8067454434137407</data>
      <data key="d7" xml:space="preserve">2.1139560839509586</data>
      <data key="d8" xml:space="preserve">true</data>
      <data key="d9" xml:space="preserve">0.0</data>
      <data key="d10" xml:space="preserve"><![CDATA[RPL39(1) ATP6V1B1(2) ATP6V1B2(2) CS(2) NOP53(2) PRPF40A(2) RBM5(2) STIP1(2) TAF4(2) TTF1(2)]]></data>
      <data key="d11" xml:space="preserve"/>
      <data key="d12" xml:space="preserve"/>
      <data key="d15" xml:space="preserve">7.126714875588672E-173</data>
      <data key="d16" xml:space="preserve">0.7245655435475638</data>
      <data key="d17" xml:space="preserve">0.7245655435475638</data>
      <data key="d18" xml:space="preserve">1</data>
      <data key="d19" xml:space="preserve">0.025712973861329005</data>
      <data key="d20" xml:space="preserve">1.0</data>
      <data key="d21" xml:space="preserve">-96.8197543709978</data>
      <data key="d22" xml:space="preserve">187.58333016372245</data>
      <data key="d25">
        <y:ShapeNode>
          <y:Geometry height="40.0" width="40.0" x="-217.0627073593038" y="228.61477323190985"/>
          <y:Fill color="#99FF99" transparent="false"/>
          <y:BorderStyle color="#CC3300" raised="false" type="line" width="3.0"/>
          <y:NodeLabel alignment="center" autoSizePolicy="content" fontFamily="Arial" fontSize="10" fontStyle="bold" hasBackgroundColor="false" hasLineColor="false" height="15.171875" horizontalTextPosition="center" iconTextGap="4" modelName="custom" textColor="#000000" verticalTextPosition="bottom" visible="true" width="29.5615234375" x="5.21923828125" xml:space="preserve" y="12.4140625">RPL7<y:LabelModel><y:SmartNodeLabelModel distance="4.0"/></y:LabelModel><y:ModelParameter><y:SmartNodeLabelModelParameter labelRatioX="0.0" labelRatioY="0.0" nodeRatioX="0.0" nodeRatioY="0.0" offsetX="0.0" offsetY="0.0" upX="0.0" upY="-1.0"/></y:ModelParameter></y:NodeLabel>
          <y:Shape type="ellipse"/>
        </y:ShapeNode>
      </data>
    </node>
    <node id="n123">
      <data key="d3" xml:space="preserve"><![CDATA[RPL8]]></data>
      <data key="d4" xml:space="preserve"><![CDATA[60S ribosomal protein L8]]></data>
      <data key="d5" xml:space="preserve"><![CDATA[source]]></data>
      <data key="d6" xml:space="preserve">3.316417632548421</data>
      <data key="d7" xml:space="preserve">1.7047881146688815</data>
      <data key="d8" xml:space="preserve">false</data>
      <data key="d9" xml:space="preserve">0.10899999999999999</data>
      <data key="d10" xml:space="preserve"><![CDATA[RPL39(1) ATP6V1B1(2) ATP6V1B2(2) CS(2) NOP53(2) PRPF40A(2) RBM5(2) STIP1(2) TAF4(2) TTF1(2)]]></data>
      <data key="d11" xml:space="preserve"/>
      <data key="d12" xml:space="preserve"/>
      <data key="d15" xml:space="preserve">7.665723449678951E-75</data>
      <data key="d16" xml:space="preserve">0.5499312956739036</data>
      <data key="d17" xml:space="preserve">0.5499312956739036</data>
      <data key="d18" xml:space="preserve">1</data>
      <data key="d19" xml:space="preserve">0.025712973861329005</data>
      <data key="d20" xml:space="preserve">1.0</data>
      <data key="d21" xml:space="preserve">-109.05774232571714</data>
      <data key="d22" xml:space="preserve">256.36216292472216</data>
      <data key="d25">
        <y:ShapeNode>
          <y:Geometry height="40.0" width="40.0" x="-225.6848471727422" y="410.92527979218676"/>
          <y:Fill color="#99FF99" transparent="false"/>
          <y:BorderStyle color="#CC3300" raised="false" type="line" width="3.0"/>
          <y:NodeLabel alignment="center" autoSizePolicy="content" fontFamily="Arial" fontSize="10" fontStyle="bold" hasBackgroundColor="false" hasLineColor="false" height="15.171875" horizontalTextPosition="center" iconTextGap="4" modelName="custom" textColor="#000000" verticalTextPosition="bottom" visible="true" width="29.5615234375" x="5.21923828125" xml:space="preserve" y="12.4140625">RPL8<y:LabelModel><y:SmartNodeLabelModel distance="4.0"/></y:LabelModel><y:ModelParameter><y:SmartNodeLabelModelParameter labelRatioX="0.0" labelRatioY="0.0" nodeRatioX="0.0" nodeRatioY="0.0" offsetX="0.0" offsetY="0.0" upX="0.0" upY="-1.0"/></y:ModelParameter></y:NodeLabel>
          <y:Shape type="ellipse"/>
        </y:ShapeNode>
      </data>
    </node>
    <node id="n124">
      <data key="d3" xml:space="preserve"><![CDATA[RPRD2]]></data>
      <data key="d4" xml:space="preserve"><![CDATA[Regulation of nuclear pre-mRNA domain-containing protein 2]]></data>
      <data key="d5" xml:space="preserve"><![CDATA[source]]></data>
      <data key="d6" xml:space="preserve">3.546160997733285</data>
      <data key="d7" xml:space="preserve">1.4739591917182593</data>
      <data key="d8" xml:space="preserve">true</data>
      <data key="d9" xml:space="preserve">0.0020000000000000018</data>
      <data key="d10" xml:space="preserve"><![CDATA[RPL39(1) ATP6V1B1(2) ATP6V1B2(2) CS(2) NOP53(2) PRPF40A(2) RBM5(2) STIP1(2) TAF4(2) TTF1(2)]]></data>
      <data key="d11" xml:space="preserve"/>
      <data key="d12" xml:space="preserve"/>
      <data key="d15" xml:space="preserve">4.87123576763522E-28</data>
      <data key="d16" xml:space="preserve">-0.6287628910922363</data>
      <data key="d17" xml:space="preserve">-0.6287628910922363</data>
      <data key="d18" xml:space="preserve">1</data>
      <data key="d19" xml:space="preserve">0.025712973861329005</data>
      <data key="d20" xml:space="preserve">1.0</data>
      <data key="d21" xml:space="preserve">222.8965927973893</data>
      <data key="d22" xml:space="preserve">113.01197844626849</data>
      <data key="d25">
        <y:ShapeNode>
          <y:Geometry height="40.0" width="40.0" x="316.63770840121134" y="140.78249465297398"/>
          <y:Fill color="#99FF99" transparent="false"/>
          <y:BorderStyle color="#3399FF" raised="false" type="line" width="3.0"/>
          <y:NodeLabel alignment="center" autoSizePolicy="content" fontFamily="Arial" fontSize="10" fontStyle="bold" hasBackgroundColor="false" hasLineColor="false" height="15.171875" horizontalTextPosition="center" iconTextGap="4" modelName="custom" textColor="#000000" verticalTextPosition="bottom" visible="true" width="37.896484375" x="1.0517578125" xml:space="preserve" y="12.4140625">RPRD2<y:LabelModel><y:SmartNodeLabelModel distance="4.0"/></y:LabelModel><y:ModelParameter><y:SmartNodeLabelModelParameter labelRatioX="0.0" labelRatioY="0.0" nodeRatioX="0.0" nodeRatioY="0.0" offsetX="0.0" offsetY="0.0" upX="0.0" upY="-1.0"/></y:ModelParameter></y:NodeLabel>
          <y:Shape type="ellipse"/>
        </y:ShapeNode>
      </data>
    </node>
    <node id="n125">
      <data key="d3" xml:space="preserve"><![CDATA[RPS15]]></data>
      <data key="d4" xml:space="preserve"><![CDATA[40S ribosomal protein S15]]></data>
      <data key="d5" xml:space="preserve"><![CDATA[source]]></data>
      <data key="d6" xml:space="preserve">3.0293579941538473</data>
      <data key="d7" xml:space="preserve">1.671754197668087</data>
      <data key="d8" xml:space="preserve">true</data>
      <data key="d9" xml:space="preserve">0.041000000000000036</data>
      <data key="d10" xml:space="preserve"><![CDATA[RPL39(1) ATP6V1B1(2) ATP6V1B2(2) CS(2) NOP53(2) PRPF40A(2) RBM5(2) STIP1(2) TAF4(2) TTF1(2)]]></data>
      <data key="d11" xml:space="preserve"/>
      <data key="d12" xml:space="preserve"/>
      <data key="d15" xml:space="preserve">1.6532231862940631E-18</data>
      <data key="d16" xml:space="preserve">0.516093855328547</data>
      <data key="d17" xml:space="preserve">0.516093855328547</data>
      <data key="d18" xml:space="preserve">1</data>
      <data key="d19" xml:space="preserve">0.025712973861329005</data>
      <data key="d20" xml:space="preserve">1.0</data>
      <data key="d21" xml:space="preserve">-114.22319582790786</data>
      <data key="d22" xml:space="preserve">183.6199906916466</data>
      <data key="d25">
        <y:ShapeNode>
          <y:Geometry height="40.0" width="40.0" x="-263.07064022233453" y="196.65948920468526"/>
          <y:Fill color="#99FF99" transparent="false"/>
          <y:BorderStyle color="#CC3300" raised="false" type="line" width="3.0"/>
          <y:NodeLabel alignment="center" autoSizePolicy="content" fontFamily="Arial" fontSize="10" fontStyle="bold" hasBackgroundColor="false" hasLineColor="false" height="15.171875" horizontalTextPosition="center" iconTextGap="4" modelName="custom" textColor="#000000" verticalTextPosition="bottom" visible="true" width="35.6845703125" x="2.15771484375" xml:space="preserve" y="12.4140625">RPS15<y:LabelModel><y:SmartNodeLabelModel distance="4.0"/></y:LabelModel><y:ModelParameter><y:SmartNodeLabelModelParameter labelRatioX="0.0" labelRatioY="0.0" nodeRatioX="0.0" nodeRatioY="0.0" offsetX="0.0" offsetY="0.0" upX="0.0" upY="-1.0"/></y:ModelParameter></y:NodeLabel>
          <y:Shape type="ellipse"/>
        </y:ShapeNode>
      </data>
    </node>
    <node id="n126">
      <data key="d3" xml:space="preserve"><![CDATA[RPS19BP1]]></data>
      <data key="d4" xml:space="preserve"><![CDATA[Active regulator of SIRT1]]></data>
      <data key="d5" xml:space="preserve"><![CDATA[source]]></data>
      <data key="d6" xml:space="preserve">4.5651318946278385</data>
      <data key="d7" xml:space="preserve">1.845387795793991</data>
      <data key="d8" xml:space="preserve">true</data>
      <data key="d9" xml:space="preserve">0.0050000000000000044</data>
      <data key="d10" xml:space="preserve"><![CDATA[RPL39(1) ATP6V1B1(2) ATP6V1B2(2) CS(2) NOP53(2) PRPF40A(2) RBM5(2) STIP1(2) TAF4(2) TTF1(2)]]></data>
      <data key="d11" xml:space="preserve"/>
      <data key="d12" xml:space="preserve"/>
      <data key="d15" xml:space="preserve">8.959957487136446E-53</data>
      <data key="d16" xml:space="preserve">-1.0420214607674179</data>
      <data key="d17" xml:space="preserve">-1.0420214607674179</data>
      <data key="d18" xml:space="preserve">1</data>
      <data key="d19" xml:space="preserve">0.025712973861329005</data>
      <data key="d20" xml:space="preserve">1.0</data>
      <data key="d21" xml:space="preserve">-108.79007276165282</data>
      <data key="d22" xml:space="preserve">94.27192600582272</data>
      <data key="d25">
        <y:ShapeNode>
          <y:Geometry height="40.0" width="40.0" x="-216.11122070716007" y="101.65425231238659"/>
          <y:Fill color="#99FF99" transparent="false"/>
          <y:BorderStyle color="#3399FF" raised="false" type="line" width="3.0"/>
          <y:NodeLabel alignment="center" autoSizePolicy="content" fontFamily="Arial" fontSize="10" fontStyle="bold" hasBackgroundColor="false" hasLineColor="false" height="15.171875" horizontalTextPosition="center" iconTextGap="4" modelName="custom" textColor="#000000" verticalTextPosition="bottom" visible="true" width="55.1376953125" x="-7.56884765625" xml:space="preserve" y="12.414062499999986">RPS19BP1<y:LabelModel><y:SmartNodeLabelModel distance="4.0"/></y:LabelModel><y:ModelParameter><y:SmartNodeLabelModelParameter labelRatioX="0.0" labelRatioY="0.0" nodeRatioX="0.0" nodeRatioY="0.0" offsetX="0.0" offsetY="0.0" upX="0.0" upY="-1.0"/></y:ModelParameter></y:NodeLabel>
          <y:Shape type="ellipse"/>
        </y:ShapeNode>
      </data>
    </node>
    <node id="n127">
      <data key="d3" xml:space="preserve"><![CDATA[RPS29]]></data>
      <data key="d4" xml:space="preserve"><![CDATA[40S ribosomal protein S29]]></data>
      <data key="d5" xml:space="preserve"><![CDATA[source]]></data>
      <data key="d6" xml:space="preserve">3.7685724432354792</data>
      <data key="d7" xml:space="preserve">1.9498191532183167</data>
      <data key="d8" xml:space="preserve">true</data>
      <data key="d9" xml:space="preserve">0.015000000000000013</data>
      <data key="d10" xml:space="preserve"><![CDATA[RPL39(1) ATP6V1B1(2) ATP6V1B2(2) CS(2) NOP53(2) PRPF40A(2) RBM5(2) STIP1(2) TAF4(2) TTF1(2)]]></data>
      <data key="d11" xml:space="preserve"/>
      <data key="d12" xml:space="preserve"/>
      <data key="d15" xml:space="preserve">4.226226944367932E-94</data>
      <data key="d16" xml:space="preserve">0.7101069129956914</data>
      <data key="d17" xml:space="preserve">0.7101069129956914</data>
      <data key="d18" xml:space="preserve">1</data>
      <data key="d19" xml:space="preserve">0.025712973861329005</data>
      <data key="d20" xml:space="preserve">1.0</data>
      <data key="d21" xml:space="preserve">-73.09937158341995</data>
      <data key="d22" xml:space="preserve">210.45080907116014</data>
      <data key="d25">
        <y:ShapeNode>
          <y:Geometry height="40.0" width="40.0" x="-134.34408972893021" y="307.87864495310356"/>
          <y:Fill color="#99FF99" transparent="false"/>
          <y:BorderStyle color="#CC3300" raised="false" type="line" width="3.0"/>
          <y:NodeLabel alignment="center" autoSizePolicy="content" fontFamily="Arial" fontSize="10" fontStyle="bold" hasBackgroundColor="false" hasLineColor="false" height="15.171875" horizontalTextPosition="center" iconTextGap="4" modelName="custom" textColor="#000000" verticalTextPosition="bottom" visible="true" width="35.6845703125" x="2.15771484375" xml:space="preserve" y="12.4140625">RPS29<y:LabelModel><y:SmartNodeLabelModel distance="4.0"/></y:LabelModel><y:ModelParameter><y:SmartNodeLabelModelParameter labelRatioX="0.0" labelRatioY="0.0" nodeRatioX="0.0" nodeRatioY="0.0" offsetX="0.0" offsetY="0.0" upX="0.0" upY="-1.0"/></y:ModelParameter></y:NodeLabel>
          <y:Shape type="ellipse"/>
        </y:ShapeNode>
      </data>
    </node>
    <node id="n128">
      <data key="d3" xml:space="preserve"><![CDATA[RSL24D1]]></data>
      <data key="d4" xml:space="preserve"><![CDATA[Probable ribosome biogenesis protein RLP24]]></data>
      <data key="d5" xml:space="preserve"><![CDATA[source]]></data>
      <data key="d6" xml:space="preserve">3.5645531665049837</data>
      <data key="d7" xml:space="preserve">1.473748346428437</data>
      <data key="d8" xml:space="preserve">true</data>
      <data key="d9" xml:space="preserve">0.006000000000000005</data>
      <data key="d10" xml:space="preserve"><![CDATA[RPL39(1) ATP6V1B1(2) ATP6V1B2(2) CS(2) NOP53(2) PRPF40A(2) RBM5(2) STIP1(2) TAF4(2) TTF1(2)]]></data>
      <data key="d11" xml:space="preserve"/>
      <data key="d12" xml:space="preserve"/>
      <data key="d15" xml:space="preserve">1.0695388241796275E-43</data>
      <data key="d16" xml:space="preserve">-0.6353019638420352</data>
      <data key="d17" xml:space="preserve">-0.6353019638420352</data>
      <data key="d18" xml:space="preserve">1</data>
      <data key="d19" xml:space="preserve">0.025712973861329005</data>
      <data key="d20" xml:space="preserve">1.0</data>
      <data key="d21" xml:space="preserve">-144.4554635665765</data>
      <data key="d22" xml:space="preserve">210.4682733926148</data>
      <data key="d25">
        <y:ShapeNode>
          <y:Geometry height="40.0" width="40.0" x="-347.4276766696858" y="269.2562611833178"/>
          <y:Fill color="#99FF99" transparent="false"/>
          <y:BorderStyle color="#3399FF" raised="false" type="line" width="3.0"/>
          <y:NodeLabel alignment="center" autoSizePolicy="content" fontFamily="Arial" fontSize="10" fontStyle="bold" hasBackgroundColor="false" hasLineColor="false" height="15.171875" horizontalTextPosition="center" iconTextGap="4" modelName="custom" textColor="#000000" verticalTextPosition="bottom" visible="true" width="47.90625" x="-3.953125" xml:space="preserve" y="12.4140625">RSL24D1<y:LabelModel><y:SmartNodeLabelModel distance="4.0"/></y:LabelModel><y:ModelParameter><y:SmartNodeLabelModelParameter labelRatioX="0.0" labelRatioY="0.0" nodeRatioX="0.0" nodeRatioY="0.0" offsetX="0.0" offsetY="0.0" upX="0.0" upY="-1.0"/></y:ModelParameter></y:NodeLabel>
          <y:Shape type="ellipse"/>
        </y:ShapeNode>
      </data>
    </node>
    <node id="n129">
      <data key="d3" xml:space="preserve"><![CDATA[RUFY1]]></data>
      <data key="d4" xml:space="preserve"><![CDATA[RUN and FYVE domain-containing protein 1]]></data>
      <data key="d5" xml:space="preserve"><![CDATA[source]]></data>
      <data key="d6" xml:space="preserve">4.315770177183363</data>
      <data key="d7" xml:space="preserve">1.7510555144861961</data>
      <data key="d8" xml:space="preserve">true</data>
      <data key="d9" xml:space="preserve">0.008000000000000007</data>
      <data key="d10" xml:space="preserve"><![CDATA[RPL39(1) ATP6V1B1(2) ATP6V1B2(2) CS(2) NOP53(2) PRPF40A(2) RBM5(2) STIP1(2) TAF4(2) TTF1(2)]]></data>
      <data key="d11" xml:space="preserve"/>
      <data key="d12" xml:space="preserve"/>
      <data key="d15" xml:space="preserve">1.0591102256671517E-20</data>
      <data key="d16" xml:space="preserve">-0.9324564384282459</data>
      <data key="d17" xml:space="preserve">-0.9324564384282459</data>
      <data key="d18" xml:space="preserve">1</data>
      <data key="d19" xml:space="preserve">0.025712973861329005</data>
      <data key="d20" xml:space="preserve">1.0</data>
      <data key="d21" xml:space="preserve">478.33489412221815</data>
      <data key="d22" xml:space="preserve">-142.0909434584887</data>
      <data key="d25">
        <y:ShapeNode>
          <y:Geometry height="40.0" width="40.0" x="701.3782623463161" y="-236.11843054797646"/>
          <y:Fill color="#99FF99" transparent="false"/>
          <y:BorderStyle color="#3399FF" raised="false" type="line" width="3.0"/>
          <y:NodeLabel alignment="center" autoSizePolicy="content" fontFamily="Arial" fontSize="10" fontStyle="bold" hasBackgroundColor="false" hasLineColor="false" height="15.171875" horizontalTextPosition="center" iconTextGap="4" modelName="custom" textColor="#000000" verticalTextPosition="bottom" visible="true" width="36.783203125" x="1.6083984375" xml:space="preserve" y="12.4140625">RUFY1<y:LabelModel><y:SmartNodeLabelModel distance="4.0"/></y:LabelModel><y:ModelParameter><y:SmartNodeLabelModelParameter labelRatioX="0.0" labelRatioY="0.0" nodeRatioX="0.0" nodeRatioY="0.0" offsetX="0.0" offsetY="0.0" upX="0.0" upY="-1.0"/></y:ModelParameter></y:NodeLabel>
          <y:Shape type="ellipse"/>
        </y:ShapeNode>
      </data>
    </node>
    <node id="n130">
      <data key="d3" xml:space="preserve"><![CDATA[S100A6]]></data>
      <data key="d4" xml:space="preserve"><![CDATA[Protein S100-A6]]></data>
      <data key="d5" xml:space="preserve"><![CDATA[source]]></data>
      <data key="d6" xml:space="preserve">1.9355647042719055</data>
      <data key="d7" xml:space="preserve">0.8239941068207634</data>
      <data key="d8" xml:space="preserve">true</data>
      <data key="d9" xml:space="preserve">0.008000000000000007</data>
      <data key="d10" xml:space="preserve"><![CDATA[RPL39(1) ATP6V1B1(2) ATP6V1B2(2) CS(2) NOP53(2) PRPF40A(2) RBM5(2) STIP1(2) TAF4(2) TTF1(2)]]></data>
      <data key="d11" xml:space="preserve"/>
      <data key="d12" xml:space="preserve"/>
      <data key="d15" xml:space="preserve">1.2386626791903253E-6</data>
      <data key="d16" xml:space="preserve">0.6342273487481762</data>
      <data key="d17" xml:space="preserve">0.6342273487481762</data>
      <data key="d18" xml:space="preserve">1</data>
      <data key="d19" xml:space="preserve">0.025712973861329005</data>
      <data key="d20" xml:space="preserve">1.0</data>
      <data key="d21" xml:space="preserve">-410.58672308804154</data>
      <data key="d22" xml:space="preserve">330.52741300519665</data>
      <data key="d25">
        <y:ShapeNode>
          <y:Geometry height="40.0" width="40.0" x="-697.4646016553589" y="485.9743462157765"/>
          <y:Fill color="#99FF99" transparent="false"/>
          <y:BorderStyle color="#CC3300" raised="false" type="line" width="3.0"/>
          <y:NodeLabel alignment="center" autoSizePolicy="content" fontFamily="Arial" fontSize="10" fontStyle="bold" hasBackgroundColor="false" hasLineColor="false" height="15.171875" horizontalTextPosition="center" iconTextGap="4" modelName="custom" textColor="#000000" verticalTextPosition="bottom" visible="true" width="40.1376953125" x="-0.06884765625" xml:space="preserve" y="12.414062499999943">S100A6<y:LabelModel><y:SmartNodeLabelModel distance="4.0"/></y:LabelModel><y:ModelParameter><y:SmartNodeLabelModelParameter labelRatioX="0.0" labelRatioY="0.0" nodeRatioX="0.0" nodeRatioY="0.0" offsetX="0.0" offsetY="0.0" upX="0.0" upY="-1.0"/></y:ModelParameter></y:NodeLabel>
          <y:Shape type="ellipse"/>
        </y:ShapeNode>
      </data>
    </node>
    <node id="n131">
      <data key="d3" xml:space="preserve"><![CDATA[SERPINH1]]></data>
      <data key="d4" xml:space="preserve"><![CDATA[Serpin H1]]></data>
      <data key="d5" xml:space="preserve"><![CDATA[source]]></data>
      <data key="d6" xml:space="preserve">3.429462080740895</data>
      <data key="d7" xml:space="preserve">1.501200552912758</data>
      <data key="d8" xml:space="preserve">true</data>
      <data key="d9" xml:space="preserve">0.03200000000000003</data>
      <data key="d10" xml:space="preserve"><![CDATA[RPL39(1) ATP6V1B1(2) ATP6V1B2(2) CS(2) NOP53(2) PRPF40A(2) RBM5(2) STIP1(2) TAF4(2) TTF1(2)]]></data>
      <data key="d11" xml:space="preserve"/>
      <data key="d12" xml:space="preserve"/>
      <data key="d15" xml:space="preserve">6.4938539621694325E-50</data>
      <data key="d16" xml:space="preserve">-0.5880605081619834</data>
      <data key="d17" xml:space="preserve">-0.5880605081619834</data>
      <data key="d18" xml:space="preserve">1</data>
      <data key="d19" xml:space="preserve">0.025712973861329005</data>
      <data key="d20" xml:space="preserve">1.0</data>
      <data key="d21" xml:space="preserve">-297.4211820963906</data>
      <data key="d22" xml:space="preserve">-353.44720856127987</data>
      <data key="d25">
        <y:ShapeNode>
          <y:Geometry height="40.0" width="40.0" x="-494.7907224606515" y="-557.1646623874007"/>
          <y:Fill color="#99FF99" transparent="false"/>
          <y:BorderStyle color="#3399FF" raised="false" type="line" width="3.0"/>
          <y:NodeLabel alignment="center" autoSizePolicy="content" fontFamily="Arial" fontSize="10" fontStyle="bold" hasBackgroundColor="false" hasLineColor="false" height="15.171875" horizontalTextPosition="center" iconTextGap="4" modelName="custom" textColor="#000000" verticalTextPosition="bottom" visible="true" width="54.0146484375" x="-7.00732421875" xml:space="preserve" y="12.4140625">SERPINH1<y:LabelModel><y:SmartNodeLabelModel distance="4.0"/></y:LabelModel><y:ModelParameter><y:SmartNodeLabelModelParameter labelRatioX="0.0" labelRatioY="0.0" nodeRatioX="0.0" nodeRatioY="0.0" offsetX="0.0" offsetY="0.0" upX="0.0" upY="-1.0"/></y:ModelParameter></y:NodeLabel>
          <y:Shape type="ellipse"/>
        </y:ShapeNode>
      </data>
    </node>
    <node id="n132">
      <data key="d3" xml:space="preserve"><![CDATA[SF3A2]]></data>
      <data key="d4" xml:space="preserve"><![CDATA[Splicing factor 3A subunit 2]]></data>
      <data key="d5" xml:space="preserve"><![CDATA[source]]></data>
      <data key="d6" xml:space="preserve">4.0305133448142305</data>
      <data key="d7" xml:space="preserve">1.9699081397085014</data>
      <data key="d8" xml:space="preserve">true</data>
      <data key="d9" xml:space="preserve">0.0030000000000000027</data>
      <data key="d10" xml:space="preserve"><![CDATA[RPL39(1) ATP6V1B1(2) ATP6V1B2(2) CS(2) NOP53(2) PRPF40A(2) RBM5(2) STIP1(2) TAF4(2) TTF1(2)]]></data>
      <data key="d11" xml:space="preserve"/>
      <data key="d12" xml:space="preserve"/>
      <data key="d15" xml:space="preserve">6.338996111102935E-131</data>
      <data key="d16" xml:space="preserve">0.8122518911362798</data>
      <data key="d17" xml:space="preserve">0.8122518911362798</data>
      <data key="d18" xml:space="preserve">1</data>
      <data key="d19" xml:space="preserve">0.025712973861329005</data>
      <data key="d20" xml:space="preserve">1.0</data>
      <data key="d21" xml:space="preserve">44.40689913028979</data>
      <data key="d22" xml:space="preserve">218.29117463649078</data>
      <data key="d25">
        <y:ShapeNode>
          <y:Geometry height="40.0" width="40.0" x="16.48928645601312" y="315.4604753878907"/>
          <y:Fill color="#99FF99" transparent="false"/>
          <y:BorderStyle color="#CC3300" raised="false" type="line" width="3.0"/>
          <y:NodeLabel alignment="center" autoSizePolicy="content" fontFamily="Arial" fontSize="10" fontStyle="bold" hasBackgroundColor="false" hasLineColor="false" height="15.171875" horizontalTextPosition="center" iconTextGap="4" modelName="custom" textColor="#000000" verticalTextPosition="bottom" visible="true" width="35.123046875" x="2.4384765625" xml:space="preserve" y="12.4140625">SF3A2<y:LabelModel><y:SmartNodeLabelModel distance="4.0"/></y:LabelModel><y:ModelParameter><y:SmartNodeLabelModelParameter labelRatioX="0.0" labelRatioY="0.0" nodeRatioX="0.0" nodeRatioY="0.0" offsetX="0.0" offsetY="0.0" upX="0.0" upY="-1.0"/></y:ModelParameter></y:NodeLabel>
          <y:Shape type="ellipse"/>
        </y:ShapeNode>
      </data>
    </node>
    <node id="n133">
      <data key="d3" xml:space="preserve"><![CDATA[SHPRH]]></data>
      <data key="d4" xml:space="preserve"><![CDATA[E3 ubiquitin-protein ligase SHPRH]]></data>
      <data key="d5" xml:space="preserve"><![CDATA[source]]></data>
      <data key="d6" xml:space="preserve">4.034054550198755</data>
      <data key="d7" xml:space="preserve">1.631079765700138</data>
      <data key="d8" xml:space="preserve">true</data>
      <data key="d9" xml:space="preserve">0.015000000000000013</data>
      <data key="d10" xml:space="preserve"><![CDATA[RPL39(1) ATP6V1B1(2) ATP6V1B2(2) CS(2) NOP53(2) PRPF40A(2) RBM5(2) STIP1(2) TAF4(2) TTF1(2)]]></data>
      <data key="d11" xml:space="preserve"/>
      <data key="d12" xml:space="preserve"/>
      <data key="d15" xml:space="preserve">6.821145836412157E-15</data>
      <data key="d16" xml:space="preserve">-1.148766922560556</data>
      <data key="d17" xml:space="preserve">-1.148766922560556</data>
      <data key="d18" xml:space="preserve">4</data>
      <data key="d19" xml:space="preserve">0.025712973861329005</data>
      <data key="d20" xml:space="preserve">1.0</data>
      <data key="d21" xml:space="preserve">79.496137625001</data>
      <data key="d22" xml:space="preserve">-241.20847838260758</data>
      <data key="d25">
        <y:ShapeNode>
          <y:Geometry height="40.0" width="40.0" x="77.7932979890353" y="-397.1161399789301"/>
          <y:Fill color="#99FF99" transparent="false"/>
          <y:BorderStyle color="#3399FF" raised="false" type="line" width="3.0"/>
          <y:NodeLabel alignment="center" autoSizePolicy="content" fontFamily="Arial" fontSize="10" fontStyle="bold" hasBackgroundColor="false" hasLineColor="false" height="15.171875" horizontalTextPosition="center" iconTextGap="4" modelName="custom" textColor="#000000" verticalTextPosition="bottom" visible="true" width="39.0048828125" x="0.49755859375" xml:space="preserve" y="12.4140625">SHPRH<y:LabelModel><y:SmartNodeLabelModel distance="4.0"/></y:LabelModel><y:ModelParameter><y:SmartNodeLabelModelParameter labelRatioX="0.0" labelRatioY="0.0" nodeRatioX="0.0" nodeRatioY="0.0" offsetX="0.0" offsetY="0.0" upX="0.0" upY="-1.0"/></y:ModelParameter></y:NodeLabel>
          <y:Shape type="ellipse"/>
        </y:ShapeNode>
      </data>
    </node>
    <node id="n134">
      <data key="d3" xml:space="preserve"><![CDATA[SLC25A6]]></data>
      <data key="d4" xml:space="preserve"><![CDATA[ADP/ATP translocase 3]]></data>
      <data key="d5" xml:space="preserve"><![CDATA[source]]></data>
      <data key="d6" xml:space="preserve">3.410416489779466</data>
      <data key="d7" xml:space="preserve">1.4397313109816354</data>
      <data key="d8" xml:space="preserve">true</data>
      <data key="d9" xml:space="preserve">0.0050000000000000044</data>
      <data key="d10" xml:space="preserve"><![CDATA[RPL39(1) ATP6V1B1(2) ATP6V1B2(2) CS(2) NOP53(2) PRPF40A(2) RBM5(2) STIP1(2) TAF4(2) TTF1(2)]]></data>
      <data key="d11" xml:space="preserve"/>
      <data key="d12" xml:space="preserve"/>
      <data key="d15" xml:space="preserve">5.462506061167E-25</data>
      <data key="d16" xml:space="preserve">-0.5815470316879846</data>
      <data key="d17" xml:space="preserve">-0.5815470316879846</data>
      <data key="d18" xml:space="preserve">1</data>
      <data key="d19" xml:space="preserve">0.025712973861329005</data>
      <data key="d20" xml:space="preserve">1.0</data>
      <data key="d21" xml:space="preserve">-118.42055614986462</data>
      <data key="d22" xml:space="preserve">-24.170833165936646</data>
      <data key="d25">
        <y:ShapeNode>
          <y:Geometry height="40.0" width="40.0" x="-233.6597739302801" y="-64.30557169936702"/>
          <y:Fill color="#99FF99" transparent="false"/>
          <y:BorderStyle color="#3399FF" raised="false" type="line" width="3.0"/>
          <y:NodeLabel alignment="center" autoSizePolicy="content" fontFamily="Arial" fontSize="10" fontStyle="bold" hasBackgroundColor="false" hasLineColor="false" height="15.171875" horizontalTextPosition="center" iconTextGap="4" modelName="custom" textColor="#000000" verticalTextPosition="bottom" visible="true" width="47.90625" x="-3.953125" xml:space="preserve" y="12.4140625">SLC25A6<y:LabelModel><y:SmartNodeLabelModel distance="4.0"/></y:LabelModel><y:ModelParameter><y:SmartNodeLabelModelParameter labelRatioX="0.0" labelRatioY="0.0" nodeRatioX="0.0" nodeRatioY="0.0" offsetX="0.0" offsetY="0.0" upX="0.0" upY="-1.0"/></y:ModelParameter></y:NodeLabel>
          <y:Shape type="ellipse"/>
        </y:ShapeNode>
      </data>
    </node>
    <node id="n135">
      <data key="d3" xml:space="preserve"><![CDATA[SNRNP200]]></data>
      <data key="d4" xml:space="preserve"><![CDATA[U5 small nuclear ribonucleoprotein 200 kDa helicase]]></data>
      <data key="d5" xml:space="preserve"><![CDATA[gene]]></data>
      <data key="d6" xml:space="preserve">0.9308820144618734</data>
      <data key="d7" xml:space="preserve">0.594781637949298</data>
      <data key="d8" xml:space="preserve">false</data>
      <data key="d9" xml:space="preserve">0.07899999999999996</data>
      <data key="d10" xml:space="preserve"/>
      <data key="d11" xml:space="preserve"/>
      <data key="d12" xml:space="preserve"/>
      <data key="d15" xml:space="preserve">8.683198196486852E-4</data>
      <data key="d16" xml:space="preserve">-0.28306130816185926</data>
      <data key="d17" xml:space="preserve">-0.28306130816185926</data>
      <data key="d18" xml:space="preserve">1</data>
      <data key="d19" xml:space="preserve">0.019284730395996753</data>
      <data key="d20" xml:space="preserve">1.0</data>
      <data key="d21" xml:space="preserve">82.80900747560558</data>
      <data key="d22" xml:space="preserve">238.64168728968505</data>
      <data key="d25">
        <y:ShapeNode>
          <y:Geometry height="40.0" width="40.0" x="103.41596083766747" y="363.6443173350853"/>
          <y:Fill color="#E5FFE5" transparent="false"/>
          <y:BorderStyle color="#3399FF" type="line" width="3.0"/>
          <y:NodeLabel alignment="center" autoSizePolicy="content" fontFamily="Arial" fontSize="10" fontStyle="plain" hasBackgroundColor="false" hasLineColor="false" height="15.171875" horizontalTextPosition="center" iconTextGap="4" modelName="custom" textColor="#000000" verticalTextPosition="bottom" visible="true" width="55.689453125" x="-7.8447265625" xml:space="preserve" y="12.4140625">SNRNP200<y:LabelModel><y:SmartNodeLabelModel distance="4.0"/></y:LabelModel><y:ModelParameter><y:SmartNodeLabelModelParameter labelRatioX="0.0" labelRatioY="0.0" nodeRatioX="0.0" nodeRatioY="0.0" offsetX="0.0" offsetY="0.0" upX="0.0" upY="-1.0"/></y:ModelParameter></y:NodeLabel>
          <y:Shape type="roundrectangle"/>
        </y:ShapeNode>
      </data>
    </node>
    <node id="n136">
      <data key="d3" xml:space="preserve"><![CDATA[SNRPB]]></data>
      <data key="d4" xml:space="preserve"><![CDATA[Small nuclear ribonucleoprotein-associated proteins B and B']]></data>
      <data key="d5" xml:space="preserve"><![CDATA[source]]></data>
      <data key="d6" xml:space="preserve">4.92230661654417</data>
      <data key="d7" xml:space="preserve">2.2720366022493885</data>
      <data key="d8" xml:space="preserve">true</data>
      <data key="d9" xml:space="preserve">0.020000000000000018</data>
      <data key="d10" xml:space="preserve"><![CDATA[RPL39(1) ATP6V1B1(2) ATP6V1B2(2) CS(2) NOP53(2) PRPF40A(2) RBM5(2) STIP1(2) TAF4(2) TTF1(2)]]></data>
      <data key="d11" xml:space="preserve"/>
      <data key="d12" xml:space="preserve"/>
      <data key="d15" xml:space="preserve">2.6413529231668987E-22</data>
      <data key="d16" xml:space="preserve">1.211455121363726</data>
      <data key="d17" xml:space="preserve">1.211455121363726</data>
      <data key="d18" xml:space="preserve">1</data>
      <data key="d19" xml:space="preserve">0.025712973861329005</data>
      <data key="d20" xml:space="preserve">1.0</data>
      <data key="d21" xml:space="preserve">86.22536911523775</data>
      <data key="d22" xml:space="preserve">195.48288014460795</data>
      <data key="d25">
        <y:ShapeNode>
          <y:Geometry height="40.0" width="40.0" x="118.38340081948164" y="236.47535536658705"/>
          <y:Fill color="#99FF99" transparent="false"/>
          <y:BorderStyle color="#CC3300" raised="false" type="line" width="3.0"/>
          <y:NodeLabel alignment="center" autoSizePolicy="content" fontFamily="Arial" fontSize="10" fontStyle="bold" hasBackgroundColor="false" hasLineColor="false" height="15.171875" horizontalTextPosition="center" iconTextGap="4" modelName="custom" textColor="#000000" verticalTextPosition="bottom" visible="true" width="39.0048828125" x="0.49755859375" xml:space="preserve" y="12.4140625">SNRPB<y:LabelModel><y:SmartNodeLabelModel distance="4.0"/></y:LabelModel><y:ModelParameter><y:SmartNodeLabelModelParameter labelRatioX="0.0" labelRatioY="0.0" nodeRatioX="0.0" nodeRatioY="0.0" offsetX="0.0" offsetY="0.0" upX="0.0" upY="-1.0"/></y:ModelParameter></y:NodeLabel>
          <y:Shape type="ellipse"/>
        </y:ShapeNode>
      </data>
    </node>
    <node id="n137">
      <data key="d3" xml:space="preserve"><![CDATA[SNRPE]]></data>
      <data key="d4" xml:space="preserve"><![CDATA[Small nuclear ribonucleoprotein E]]></data>
      <data key="d5" xml:space="preserve"><![CDATA[source]]></data>
      <data key="d6" xml:space="preserve">2.336078821293611</data>
      <data key="d7" xml:space="preserve">1.2322054792976325</data>
      <data key="d8" xml:space="preserve">false</data>
      <data key="d9" xml:space="preserve">0.16800000000000004</data>
      <data key="d10" xml:space="preserve"><![CDATA[RPL39(1) ATP6V1B1(2) ATP6V1B2(2) CS(2) NOP53(2) PRPF40A(2) RBM5(2) STIP1(2) TAF4(2) TTF1(2)]]></data>
      <data key="d11" xml:space="preserve"/>
      <data key="d12" xml:space="preserve"/>
      <data key="d15" xml:space="preserve">4.95160933804716E-8</data>
      <data key="d16" xml:space="preserve">-0.7470328257104951</data>
      <data key="d17" xml:space="preserve">-0.7470328257104951</data>
      <data key="d18" xml:space="preserve">1</data>
      <data key="d19" xml:space="preserve">0.025712973861329005</data>
      <data key="d20" xml:space="preserve">1.0</data>
      <data key="d21" xml:space="preserve">89.57844629610116</data>
      <data key="d22" xml:space="preserve">211.76399848703468</data>
      <data key="d25">
        <y:ShapeNode>
          <y:Geometry height="40.0" width="40.0" x="146.0701770761152" y="282.99754434003427"/>
          <y:Fill color="#99FF99" transparent="false"/>
          <y:BorderStyle color="#3399FF" raised="false" type="line" width="3.0"/>
          <y:NodeLabel alignment="center" autoSizePolicy="content" fontFamily="Arial" fontSize="10" fontStyle="bold" hasBackgroundColor="false" hasLineColor="false" height="15.171875" horizontalTextPosition="center" iconTextGap="4" modelName="custom" textColor="#000000" verticalTextPosition="bottom" visible="true" width="38.453125" x="0.7734375" xml:space="preserve" y="12.4140625">SNRPE<y:LabelModel><y:SmartNodeLabelModel distance="4.0"/></y:LabelModel><y:ModelParameter><y:SmartNodeLabelModelParameter labelRatioX="0.0" labelRatioY="0.0" nodeRatioX="0.0" nodeRatioY="0.0" offsetX="0.0" offsetY="0.0" upX="0.0" upY="-1.0"/></y:ModelParameter></y:NodeLabel>
          <y:Shape type="ellipse"/>
        </y:ShapeNode>
      </data>
    </node>
    <node id="n138">
      <data key="d3" xml:space="preserve"><![CDATA[SNRPF]]></data>
      <data key="d4" xml:space="preserve"><![CDATA[Small nuclear ribonucleoprotein F]]></data>
      <data key="d5" xml:space="preserve"><![CDATA[source]]></data>
      <data key="d6" xml:space="preserve">3.2973757946233144</data>
      <data key="d7" xml:space="preserve">1.6418972128496352</data>
      <data key="d8" xml:space="preserve">false</data>
      <data key="d9" xml:space="preserve">0.07399999999999995</data>
      <data key="d10" xml:space="preserve"><![CDATA[RPL39(1) ATP6V1B1(2) ATP6V1B2(2) CS(2) NOP53(2) PRPF40A(2) RBM5(2) STIP1(2) TAF4(2) TTF1(2)]]></data>
      <data key="d11" xml:space="preserve"/>
      <data key="d12" xml:space="preserve"/>
      <data key="d15" xml:space="preserve">1.7841779097366503E-85</data>
      <data key="d16" xml:space="preserve">0.5436343565483865</data>
      <data key="d17" xml:space="preserve">0.5436343565483865</data>
      <data key="d18" xml:space="preserve">1</data>
      <data key="d19" xml:space="preserve">0.025712973861329005</data>
      <data key="d20" xml:space="preserve">1.0</data>
      <data key="d21" xml:space="preserve">78.44209034984446</data>
      <data key="d22" xml:space="preserve">224.3406119805766</data>
      <data key="d25">
        <y:ShapeNode>
          <y:Geometry height="40.0" width="40.0" x="103.59849064014642" y="321.2397084421111"/>
          <y:Fill color="#99FF99" transparent="false"/>
          <y:BorderStyle color="#CC3300" raised="false" type="line" width="3.0"/>
          <y:NodeLabel alignment="center" autoSizePolicy="content" fontFamily="Arial" fontSize="10" fontStyle="bold" hasBackgroundColor="false" hasLineColor="false" height="15.171875" horizontalTextPosition="center" iconTextGap="4" modelName="custom" textColor="#000000" verticalTextPosition="bottom" visible="true" width="37.8916015625" x="1.05419921875" xml:space="preserve" y="12.4140625">SNRPF<y:LabelModel><y:SmartNodeLabelModel distance="4.0"/></y:LabelModel><y:ModelParameter><y:SmartNodeLabelModelParameter labelRatioX="0.0" labelRatioY="0.0" nodeRatioX="0.0" nodeRatioY="0.0" offsetX="0.0" offsetY="0.0" upX="0.0" upY="-1.0"/></y:ModelParameter></y:NodeLabel>
          <y:Shape type="ellipse"/>
        </y:ShapeNode>
      </data>
    </node>
    <node id="n139">
      <data key="d3" xml:space="preserve"><![CDATA[SNRPN]]></data>
      <data key="d4" xml:space="preserve"><![CDATA[Small nuclear ribonucleoprotein-associated protein N]]></data>
      <data key="d5" xml:space="preserve"><![CDATA[source]]></data>
      <data key="d6" xml:space="preserve">2.9686578411344686</data>
      <data key="d7" xml:space="preserve">1.405942772860216</data>
      <data key="d8" xml:space="preserve">true</data>
      <data key="d9" xml:space="preserve">0.04600000000000004</data>
      <data key="d10" xml:space="preserve"><![CDATA[RPL39(1) ATP6V1B1(2) ATP6V1B2(2) CS(2) NOP53(2) PRPF40A(2) RBM5(2) STIP1(2) TAF4(2) TTF1(2)]]></data>
      <data key="d11" xml:space="preserve"/>
      <data key="d12" xml:space="preserve"/>
      <data key="d15" xml:space="preserve">5.211755263833873E-69</data>
      <data key="d16" xml:space="preserve">0.4406464688864582</data>
      <data key="d17" xml:space="preserve">0.4406464688864582</data>
      <data key="d18" xml:space="preserve">1</data>
      <data key="d19" xml:space="preserve">0.025712973861329005</data>
      <data key="d20" xml:space="preserve">1.0</data>
      <data key="d21" xml:space="preserve">76.24726278422251</data>
      <data key="d22" xml:space="preserve">255.06875022975944</data>
      <data key="d25">
        <y:ShapeNode>
          <y:Geometry height="40.0" width="40.0" x="93.59275023395615" y="406.08687139986205"/>
          <y:Fill color="#99FF99" transparent="false"/>
          <y:BorderStyle color="#CC3300" raised="false" type="line" width="3.0"/>
          <y:NodeLabel alignment="center" autoSizePolicy="content" fontFamily="Arial" fontSize="10" fontStyle="bold" hasBackgroundColor="false" hasLineColor="false" height="15.171875" horizontalTextPosition="center" iconTextGap="4" modelName="custom" textColor="#000000" verticalTextPosition="bottom" visible="true" width="39.0048828125" x="0.49755859375" xml:space="preserve" y="12.4140625">SNRPN<y:LabelModel><y:SmartNodeLabelModel distance="4.0"/></y:LabelModel><y:ModelParameter><y:SmartNodeLabelModelParameter labelRatioX="0.0" labelRatioY="0.0" nodeRatioX="0.0" nodeRatioY="0.0" offsetX="0.0" offsetY="0.0" upX="0.0" upY="-1.0"/></y:ModelParameter></y:NodeLabel>
          <y:Shape type="ellipse"/>
        </y:ShapeNode>
      </data>
    </node>
    <node id="n140">
      <data key="d3" xml:space="preserve"><![CDATA[SPCS2]]></data>
      <data key="d4" xml:space="preserve"><![CDATA[Signal peptidase complex subunit 2]]></data>
      <data key="d5" xml:space="preserve"><![CDATA[source]]></data>
      <data key="d6" xml:space="preserve">3.3340497684575094</data>
      <data key="d7" xml:space="preserve">1.3386080353601137</data>
      <data key="d8" xml:space="preserve">true</data>
      <data key="d9" xml:space="preserve">0.030000000000000027</data>
      <data key="d10" xml:space="preserve"><![CDATA[RPL39(1) ATP6V1B1(2) ATP6V1B2(2) CS(2) NOP53(2) PRPF40A(2) RBM5(2) STIP1(2) TAF4(2) TTF1(2)]]></data>
      <data key="d11" xml:space="preserve"/>
      <data key="d12" xml:space="preserve"/>
      <data key="d15" xml:space="preserve">5.0546948355402145E-65</data>
      <data key="d16" xml:space="preserve">0.5557943929275786</data>
      <data key="d17" xml:space="preserve">0.5557943929275786</data>
      <data key="d18" xml:space="preserve">1</data>
      <data key="d19" xml:space="preserve">0.025712973861329005</data>
      <data key="d20" xml:space="preserve">1.0</data>
      <data key="d21" xml:space="preserve">-87.051804846747</data>
      <data key="d22" xml:space="preserve">268.9236313666729</data>
      <data key="d25">
        <y:ShapeNode>
          <y:Geometry height="40.0" width="40.0" x="-183.27921566805736" y="444.39172303211575"/>
          <y:Fill color="#99FF99" transparent="false"/>
          <y:BorderStyle color="#CC3300" raised="false" type="line" width="3.0"/>
          <y:NodeLabel alignment="center" autoSizePolicy="content" fontFamily="Arial" fontSize="10" fontStyle="bold" hasBackgroundColor="false" hasLineColor="false" height="15.171875" horizontalTextPosition="center" iconTextGap="4" modelName="custom" textColor="#000000" verticalTextPosition="bottom" visible="true" width="36.79296875" x="1.603515625" xml:space="preserve" y="12.4140625">SPCS2<y:LabelModel><y:SmartNodeLabelModel distance="4.0"/></y:LabelModel><y:ModelParameter><y:SmartNodeLabelModelParameter labelRatioX="0.0" labelRatioY="0.0" nodeRatioX="0.0" nodeRatioY="0.0" offsetX="0.0" offsetY="0.0" upX="0.0" upY="-1.0"/></y:ModelParameter></y:NodeLabel>
          <y:Shape type="ellipse"/>
        </y:ShapeNode>
      </data>
    </node>
    <node id="n141">
      <data key="d3" xml:space="preserve"><![CDATA[SPTBN1]]></data>
      <data key="d4" xml:space="preserve"><![CDATA[Spectrin beta chain, non-erythrocytic 1]]></data>
      <data key="d5" xml:space="preserve"><![CDATA[source]]></data>
      <data key="d6" xml:space="preserve">3.506408790965873</data>
      <data key="d7" xml:space="preserve">1.5296046884310712</data>
      <data key="d8" xml:space="preserve">true</data>
      <data key="d9" xml:space="preserve">0.0040000000000000036</data>
      <data key="d10" xml:space="preserve"><![CDATA[RPL39(1) ATP6V1B1(2) ATP6V1B2(2) CS(2) NOP53(2) PRPF40A(2) RBM5(2) STIP1(2) TAF4(2) TTF1(2)]]></data>
      <data key="d11" xml:space="preserve"/>
      <data key="d12" xml:space="preserve"/>
      <data key="d15" xml:space="preserve">7.135581041119901E-17</data>
      <data key="d16" xml:space="preserve">-0.7614559692263466</data>
      <data key="d17" xml:space="preserve">-0.7614559692263466</data>
      <data key="d18" xml:space="preserve">1</data>
      <data key="d19" xml:space="preserve">0.025712973861329005</data>
      <data key="d20" xml:space="preserve">1.0</data>
      <data key="d21" xml:space="preserve">368.0489435500249</data>
      <data key="d22" xml:space="preserve">-289.63802796252185</data>
      <data key="d25">
        <y:ShapeNode>
          <y:Geometry height="40.0" width="40.0" x="513.1140178944862" y="-462.7893714222463"/>
          <y:Fill color="#99FF99" transparent="false"/>
          <y:BorderStyle color="#3399FF" raised="false" type="line" width="3.0"/>
          <y:NodeLabel alignment="center" autoSizePolicy="content" fontFamily="Arial" fontSize="10" fontStyle="bold" hasBackgroundColor="false" hasLineColor="false" height="15.171875" horizontalTextPosition="center" iconTextGap="4" modelName="custom" textColor="#000000" verticalTextPosition="bottom" visible="true" width="43.453125" x="-1.7265625" xml:space="preserve" y="12.4140625">SPTBN1<y:LabelModel><y:SmartNodeLabelModel distance="4.0"/></y:LabelModel><y:ModelParameter><y:SmartNodeLabelModelParameter labelRatioX="0.0" labelRatioY="0.0" nodeRatioX="0.0" nodeRatioY="0.0" offsetX="0.0" offsetY="0.0" upX="0.0" upY="-1.0"/></y:ModelParameter></y:NodeLabel>
          <y:Shape type="ellipse"/>
        </y:ShapeNode>
      </data>
    </node>
    <node id="n142">
      <data key="d3" xml:space="preserve"><![CDATA[SRSF1]]></data>
      <data key="d4" xml:space="preserve"><![CDATA[Serine/arginine-rich splicing factor 1]]></data>
      <data key="d5" xml:space="preserve"><![CDATA[source]]></data>
      <data key="d6" xml:space="preserve">3.027810376353609</data>
      <data key="d7" xml:space="preserve">1.506236079783163</data>
      <data key="d8" xml:space="preserve">false</data>
      <data key="d9" xml:space="preserve">0.125</data>
      <data key="d10" xml:space="preserve"><![CDATA[RPL39(1) ATP6V1B1(2) ATP6V1B2(2) CS(2) NOP53(2) PRPF40A(2) RBM5(2) STIP1(2) TAF4(2) TTF1(2)]]></data>
      <data key="d11" xml:space="preserve"/>
      <data key="d12" xml:space="preserve"/>
      <data key="d15" xml:space="preserve">1.0366838612898564E-34</data>
      <data key="d16" xml:space="preserve">-0.4583817837577291</data>
      <data key="d17" xml:space="preserve">-0.4583817837577291</data>
      <data key="d18" xml:space="preserve">1</data>
      <data key="d19" xml:space="preserve">0.025712973861329005</data>
      <data key="d20" xml:space="preserve">1.0</data>
      <data key="d21" xml:space="preserve">94.93776167738909</data>
      <data key="d22" xml:space="preserve">228.7367047568814</data>
      <data key="d25">
        <y:ShapeNode>
          <y:Geometry height="40.0" width="40.0" x="146.8277719553638" y="331.27261159498784"/>
          <y:Fill color="#99FF99" transparent="false"/>
          <y:BorderStyle color="#3399FF" raised="false" type="line" width="3.0"/>
          <y:NodeLabel alignment="center" autoSizePolicy="content" fontFamily="Arial" fontSize="10" fontStyle="bold" hasBackgroundColor="false" hasLineColor="false" height="15.171875" horizontalTextPosition="center" iconTextGap="4" modelName="custom" textColor="#000000" verticalTextPosition="bottom" visible="true" width="36.2314453125" x="1.88427734375" xml:space="preserve" y="12.4140625">SRSF1<y:LabelModel><y:SmartNodeLabelModel distance="4.0"/></y:LabelModel><y:ModelParameter><y:SmartNodeLabelModelParameter labelRatioX="0.0" labelRatioY="0.0" nodeRatioX="0.0" nodeRatioY="0.0" offsetX="0.0" offsetY="0.0" upX="0.0" upY="-1.0"/></y:ModelParameter></y:NodeLabel>
          <y:Shape type="ellipse"/>
        </y:ShapeNode>
      </data>
    </node>
    <node id="n143">
      <data key="d3" xml:space="preserve"><![CDATA[SRSF9]]></data>
      <data key="d4" xml:space="preserve"><![CDATA[Serine/arginine-rich splicing factor 9]]></data>
      <data key="d5" xml:space="preserve"><![CDATA[source]]></data>
      <data key="d6" xml:space="preserve">2.468618326721748</data>
      <data key="d7" xml:space="preserve">1.2535041099037805</data>
      <data key="d8" xml:space="preserve">true</data>
      <data key="d9" xml:space="preserve">0.041000000000000036</data>
      <data key="d10" xml:space="preserve"><![CDATA[RPL39(1) ATP6V1B1(2) ATP6V1B2(2) CS(2) NOP53(2) PRPF40A(2) RBM5(2) STIP1(2) TAF4(2) TTF1(2)]]></data>
      <data key="d11" xml:space="preserve"/>
      <data key="d12" xml:space="preserve"/>
      <data key="d15" xml:space="preserve">3.5962188448702056E-17</data>
      <data key="d16" xml:space="preserve">-0.37059227763949243</data>
      <data key="d17" xml:space="preserve">-0.37059227763949243</data>
      <data key="d18" xml:space="preserve">1</data>
      <data key="d19" xml:space="preserve">0.025712973861329005</data>
      <data key="d20" xml:space="preserve">1.0</data>
      <data key="d21" xml:space="preserve">105.94132111840624</data>
      <data key="d22" xml:space="preserve">215.68833837218747</data>
      <data key="d25">
        <y:ShapeNode>
          <y:Geometry height="40.0" width="40.0" x="189.66341914065194" y="299.82520156010935"/>
          <y:Fill color="#99FF99" transparent="false"/>
          <y:BorderStyle color="#3399FF" raised="false" type="line" width="3.0"/>
          <y:NodeLabel alignment="center" autoSizePolicy="content" fontFamily="Arial" fontSize="10" fontStyle="bold" hasBackgroundColor="false" hasLineColor="false" height="15.171875" horizontalTextPosition="center" iconTextGap="4" modelName="custom" textColor="#000000" verticalTextPosition="bottom" visible="true" width="36.2314453125" x="1.88427734375" xml:space="preserve" y="12.4140625">SRSF9<y:LabelModel><y:SmartNodeLabelModel distance="4.0"/></y:LabelModel><y:ModelParameter><y:SmartNodeLabelModelParameter labelRatioX="0.0" labelRatioY="0.0" nodeRatioX="0.0" nodeRatioY="0.0" offsetX="0.0" offsetY="0.0" upX="0.0" upY="-1.0"/></y:ModelParameter></y:NodeLabel>
          <y:Shape type="ellipse"/>
        </y:ShapeNode>
      </data>
    </node>
    <node id="n144">
      <data key="d3" xml:space="preserve"><![CDATA[SSRP1]]></data>
      <data key="d4" xml:space="preserve"><![CDATA[FACT complex subunit SSRP1]]></data>
      <data key="d5" xml:space="preserve"><![CDATA[gene]]></data>
      <data key="d6" xml:space="preserve">1.2237894416626547</data>
      <data key="d7" xml:space="preserve">0.6083049140786263</data>
      <data key="d8" xml:space="preserve">true</data>
      <data key="d9" xml:space="preserve">0.03500000000000003</data>
      <data key="d10" xml:space="preserve"/>
      <data key="d11" xml:space="preserve"/>
      <data key="d12" xml:space="preserve"/>
      <data key="d15" xml:space="preserve">8.158662564577269E-5</data>
      <data key="d16" xml:space="preserve">-0.36632118852552525</data>
      <data key="d17" xml:space="preserve">-0.36632118852552525</data>
      <data key="d18" xml:space="preserve">1</data>
      <data key="d19" xml:space="preserve">0.019284730395996753</data>
      <data key="d20" xml:space="preserve">1.0</data>
      <data key="d21" xml:space="preserve">89.5207739700988</data>
      <data key="d22" xml:space="preserve">-43.20743823162771</data>
      <data key="d25">
        <y:ShapeNode>
          <y:Geometry height="40.0" width="40.0" x="90.30730892918068" y="-85.76933571869411"/>
          <y:Fill color="#E5FFE5" transparent="false"/>
          <y:BorderStyle color="#3399FF" type="line" width="3.0"/>
          <y:NodeLabel alignment="center" autoSizePolicy="content" fontFamily="Arial" fontSize="10" fontStyle="plain" hasBackgroundColor="false" hasLineColor="false" height="15.171875" horizontalTextPosition="center" iconTextGap="4" modelName="custom" textColor="#000000" verticalTextPosition="bottom" visible="true" width="36.79296875" x="1.603515625" xml:space="preserve" y="12.4140625">SSRP1<y:LabelModel><y:SmartNodeLabelModel distance="4.0"/></y:LabelModel><y:ModelParameter><y:SmartNodeLabelModelParameter labelRatioX="0.0" labelRatioY="0.0" nodeRatioX="0.0" nodeRatioY="0.0" offsetX="0.0" offsetY="0.0" upX="0.0" upY="-1.0"/></y:ModelParameter></y:NodeLabel>
          <y:Shape type="roundrectangle"/>
        </y:ShapeNode>
      </data>
    </node>
    <node id="n145">
      <data key="d3" xml:space="preserve"><![CDATA[SUPT16H]]></data>
      <data key="d4" xml:space="preserve"><![CDATA[FACT complex subunit SPT16]]></data>
      <data key="d5" xml:space="preserve"><![CDATA[source]]></data>
      <data key="d6" xml:space="preserve">3.352961821244878</data>
      <data key="d7" xml:space="preserve">1.6319068884264787</data>
      <data key="d8" xml:space="preserve">true</data>
      <data key="d9" xml:space="preserve">0.0</data>
      <data key="d10" xml:space="preserve"><![CDATA[RPL39(1) ATP6V1B1(2) ATP6V1B2(2) CS(2) NOP53(2) PRPF40A(2) RBM5(2) STIP1(2) TAF4(2) TTF1(2)]]></data>
      <data key="d11" xml:space="preserve"/>
      <data key="d12" xml:space="preserve"/>
      <data key="d15" xml:space="preserve">5.856266373665974E-31</data>
      <data key="d16" xml:space="preserve">-0.5621176487362883</data>
      <data key="d17" xml:space="preserve">-0.5621176487362883</data>
      <data key="d18" xml:space="preserve">1</data>
      <data key="d19" xml:space="preserve">0.025712973861329005</data>
      <data key="d20" xml:space="preserve">1.0</data>
      <data key="d21" xml:space="preserve">108.96817361097312</data>
      <data key="d22" xml:space="preserve">-12.53834377269014</data>
      <data key="d25">
        <y:ShapeNode>
          <y:Geometry height="40.0" width="40.0" x="132.37391655953485" y="-43.33850412547852"/>
          <y:Fill color="#99FF99" transparent="false"/>
          <y:BorderStyle color="#3399FF" raised="false" type="line" width="3.0"/>
          <y:NodeLabel alignment="center" autoSizePolicy="content" fontFamily="Arial" fontSize="10" fontStyle="bold" hasBackgroundColor="false" hasLineColor="false" height="15.171875" horizontalTextPosition="center" iconTextGap="4" modelName="custom" textColor="#000000" verticalTextPosition="bottom" visible="true" width="49.0146484375" x="-4.50732421875" xml:space="preserve" y="12.4140625">SUPT16H<y:LabelModel><y:SmartNodeLabelModel distance="4.0"/></y:LabelModel><y:ModelParameter><y:SmartNodeLabelModelParameter labelRatioX="0.0" labelRatioY="0.0" nodeRatioX="0.0" nodeRatioY="0.0" offsetX="0.0" offsetY="0.0" upX="0.0" upY="-1.0"/></y:ModelParameter></y:NodeLabel>
          <y:Shape type="ellipse"/>
        </y:ShapeNode>
      </data>
    </node>
    <node id="n146">
      <data key="d3" xml:space="preserve"><![CDATA[TAF15]]></data>
      <data key="d4" xml:space="preserve"><![CDATA[TATA-binding protein-associated factor 2N]]></data>
      <data key="d5" xml:space="preserve"><![CDATA[source]]></data>
      <data key="d6" xml:space="preserve">4.204634060445159</data>
      <data key="d7" xml:space="preserve">1.7426516130278005</data>
      <data key="d8" xml:space="preserve">true</data>
      <data key="d9" xml:space="preserve">0.0020000000000000018</data>
      <data key="d10" xml:space="preserve"><![CDATA[RPL39(1) ATP6V1B1(2) ATP6V1B2(2) CS(2) NOP53(2) PRPF40A(2) RBM5(2) STIP1(2) TAF4(2) TTF1(2)]]></data>
      <data key="d11" xml:space="preserve"/>
      <data key="d12" xml:space="preserve"/>
      <data key="d15" xml:space="preserve">1.3982276076530474E-181</data>
      <data key="d16" xml:space="preserve">0.8839473791127769</data>
      <data key="d17" xml:space="preserve">0.8839473791127769</data>
      <data key="d18" xml:space="preserve">1</data>
      <data key="d19" xml:space="preserve">0.025712973861329005</data>
      <data key="d20" xml:space="preserve">1.0</data>
      <data key="d21" xml:space="preserve">212.38975874001895</data>
      <data key="d22" xml:space="preserve">74.77462104840671</data>
      <data key="d25">
        <y:ShapeNode>
          <y:Geometry height="40.0" width="40.0" x="287.47338154172235" y="87.36568871356246"/>
          <y:Fill color="#99FF99" transparent="false"/>
          <y:BorderStyle color="#CC3300" raised="false" type="line" width="3.0"/>
          <y:NodeLabel alignment="center" autoSizePolicy="content" fontFamily="Arial" fontSize="10" fontStyle="bold" hasBackgroundColor="false" hasLineColor="false" height="15.171875" horizontalTextPosition="center" iconTextGap="4" modelName="custom" textColor="#000000" verticalTextPosition="bottom" visible="true" width="34.5615234375" x="2.71923828125" xml:space="preserve" y="12.4140625">TAF15<y:LabelModel><y:SmartNodeLabelModel distance="4.0"/></y:LabelModel><y:ModelParameter><y:SmartNodeLabelModelParameter labelRatioX="0.0" labelRatioY="0.0" nodeRatioX="0.0" nodeRatioY="0.0" offsetX="0.0" offsetY="0.0" upX="0.0" upY="-1.0"/></y:ModelParameter></y:NodeLabel>
          <y:Shape type="ellipse"/>
        </y:ShapeNode>
      </data>
    </node>
    <node id="n147">
      <data key="d3" xml:space="preserve"><![CDATA[TERF1]]></data>
      <data key="d4" xml:space="preserve"><![CDATA[Telomeric repeat-binding factor 1]]></data>
      <data key="d5" xml:space="preserve"><![CDATA[source]]></data>
      <data key="d6" xml:space="preserve">4.557595557428052</data>
      <data key="d7" xml:space="preserve">1.9062105478178628</data>
      <data key="d8" xml:space="preserve">true</data>
      <data key="d9" xml:space="preserve">0.013000000000000012</data>
      <data key="d10" xml:space="preserve"><![CDATA[RPL39(1) ATP6V1B1(2) ATP6V1B2(2) CS(2) NOP53(2) PRPF40A(2) RBM5(2) STIP1(2) TAF4(2) TTF1(2)]]></data>
      <data key="d11" xml:space="preserve"/>
      <data key="d12" xml:space="preserve"/>
      <data key="d15" xml:space="preserve">8.299747745129918E-21</data>
      <data key="d16" xml:space="preserve">1.038583863254396</data>
      <data key="d17" xml:space="preserve">1.038583863254396</data>
      <data key="d18" xml:space="preserve">1</data>
      <data key="d19" xml:space="preserve">0.025712973861329005</data>
      <data key="d20" xml:space="preserve">1.0</data>
      <data key="d21" xml:space="preserve">19.919272097655956</data>
      <data key="d22" xml:space="preserve">-29.739583036061195</data>
      <data key="d25">
        <y:ShapeNode>
          <y:Geometry height="40.0" width="40.0" x="-37.35353190575109" y="-56.13520781897374"/>
          <y:Fill color="#99FF99" transparent="false"/>
          <y:BorderStyle color="#CC3300" raised="false" type="line" width="3.0"/>
          <y:NodeLabel alignment="center" autoSizePolicy="content" fontFamily="Arial" fontSize="10" fontStyle="bold" hasBackgroundColor="false" hasLineColor="false" height="15.171875" horizontalTextPosition="center" iconTextGap="4" modelName="custom" textColor="#000000" verticalTextPosition="bottom" visible="true" width="35.669921875" x="2.1650390625" xml:space="preserve" y="12.4140625">TERF1<y:LabelModel><y:SmartNodeLabelModel distance="4.0"/></y:LabelModel><y:ModelParameter><y:SmartNodeLabelModelParameter labelRatioX="0.0" labelRatioY="0.0" nodeRatioX="0.0" nodeRatioY="0.0" offsetX="0.0" offsetY="0.0" upX="0.0" upY="-1.0"/></y:ModelParameter></y:NodeLabel>
          <y:Shape type="ellipse"/>
        </y:ShapeNode>
      </data>
    </node>
    <node id="n148">
      <data key="d3" xml:space="preserve"><![CDATA[TFDP1]]></data>
      <data key="d4" xml:space="preserve"><![CDATA[Transcription factor Dp-1]]></data>
      <data key="d5" xml:space="preserve"><![CDATA[source]]></data>
      <data key="d6" xml:space="preserve">6.078419851735322</data>
      <data key="d7" xml:space="preserve">2.5167051228201482</data>
      <data key="d8" xml:space="preserve">true</data>
      <data key="d9" xml:space="preserve">0.026000000000000023</data>
      <data key="d10" xml:space="preserve"><![CDATA[RPL39(1) ATP6V1B1(2) ATP6V1B2(2) CS(2) NOP53(2) PRPF40A(2) RBM5(2) STIP1(2) TAF4(2) TTF1(2)]]></data>
      <data key="d11" xml:space="preserve"/>
      <data key="d12" xml:space="preserve"/>
      <data key="d15" xml:space="preserve">3.2485955823711184E-162</data>
      <data key="d16" xml:space="preserve">-1.847359394698502</data>
      <data key="d17" xml:space="preserve">-1.847359394698502</data>
      <data key="d18" xml:space="preserve">1</data>
      <data key="d19" xml:space="preserve">0.025712973861329005</data>
      <data key="d20" xml:space="preserve">1.0</data>
      <data key="d21" xml:space="preserve">176.02528271929128</data>
      <data key="d22" xml:space="preserve">-88.08309056009884</data>
      <data key="d25">
        <y:ShapeNode>
          <y:Geometry height="40.0" width="40.0" x="227.89667136177687" y="-160.44169740514965"/>
          <y:Fill color="#99FF99" transparent="false"/>
          <y:BorderStyle color="#3399FF" raised="false" type="line" width="3.0"/>
          <y:NodeLabel alignment="center" autoSizePolicy="content" fontFamily="Arial" fontSize="10" fontStyle="bold" hasBackgroundColor="false" hasLineColor="false" height="15.171875" horizontalTextPosition="center" iconTextGap="4" modelName="custom" textColor="#000000" verticalTextPosition="bottom" visible="true" width="35.669921875" x="2.1650390625" xml:space="preserve" y="12.4140625">TFDP1<y:LabelModel><y:SmartNodeLabelModel distance="4.0"/></y:LabelModel><y:ModelParameter><y:SmartNodeLabelModelParameter labelRatioX="0.0" labelRatioY="0.0" nodeRatioX="0.0" nodeRatioY="0.0" offsetX="0.0" offsetY="0.0" upX="0.0" upY="-1.0"/></y:ModelParameter></y:NodeLabel>
          <y:Shape type="ellipse"/>
        </y:ShapeNode>
      </data>
    </node>
    <node id="n149">
      <data key="d3" xml:space="preserve"><![CDATA[TGS1]]></data>
      <data key="d4" xml:space="preserve"><![CDATA[Trimethylguanosine synthase]]></data>
      <data key="d5" xml:space="preserve"><![CDATA[source]]></data>
      <data key="d6" xml:space="preserve">6.576817253814922</data>
      <data key="d7" xml:space="preserve">2.7535458435533893</data>
      <data key="d8" xml:space="preserve">true</data>
      <data key="d9" xml:space="preserve">0.0030000000000000027</data>
      <data key="d10" xml:space="preserve"><![CDATA[RPL39(1) ATP6V1B1(2) ATP6V1B2(2) CS(2) NOP53(2) PRPF40A(2) RBM5(2) STIP1(2) TAF4(2) TTF1(2)]]></data>
      <data key="d11" xml:space="preserve"/>
      <data key="d12" xml:space="preserve"/>
      <data key="d15" xml:space="preserve">5.91078672771398E-98</data>
      <data key="d16" xml:space="preserve">-2.1627262595038825</data>
      <data key="d17" xml:space="preserve">-2.1627262595038825</data>
      <data key="d18" xml:space="preserve">1</data>
      <data key="d19" xml:space="preserve">0.025712973861329005</data>
      <data key="d20" xml:space="preserve">1.0</data>
      <data key="d21" xml:space="preserve">97.29057723491405</data>
      <data key="d22" xml:space="preserve">114.33372993574761</data>
      <data key="d25">
        <y:ShapeNode>
          <y:Geometry height="40.0" width="40.0" x="117.13214398591523" y="145.3488625791524"/>
          <y:Fill color="#99FF99" transparent="false"/>
          <y:BorderStyle color="#3399FF" raised="false" type="line" width="3.0"/>
          <y:NodeLabel alignment="center" autoSizePolicy="content" fontFamily="Arial" fontSize="10" fontStyle="bold" hasBackgroundColor="false" hasLineColor="false" height="15.171875" horizontalTextPosition="center" iconTextGap="4" modelName="custom" textColor="#000000" verticalTextPosition="bottom" visible="true" width="30.1181640625" x="4.94091796875" xml:space="preserve" y="12.4140625">TGS1<y:LabelModel><y:SmartNodeLabelModel distance="4.0"/></y:LabelModel><y:ModelParameter><y:SmartNodeLabelModelParameter labelRatioX="0.0" labelRatioY="0.0" nodeRatioX="0.0" nodeRatioY="0.0" offsetX="0.0" offsetY="0.0" upX="0.0" upY="-1.0"/></y:ModelParameter></y:NodeLabel>
          <y:Shape type="ellipse"/>
        </y:ShapeNode>
      </data>
    </node>
    <node id="n150">
      <data key="d3" xml:space="preserve"><![CDATA[TLN2]]></data>
      <data key="d4" xml:space="preserve"><![CDATA[Talin-2]]></data>
      <data key="d5" xml:space="preserve"><![CDATA[source]]></data>
      <data key="d6" xml:space="preserve">2.827034733724644</data>
      <data key="d7" xml:space="preserve">1.214706300972215</data>
      <data key="d8" xml:space="preserve">true</data>
      <data key="d9" xml:space="preserve">0.01100000000000001</data>
      <data key="d10" xml:space="preserve"><![CDATA[RPL39(1) ATP6V1B1(2) ATP6V1B2(2) CS(2) NOP53(2) PRPF40A(2) RBM5(2) STIP1(2) TAF4(2) TTF1(2)]]></data>
      <data key="d11" xml:space="preserve"/>
      <data key="d12" xml:space="preserve"/>
      <data key="d15" xml:space="preserve">3.6134027627671274E-9</data>
      <data key="d16" xml:space="preserve">0.9467005703949672</data>
      <data key="d17" xml:space="preserve">0.9467005703949672</data>
      <data key="d18" xml:space="preserve">1</data>
      <data key="d19" xml:space="preserve">0.025712973861329005</data>
      <data key="d20" xml:space="preserve">1.0</data>
      <data key="d21" xml:space="preserve">-206.41123047899922</data>
      <data key="d22" xml:space="preserve">-399.14196751098314</data>
      <data key="d25">
        <y:ShapeNode>
          <y:Geometry height="40.0" width="40.0" x="-357.6160700856468" y="-625.3169996186309"/>
          <y:Fill color="#99FF99" transparent="false"/>
          <y:BorderStyle color="#CC3300" raised="false" type="line" width="3.0"/>
          <y:NodeLabel alignment="center" autoSizePolicy="content" fontFamily="Arial" fontSize="10" fontStyle="bold" hasBackgroundColor="false" hasLineColor="false" height="15.171875" horizontalTextPosition="center" iconTextGap="4" modelName="custom" textColor="#000000" verticalTextPosition="bottom" visible="true" width="29.0" x="5.5" xml:space="preserve" y="12.4140625">TLN2<y:LabelModel><y:SmartNodeLabelModel distance="4.0"/></y:LabelModel><y:ModelParameter><y:SmartNodeLabelModelParameter labelRatioX="0.0" labelRatioY="0.0" nodeRatioX="0.0" nodeRatioY="0.0" offsetX="0.0" offsetY="0.0" upX="0.0" upY="-1.0"/></y:ModelParameter></y:NodeLabel>
          <y:Shape type="ellipse"/>
        </y:ShapeNode>
      </data>
    </node>
    <node id="n151">
      <data key="d3" xml:space="preserve"><![CDATA[TMED10]]></data>
      <data key="d4" xml:space="preserve"><![CDATA[Transmembrane emp24 domain-containing protein 10]]></data>
      <data key="d5" xml:space="preserve"><![CDATA[source]]></data>
      <data key="d6" xml:space="preserve">3.7509962574493656</data>
      <data key="d7" xml:space="preserve">1.6599843522222972</data>
      <data key="d8" xml:space="preserve">false</data>
      <data key="d9" xml:space="preserve">0.08799999999999997</data>
      <data key="d10" xml:space="preserve"><![CDATA[RPL39(1) ATP6V1B1(2) ATP6V1B2(2) CS(2) NOP53(2) PRPF40A(2) RBM5(2) STIP1(2) TAF4(2) TTF1(2)]]></data>
      <data key="d11" xml:space="preserve"/>
      <data key="d12" xml:space="preserve"/>
      <data key="d15" xml:space="preserve">1.212243381250161E-148</data>
      <data key="d16" xml:space="preserve">0.7034986461699573</data>
      <data key="d17" xml:space="preserve">0.7034986461699573</data>
      <data key="d18" xml:space="preserve">1</data>
      <data key="d19" xml:space="preserve">0.025712973861329005</data>
      <data key="d20" xml:space="preserve">1.0</data>
      <data key="d21" xml:space="preserve">339.5673361032943</data>
      <data key="d22" xml:space="preserve">-268.6997490974991</data>
      <data key="d25">
        <y:ShapeNode>
          <y:Geometry height="40.0" width="40.0" x="470.67048333523286" y="-431.2042570295714"/>
          <y:Fill color="#99FF99" transparent="false"/>
          <y:BorderStyle color="#CC3300" raised="false" type="line" width="3.0"/>
          <y:NodeLabel alignment="center" autoSizePolicy="content" fontFamily="Arial" fontSize="10" fontStyle="bold" hasBackgroundColor="false" hasLineColor="false" height="15.171875" horizontalTextPosition="center" iconTextGap="4" modelName="custom" textColor="#000000" verticalTextPosition="bottom" visible="true" width="43.453125" x="-1.7265625" xml:space="preserve" y="12.4140625">TMED10<y:LabelModel><y:SmartNodeLabelModel distance="4.0"/></y:LabelModel><y:ModelParameter><y:SmartNodeLabelModelParameter labelRatioX="0.0" labelRatioY="0.0" nodeRatioX="0.0" nodeRatioY="0.0" offsetX="0.0" offsetY="0.0" upX="0.0" upY="-1.0"/></y:ModelParameter></y:NodeLabel>
          <y:Shape type="ellipse"/>
        </y:ShapeNode>
      </data>
    </node>
    <node id="n152">
      <data key="d3" xml:space="preserve"><![CDATA[TMEM115]]></data>
      <data key="d4" xml:space="preserve"><![CDATA[Transmembrane protein 115]]></data>
      <data key="d5" xml:space="preserve"><![CDATA[source]]></data>
      <data key="d6" xml:space="preserve">5.364720588796105</data>
      <data key="d7" xml:space="preserve">2.2234310152158865</data>
      <data key="d8" xml:space="preserve">true</data>
      <data key="d9" xml:space="preserve">0.01200000000000001</data>
      <data key="d10" xml:space="preserve"><![CDATA[RPL39(1) ATP6V1B1(2) ATP6V1B2(2) CS(2) NOP53(2) PRPF40A(2) RBM5(2) STIP1(2) TAF4(2) TTF1(2)]]></data>
      <data key="d11" xml:space="preserve"/>
      <data key="d12" xml:space="preserve"/>
      <data key="d15" xml:space="preserve">6.864859994411918E-5</data>
      <data key="d16" xml:space="preserve">-6.912726622872286</data>
      <data key="d17" xml:space="preserve">-6.912726622872286</data>
      <data key="d18" xml:space="preserve">1</data>
      <data key="d19" xml:space="preserve">0.025712973861329005</data>
      <data key="d20" xml:space="preserve">1.0</data>
      <data key="d21" xml:space="preserve">394.1185355125393</data>
      <data key="d22" xml:space="preserve">-302.6166177146463</data>
      <data key="d25">
        <y:ShapeNode>
          <y:Geometry height="40.0" width="40.0" x="555.2112907406646" y="-493.9610174187747"/>
          <y:Fill color="#99FF99" transparent="false"/>
          <y:BorderStyle color="#3399FF" raised="false" type="line" width="3.0"/>
          <y:NodeLabel alignment="center" autoSizePolicy="content" fontFamily="Arial" fontSize="10" fontStyle="bold" hasBackgroundColor="false" hasLineColor="false" height="15.171875" horizontalTextPosition="center" iconTextGap="4" modelName="custom" textColor="#000000" verticalTextPosition="bottom" visible="true" width="50.123046875" x="-5.0615234375" xml:space="preserve" y="12.4140625">TMEM115<y:LabelModel><y:SmartNodeLabelModel distance="4.0"/></y:LabelModel><y:ModelParameter><y:SmartNodeLabelModelParameter labelRatioX="0.0" labelRatioY="0.0" nodeRatioX="0.0" nodeRatioY="0.0" offsetX="0.0" offsetY="0.0" upX="0.0" upY="-1.0"/></y:ModelParameter></y:NodeLabel>
          <y:Shape type="ellipse"/>
        </y:ShapeNode>
      </data>
    </node>
    <node id="n153">
      <data key="d3" xml:space="preserve"><![CDATA[TPM2]]></data>
      <data key="d4" xml:space="preserve"><![CDATA[Isoform 2 of Tropomyosin beta chain]]></data>
      <data key="d5" xml:space="preserve"><![CDATA[source]]></data>
      <data key="d6" xml:space="preserve">4.79647826402479</data>
      <data key="d7" xml:space="preserve">2.0299831597360956</data>
      <data key="d8" xml:space="preserve">true</data>
      <data key="d9" xml:space="preserve">0.016000000000000014</data>
      <data key="d10" xml:space="preserve"><![CDATA[RPL39(1) ATP6V1B1(2) ATP6V1B2(2) CS(2) NOP53(2) PRPF40A(2) RBM5(2) STIP1(2) TAF4(2) TTF1(2)]]></data>
      <data key="d11" xml:space="preserve"/>
      <data key="d12" xml:space="preserve"/>
      <data key="d15" xml:space="preserve">1.9965725856576948E-235</data>
      <data key="d16" xml:space="preserve">1.150310186863113</data>
      <data key="d17" xml:space="preserve">1.150310186863113</data>
      <data key="d18" xml:space="preserve">1</data>
      <data key="d19" xml:space="preserve">0.025712973861329005</data>
      <data key="d20" xml:space="preserve">1.0</data>
      <data key="d21" xml:space="preserve">-138.47129275499182</data>
      <data key="d22" xml:space="preserve">-324.56569130989897</data>
      <data key="d25">
        <y:ShapeNode>
          <y:Geometry height="40.0" width="40.0" x="-255.22620339664692" y="-514.2876059782221"/>
          <y:Fill color="#99FF99" transparent="false"/>
          <y:BorderStyle color="#CC3300" raised="false" type="line" width="3.0"/>
          <y:NodeLabel alignment="center" autoSizePolicy="content" fontFamily="Arial" fontSize="10" fontStyle="bold" hasBackgroundColor="false" hasLineColor="false" height="15.171875" horizontalTextPosition="center" iconTextGap="4" modelName="custom" textColor="#000000" verticalTextPosition="bottom" visible="true" width="30.669921875" x="4.6650390625" xml:space="preserve" y="12.4140625">TPM2<y:LabelModel><y:SmartNodeLabelModel distance="4.0"/></y:LabelModel><y:ModelParameter><y:SmartNodeLabelModelParameter labelRatioX="0.0" labelRatioY="0.0" nodeRatioX="0.0" nodeRatioY="0.0" offsetX="0.0" offsetY="0.0" upX="0.0" upY="-1.0"/></y:ModelParameter></y:NodeLabel>
          <y:Shape type="ellipse"/>
        </y:ShapeNode>
      </data>
    </node>
    <node id="n154">
      <data key="d3" xml:space="preserve"><![CDATA[TPM4]]></data>
      <data key="d4" xml:space="preserve"><![CDATA[Tropomyosin alpha-4 chain]]></data>
      <data key="d5" xml:space="preserve"><![CDATA[source]]></data>
      <data key="d6" xml:space="preserve">3.4747843631685456</data>
      <data key="d7" xml:space="preserve">1.497728455811553</data>
      <data key="d8" xml:space="preserve">true</data>
      <data key="d9" xml:space="preserve">0.02200000000000002</data>
      <data key="d10" xml:space="preserve"><![CDATA[RPL39(1) ATP6V1B1(2) ATP6V1B2(2) CS(2) NOP53(2) PRPF40A(2) RBM5(2) STIP1(2) TAF4(2) TTF1(2)]]></data>
      <data key="d11" xml:space="preserve"/>
      <data key="d12" xml:space="preserve"/>
      <data key="d15" xml:space="preserve">5.652828659463929E-75</data>
      <data key="d16" xml:space="preserve">0.6037063185260317</data>
      <data key="d17" xml:space="preserve">0.6037063185260317</data>
      <data key="d18" xml:space="preserve">1</data>
      <data key="d19" xml:space="preserve">0.025712973861329005</data>
      <data key="d20" xml:space="preserve">1.0</data>
      <data key="d21" xml:space="preserve">-133.12680425971152</data>
      <data key="d22" xml:space="preserve">-227.45789741138753</data>
      <data key="d25">
        <y:ShapeNode>
          <y:Geometry height="40.0" width="40.0" x="-248.1996061818724" y="-369.007171984772"/>
          <y:Fill color="#99FF99" transparent="false"/>
          <y:BorderStyle color="#CC3300" raised="false" type="line" width="3.0"/>
          <y:NodeLabel alignment="center" autoSizePolicy="content" fontFamily="Arial" fontSize="10" fontStyle="bold" hasBackgroundColor="false" hasLineColor="false" height="15.171875" horizontalTextPosition="center" iconTextGap="4" modelName="custom" textColor="#000000" verticalTextPosition="bottom" visible="true" width="30.669921875" x="4.6650390625" xml:space="preserve" y="12.4140625">TPM4<y:LabelModel><y:SmartNodeLabelModel distance="4.0"/></y:LabelModel><y:ModelParameter><y:SmartNodeLabelModelParameter labelRatioX="0.0" labelRatioY="0.0" nodeRatioX="0.0" nodeRatioY="0.0" offsetX="0.0" offsetY="0.0" upX="0.0" upY="-1.0"/></y:ModelParameter></y:NodeLabel>
          <y:Shape type="ellipse"/>
        </y:ShapeNode>
      </data>
    </node>
    <node id="n155">
      <data key="d3" xml:space="preserve"><![CDATA[TRA2B]]></data>
      <data key="d4" xml:space="preserve"><![CDATA[Transformer-2 protein homolog beta]]></data>
      <data key="d5" xml:space="preserve"><![CDATA[source]]></data>
      <data key="d6" xml:space="preserve">3.527157789805392</data>
      <data key="d7" xml:space="preserve">1.8049160609970099</data>
      <data key="d8" xml:space="preserve">true</data>
      <data key="d9" xml:space="preserve">0.01200000000000001</data>
      <data key="d10" xml:space="preserve"><![CDATA[RPL39(1) ATP6V1B1(2) ATP6V1B2(2) CS(2) NOP53(2) PRPF40A(2) RBM5(2) STIP1(2) TAF4(2) TTF1(2)]]></data>
      <data key="d11" xml:space="preserve"/>
      <data key="d12" xml:space="preserve"/>
      <data key="d15" xml:space="preserve">1.7489494614297046E-94</data>
      <data key="d16" xml:space="preserve">0.6220421037092428</data>
      <data key="d17" xml:space="preserve">0.6220421037092428</data>
      <data key="d18" xml:space="preserve">1</data>
      <data key="d19" xml:space="preserve">0.025712973861329005</data>
      <data key="d20" xml:space="preserve">1.0</data>
      <data key="d21" xml:space="preserve">50.40856036481807</data>
      <data key="d22" xml:space="preserve">235.69673839734062</data>
      <data key="d25">
        <y:ShapeNode>
          <y:Geometry height="40.0" width="40.0" x="18.401998122290465" y="358.91762830853133"/>
          <y:Fill color="#99FF99" transparent="false"/>
          <y:BorderStyle color="#CC3300" raised="false" type="line" width="3.0"/>
          <y:NodeLabel alignment="center" autoSizePolicy="content" fontFamily="Arial" fontSize="10" fontStyle="bold" hasBackgroundColor="false" hasLineColor="false" height="15.171875" horizontalTextPosition="center" iconTextGap="4" modelName="custom" textColor="#000000" verticalTextPosition="bottom" visible="true" width="37.3349609375" x="1.33251953125" xml:space="preserve" y="12.4140625">TRA2B<y:LabelModel><y:SmartNodeLabelModel distance="4.0"/></y:LabelModel><y:ModelParameter><y:SmartNodeLabelModelParameter labelRatioX="0.0" labelRatioY="0.0" nodeRatioX="0.0" nodeRatioY="0.0" offsetX="0.0" offsetY="0.0" upX="0.0" upY="-1.0"/></y:ModelParameter></y:NodeLabel>
          <y:Shape type="ellipse"/>
        </y:ShapeNode>
      </data>
    </node>
    <node id="n156">
      <data key="d3" xml:space="preserve"><![CDATA[TRAP1]]></data>
      <data key="d4" xml:space="preserve"><![CDATA[Heat shock protein 75 kDa, mitochondrial]]></data>
      <data key="d5" xml:space="preserve"><![CDATA[source]]></data>
      <data key="d6" xml:space="preserve">3.09692841453575</data>
      <data key="d7" xml:space="preserve">1.447957052059054</data>
      <data key="d8" xml:space="preserve">true</data>
      <data key="d9" xml:space="preserve">0.006000000000000005</data>
      <data key="d10" xml:space="preserve"><![CDATA[RPL39(1) ATP6V1B1(2) ATP6V1B2(2) CS(2) NOP53(2) PRPF40A(2) RBM5(2) STIP1(2) TAF4(2) TTF1(2)]]></data>
      <data key="d11" xml:space="preserve"/>
      <data key="d12" xml:space="preserve"/>
      <data key="d15" xml:space="preserve">5.717272532423199E-43</data>
      <data key="d16" xml:space="preserve">-0.47954828023794555</data>
      <data key="d17" xml:space="preserve">-0.47954828023794555</data>
      <data key="d18" xml:space="preserve">1</data>
      <data key="d19" xml:space="preserve">0.025712973861329005</data>
      <data key="d20" xml:space="preserve">1.0</data>
      <data key="d21" xml:space="preserve">-329.728810380931</data>
      <data key="d22" xml:space="preserve">-70.46163323056432</data>
      <data key="d25">
        <y:ShapeNode>
          <y:Geometry height="40.0" width="40.0" x="-553.2568631712002" y="-131.79551535240245"/>
          <y:Fill color="#99FF99" transparent="false"/>
          <y:BorderStyle color="#3399FF" raised="false" type="line" width="3.0"/>
          <y:NodeLabel alignment="center" autoSizePolicy="content" fontFamily="Arial" fontSize="10" fontStyle="bold" hasBackgroundColor="false" hasLineColor="false" height="15.171875" horizontalTextPosition="center" iconTextGap="4" modelName="custom" textColor="#000000" verticalTextPosition="bottom" visible="true" width="36.783203125" x="1.6083984375" xml:space="preserve" y="12.4140625">TRAP1<y:LabelModel><y:SmartNodeLabelModel distance="4.0"/></y:LabelModel><y:ModelParameter><y:SmartNodeLabelModelParameter labelRatioX="0.0" labelRatioY="0.0" nodeRatioX="0.0" nodeRatioY="0.0" offsetX="0.0" offsetY="0.0" upX="0.0" upY="-1.0"/></y:ModelParameter></y:NodeLabel>
          <y:Shape type="ellipse"/>
        </y:ShapeNode>
      </data>
    </node>
    <node id="n157">
      <data key="d3" xml:space="preserve"><![CDATA[TRAPPC9]]></data>
      <data key="d4" xml:space="preserve"><![CDATA[Trafficking protein particle complex subunit 9]]></data>
      <data key="d5" xml:space="preserve"><![CDATA[source]]></data>
      <data key="d6" xml:space="preserve">3.2073000365934554</data>
      <data key="d7" xml:space="preserve">1.347707002867952</data>
      <data key="d8" xml:space="preserve">true</data>
      <data key="d9" xml:space="preserve">0.009000000000000008</data>
      <data key="d10" xml:space="preserve"><![CDATA[RPL39(1) ATP6V1B1(2) ATP6V1B2(2) CS(2) NOP53(2) PRPF40A(2) RBM5(2) STIP1(2) TAF4(2) TTF1(2)]]></data>
      <data key="d11" xml:space="preserve"/>
      <data key="d12" xml:space="preserve"/>
      <data key="d15" xml:space="preserve">8.338092380708039E-48</data>
      <data key="d16" xml:space="preserve">0.5143386762366189</data>
      <data key="d17" xml:space="preserve">0.5143386762366189</data>
      <data key="d18" xml:space="preserve">1</data>
      <data key="d19" xml:space="preserve">0.025712973861329005</data>
      <data key="d20" xml:space="preserve">1.0</data>
      <data key="d21" xml:space="preserve">351.9713315989108</data>
      <data key="d22" xml:space="preserve">-235.70075077308002</data>
      <data key="d25">
        <y:ShapeNode>
          <y:Geometry height="40.0" width="40.0" x="491.00627036949953" y="-382.33483050343386"/>
          <y:Fill color="#99FF99" transparent="false"/>
          <y:BorderStyle color="#CC3300" raised="false" type="line" width="3.0"/>
          <y:NodeLabel alignment="center" autoSizePolicy="content" fontFamily="Arial" fontSize="10" fontStyle="bold" hasBackgroundColor="false" hasLineColor="false" height="15.171875" horizontalTextPosition="center" iconTextGap="4" modelName="custom" textColor="#000000" verticalTextPosition="bottom" visible="true" width="50.6748046875" x="-5.33740234375" xml:space="preserve" y="12.4140625">TRAPPC9<y:LabelModel><y:SmartNodeLabelModel distance="4.0"/></y:LabelModel><y:ModelParameter><y:SmartNodeLabelModelParameter labelRatioX="0.0" labelRatioY="0.0" nodeRatioX="0.0" nodeRatioY="0.0" offsetX="0.0" offsetY="0.0" upX="0.0" upY="-1.0"/></y:ModelParameter></y:NodeLabel>
          <y:Shape type="ellipse"/>
        </y:ShapeNode>
      </data>
    </node>
    <node id="n158">
      <data key="d3" xml:space="preserve"><![CDATA[UBE2A]]></data>
      <data key="d4" xml:space="preserve"><![CDATA[Ubiquitin-conjugating enzyme E2 A]]></data>
      <data key="d5" xml:space="preserve"><![CDATA[source]]></data>
      <data key="d6" xml:space="preserve">4.4173815791349185</data>
      <data key="d7" xml:space="preserve">2.003655385916143</data>
      <data key="d8" xml:space="preserve">true</data>
      <data key="d9" xml:space="preserve">0.0030000000000000027</data>
      <data key="d10" xml:space="preserve"><![CDATA[RPL39(1) ATP6V1B1(2) ATP6V1B2(2) CS(2) NOP53(2) PRPF40A(2) RBM5(2) STIP1(2) TAF4(2) TTF1(2)]]></data>
      <data key="d11" xml:space="preserve"/>
      <data key="d12" xml:space="preserve"/>
      <data key="d15" xml:space="preserve">3.5615065088555343E-48</data>
      <data key="d16" xml:space="preserve">-0.9756630007840253</data>
      <data key="d17" xml:space="preserve">-0.9756630007840253</data>
      <data key="d18" xml:space="preserve">1</data>
      <data key="d19" xml:space="preserve">0.025712973861329005</data>
      <data key="d20" xml:space="preserve">1.0</data>
      <data key="d21" xml:space="preserve">63.684666002698535</data>
      <data key="d22" xml:space="preserve">-173.01899496937554</data>
      <data key="d25">
        <y:ShapeNode>
          <y:Geometry height="40.0" width="40.0" x="55.76152651393042" y="-299.69064284099494"/>
          <y:Fill color="#99FF99" transparent="false"/>
          <y:BorderStyle color="#3399FF" raised="false" type="line" width="3.0"/>
          <y:NodeLabel alignment="center" autoSizePolicy="content" fontFamily="Arial" fontSize="10" fontStyle="bold" hasBackgroundColor="false" hasLineColor="false" height="15.171875" horizontalTextPosition="center" iconTextGap="4" modelName="custom" textColor="#000000" verticalTextPosition="bottom" visible="true" width="37.896484375" x="1.0517578125" xml:space="preserve" y="12.4140625">UBE2A<y:LabelModel><y:SmartNodeLabelModel distance="4.0"/></y:LabelModel><y:ModelParameter><y:SmartNodeLabelModelParameter labelRatioX="0.0" labelRatioY="0.0" nodeRatioX="0.0" nodeRatioY="0.0" offsetX="0.0" offsetY="0.0" upX="0.0" upY="-1.0"/></y:ModelParameter></y:NodeLabel>
          <y:Shape type="ellipse"/>
        </y:ShapeNode>
      </data>
    </node>
    <node id="n159">
      <data key="d3" xml:space="preserve"><![CDATA[UPF2]]></data>
      <data key="d4" xml:space="preserve"><![CDATA[Regulator of nonsense transcripts 2]]></data>
      <data key="d5" xml:space="preserve"><![CDATA[source]]></data>
      <data key="d6" xml:space="preserve">11.4431421244658</data>
      <data key="d7" xml:space="preserve">4.868841505596514</data>
      <data key="d8" xml:space="preserve">true</data>
      <data key="d9" xml:space="preserve">0.0</data>
      <data key="d10" xml:space="preserve"><![CDATA[RPL39(1) ATP6V1B1(2) ATP6V1B2(2) CS(2) NOP53(2) PRPF40A(2) RBM5(2) STIP1(2) TAF4(2) TTF1(2)]]></data>
      <data key="d11" xml:space="preserve"/>
      <data key="d12" xml:space="preserve"/>
      <data key="d15" xml:space="preserve">0.0</data>
      <data key="d16" xml:space="preserve">6.5472750840361815</data>
      <data key="d17" xml:space="preserve">6.5472750840361815</data>
      <data key="d18" xml:space="preserve">1</data>
      <data key="d19" xml:space="preserve">0.025712973861329005</data>
      <data key="d20" xml:space="preserve">1.0</data>
      <data key="d21" xml:space="preserve">-49.855129877801204</data>
      <data key="d22" xml:space="preserve">223.80984756728634</data>
      <data key="d25">
        <y:ShapeNode>
          <y:Geometry height="40.0" width="40.0" x="-91.97549303256307" y="339.7615172464417"/>
          <y:Fill color="#99FF99" transparent="false"/>
          <y:BorderStyle color="#CC3300" raised="false" type="line" width="3.0"/>
          <y:NodeLabel alignment="center" autoSizePolicy="content" fontFamily="Arial" fontSize="10" fontStyle="bold" hasBackgroundColor="false" hasLineColor="false" height="15.171875" horizontalTextPosition="center" iconTextGap="4" modelName="custom" textColor="#000000" verticalTextPosition="bottom" visible="true" width="29.5615234375" x="5.21923828125" xml:space="preserve" y="12.4140625">UPF2<y:LabelModel><y:SmartNodeLabelModel distance="4.0"/></y:LabelModel><y:ModelParameter><y:SmartNodeLabelModelParameter labelRatioX="0.0" labelRatioY="0.0" nodeRatioX="0.0" nodeRatioY="0.0" offsetX="0.0" offsetY="0.0" upX="0.0" upY="-1.0"/></y:ModelParameter></y:NodeLabel>
          <y:Shape type="ellipse"/>
        </y:ShapeNode>
      </data>
    </node>
    <node id="n160">
      <data key="d3" xml:space="preserve"><![CDATA[VASP]]></data>
      <data key="d4" xml:space="preserve"><![CDATA[Vasodilator-stimulated phosphoprotein]]></data>
      <data key="d5" xml:space="preserve"><![CDATA[source]]></data>
      <data key="d6" xml:space="preserve">4.12127183429088</data>
      <data key="d7" xml:space="preserve">1.7691540207261607</data>
      <data key="d8" xml:space="preserve">true</data>
      <data key="d9" xml:space="preserve">0.019000000000000017</data>
      <data key="d10" xml:space="preserve"><![CDATA[RPL39(1) ATP6V1B1(2) ATP6V1B2(2) CS(2) NOP53(2) PRPF40A(2) RBM5(2) STIP1(2) TAF4(2) TTF1(2)]]></data>
      <data key="d11" xml:space="preserve"/>
      <data key="d12" xml:space="preserve"/>
      <data key="d15" xml:space="preserve">2.577647092180774E-81</data>
      <data key="d16" xml:space="preserve">0.8492440766059656</data>
      <data key="d17" xml:space="preserve">0.8492440766059656</data>
      <data key="d18" xml:space="preserve">1</data>
      <data key="d19" xml:space="preserve">0.025712973861329005</data>
      <data key="d20" xml:space="preserve">1.0</data>
      <data key="d21" xml:space="preserve">-182.77402694487864</data>
      <data key="d22" xml:space="preserve">-340.06865686080437</data>
      <data key="d25">
        <y:ShapeNode>
          <y:Geometry height="40.0" width="40.0" x="-322.142056782333" y="-536.8186692201651"/>
          <y:Fill color="#99FF99" transparent="false"/>
          <y:BorderStyle color="#CC3300" raised="false" type="line" width="3.0"/>
          <y:NodeLabel alignment="center" autoSizePolicy="content" fontFamily="Arial" fontSize="10" fontStyle="bold" hasBackgroundColor="false" hasLineColor="false" height="15.171875" horizontalTextPosition="center" iconTextGap="4" modelName="custom" textColor="#000000" verticalTextPosition="bottom" visible="true" width="31.2314453125" x="4.38427734375" xml:space="preserve" y="12.4140625">VASP<y:LabelModel><y:SmartNodeLabelModel distance="4.0"/></y:LabelModel><y:ModelParameter><y:SmartNodeLabelModelParameter labelRatioX="0.0" labelRatioY="0.0" nodeRatioX="0.0" nodeRatioY="0.0" offsetX="0.0" offsetY="0.0" upX="0.0" upY="-1.0"/></y:ModelParameter></y:NodeLabel>
          <y:Shape type="ellipse"/>
        </y:ShapeNode>
      </data>
    </node>
    <node id="n161">
      <data key="d3" xml:space="preserve"><![CDATA[WDR76]]></data>
      <data key="d4" xml:space="preserve"><![CDATA[WD repeat-containing protein 76]]></data>
      <data key="d5" xml:space="preserve"><![CDATA[source]]></data>
      <data key="d6" xml:space="preserve">7.557268727363635</data>
      <data key="d7" xml:space="preserve">3.0461010571443596</data>
      <data key="d8" xml:space="preserve">true</data>
      <data key="d9" xml:space="preserve">0.0010000000000000009</data>
      <data key="d10" xml:space="preserve"><![CDATA[RPL39(1) ATP6V1B1(2) ATP6V1B2(2) CS(2) NOP53(2) PRPF40A(2) RBM5(2) STIP1(2) TAF4(2) TTF1(2)]]></data>
      <data key="d11" xml:space="preserve"/>
      <data key="d12" xml:space="preserve"/>
      <data key="d15" xml:space="preserve">0.0</data>
      <data key="d16" xml:space="preserve">2.8556155308794184</data>
      <data key="d17" xml:space="preserve">2.8556155308794184</data>
      <data key="d18" xml:space="preserve">1</data>
      <data key="d19" xml:space="preserve">0.025712973861329005</data>
      <data key="d20" xml:space="preserve">1.0</data>
      <data key="d21" xml:space="preserve">21.80902002151022</data>
      <data key="d22" xml:space="preserve">-2.8576039328425367</data>
      <data key="d25">
        <y:ShapeNode>
          <y:Geometry height="40.0" width="40.0" x="-15.491324658427958" y="-13.767652713276178"/>
          <y:Fill color="#99FF99" transparent="false"/>
          <y:BorderStyle color="#CC3300" raised="false" type="line" width="3.0"/>
          <y:NodeLabel alignment="center" autoSizePolicy="content" fontFamily="Arial" fontSize="10" fontStyle="bold" hasBackgroundColor="false" hasLineColor="false" height="15.171875" horizontalTextPosition="center" iconTextGap="4" modelName="custom" textColor="#000000" verticalTextPosition="bottom" visible="true" width="39.0048828125" x="0.49755859375" xml:space="preserve" y="12.4140625">WDR76<y:LabelModel><y:SmartNodeLabelModel distance="4.0"/></y:LabelModel><y:ModelParameter><y:SmartNodeLabelModelParameter labelRatioX="0.0" labelRatioY="0.0" nodeRatioX="0.0" nodeRatioY="0.0" offsetX="0.0" offsetY="0.0" upX="0.0" upY="-1.0"/></y:ModelParameter></y:NodeLabel>
          <y:Shape type="ellipse"/>
        </y:ShapeNode>
      </data>
    </node>
    <node id="n162">
      <data key="d3" xml:space="preserve"><![CDATA[ZC3H11A]]></data>
      <data key="d4" xml:space="preserve"><![CDATA[Zinc finger CCCH domain-containing protein 11A]]></data>
      <data key="d5" xml:space="preserve"><![CDATA[source]]></data>
      <data key="d6" xml:space="preserve">2.706583100732062</data>
      <data key="d7" xml:space="preserve">1.1815919255196397</data>
      <data key="d8" xml:space="preserve">true</data>
      <data key="d9" xml:space="preserve">0.0020000000000000018</data>
      <data key="d10" xml:space="preserve"><![CDATA[RPL39(1) ATP6V1B1(2) ATP6V1B2(2) CS(2) NOP53(2) PRPF40A(2) RBM5(2) STIP1(2) TAF4(2) TTF1(2)]]></data>
      <data key="d11" xml:space="preserve"/>
      <data key="d12" xml:space="preserve"/>
      <data key="d15" xml:space="preserve">2.410962124710778E-16</data>
      <data key="d16" xml:space="preserve">-0.4690537446083797</data>
      <data key="d17" xml:space="preserve">-0.4690537446083797</data>
      <data key="d18" xml:space="preserve">1</data>
      <data key="d19" xml:space="preserve">0.025712973861329005</data>
      <data key="d20" xml:space="preserve">1.0</data>
      <data key="d21" xml:space="preserve">97.03942339555688</data>
      <data key="d22" xml:space="preserve">270.7528257411676</data>
      <data key="d25">
        <y:ShapeNode>
          <y:Geometry height="40.0" width="40.0" x="138.38549071889867" y="416.5998891110148"/>
          <y:Fill color="#99FF99" transparent="false"/>
          <y:BorderStyle color="#3399FF" raised="false" type="line" width="3.0"/>
          <y:NodeLabel alignment="center" autoSizePolicy="content" fontFamily="Arial" fontSize="10" fontStyle="bold" hasBackgroundColor="false" hasLineColor="false" height="15.171875" horizontalTextPosition="center" iconTextGap="4" modelName="custom" textColor="#000000" verticalTextPosition="bottom" visible="true" width="48.4580078125" x="-4.22900390625" xml:space="preserve" y="12.4140625">ZC3H11A<y:LabelModel><y:SmartNodeLabelModel distance="4.0"/></y:LabelModel><y:ModelParameter><y:SmartNodeLabelModelParameter labelRatioX="0.0" labelRatioY="0.0" nodeRatioX="0.0" nodeRatioY="0.0" offsetX="0.0" offsetY="0.0" upX="0.0" upY="-1.0"/></y:ModelParameter></y:NodeLabel>
          <y:Shape type="ellipse"/>
        </y:ShapeNode>
      </data>
    </node>
    <node id="n163">
      <data key="d3" xml:space="preserve"><![CDATA[ZNF444]]></data>
      <data key="d4" xml:space="preserve"><![CDATA[Zinc finger protein 444]]></data>
      <data key="d5" xml:space="preserve"><![CDATA[source]]></data>
      <data key="d6" xml:space="preserve">5.373519952866036</data>
      <data key="d7" xml:space="preserve">2.2812029294755822</data>
      <data key="d8" xml:space="preserve">true</data>
      <data key="d9" xml:space="preserve">0.0020000000000000018</data>
      <data key="d10" xml:space="preserve"><![CDATA[RPL39(1) ATP6V1B1(2) ATP6V1B2(2) CS(2) NOP53(2) PRPF40A(2) RBM5(2) STIP1(2) TAF4(2) TTF1(2)]]></data>
      <data key="d11" xml:space="preserve"/>
      <data key="d12" xml:space="preserve"/>
      <data key="d15" xml:space="preserve">2.851357933353102E-130</data>
      <data key="d16" xml:space="preserve">1.44373583419247</data>
      <data key="d17" xml:space="preserve">1.44373583419247</data>
      <data key="d18" xml:space="preserve">1</data>
      <data key="d19" xml:space="preserve">0.025712973861329005</data>
      <data key="d20" xml:space="preserve">1.0</data>
      <data key="d21" xml:space="preserve">421.57575483674464</data>
      <data key="d22" xml:space="preserve">153.18613517919508</data>
      <data key="d25">
        <y:ShapeNode>
          <y:Geometry height="40.0" width="40.0" x="610.8738475163689" y="203.34343443642751"/>
          <y:Fill color="#99FF99" transparent="false"/>
          <y:BorderStyle color="#CC3300" raised="false" type="line" width="3.0"/>
          <y:NodeLabel alignment="center" autoSizePolicy="content" fontFamily="Arial" fontSize="10" fontStyle="bold" hasBackgroundColor="false" hasLineColor="false" height="15.171875" horizontalTextPosition="center" iconTextGap="4" modelName="custom" textColor="#000000" verticalTextPosition="bottom" visible="true" width="40.123046875" x="-0.0615234375" xml:space="preserve" y="12.4140625">ZNF444<y:LabelModel><y:SmartNodeLabelModel distance="4.0"/></y:LabelModel><y:ModelParameter><y:SmartNodeLabelModelParameter labelRatioX="0.0" labelRatioY="0.0" nodeRatioX="0.0" nodeRatioY="0.0" offsetX="0.0" offsetY="0.0" upX="0.0" upY="-1.0"/></y:ModelParameter></y:NodeLabel>
          <y:Shape type="ellipse"/>
        </y:ShapeNode>
      </data>
    </node>
    <node id="n164">
      <data key="d3" xml:space="preserve"><![CDATA[ZYX]]></data>
      <data key="d4" xml:space="preserve"><![CDATA[Zyxin]]></data>
      <data key="d5" xml:space="preserve"><![CDATA[gene]]></data>
      <data key="d6" xml:space="preserve">1.2609071471549576</data>
      <data key="d7" xml:space="preserve">0.5412550741526635</data>
      <data key="d8" xml:space="preserve">true</data>
      <data key="d9" xml:space="preserve">0.0040000000000000036</data>
      <data key="d10" xml:space="preserve"/>
      <data key="d11" xml:space="preserve"/>
      <data key="d12" xml:space="preserve"/>
      <data key="d15" xml:space="preserve">3.874165473612328E-4</data>
      <data key="d16" xml:space="preserve">0.4659935105890472</data>
      <data key="d17" xml:space="preserve">0.4659935105890472</data>
      <data key="d18" xml:space="preserve">1</data>
      <data key="d19" xml:space="preserve">0.019284730395996753</data>
      <data key="d20" xml:space="preserve">1.0</data>
      <data key="d21" xml:space="preserve">-244.9318041248495</data>
      <data key="d22" xml:space="preserve">-277.05480425325914</data>
      <data key="d25">
        <y:ShapeNode>
          <y:Geometry height="40.0" width="40.0" x="-418.33165150942034" y="-442.9802911977211"/>
          <y:Fill color="#E5FFE5" transparent="false"/>
          <y:BorderStyle color="#CC3300" type="line" width="3.0"/>
          <y:NodeLabel alignment="center" autoSizePolicy="content" fontFamily="Arial" fontSize="10" fontStyle="plain" hasBackgroundColor="false" hasLineColor="false" height="15.171875" horizontalTextPosition="center" iconTextGap="4" modelName="custom" textColor="#000000" verticalTextPosition="bottom" visible="true" width="23.4482421875" x="8.27587890625" xml:space="preserve" y="12.4140625">ZYX<y:LabelModel><y:SmartNodeLabelModel distance="4.0"/></y:LabelModel><y:ModelParameter><y:SmartNodeLabelModelParameter labelRatioX="0.0" labelRatioY="0.0" nodeRatioX="0.0" nodeRatioY="0.0" offsetX="0.0" offsetY="0.0" upX="0.0" upY="-1.0"/></y:ModelParameter></y:NodeLabel>
          <y:Shape type="roundrectangle"/>
        </y:ShapeNode>
      </data>
    </node>
    <node id="n165">
      <data key="d3" xml:space="preserve"><![CDATA[POLR3C]]></data>
      <data key="d4" xml:space="preserve"><![CDATA[DNA-directed RNA polymerase III subunit RPC3]]></data>
      <data key="d5" xml:space="preserve"><![CDATA[source]]></data>
      <data key="d6" xml:space="preserve">6.883947720426902</data>
      <data key="d7" xml:space="preserve">2.817026307417451</data>
      <data key="d8" xml:space="preserve">true</data>
      <data key="d9" xml:space="preserve">0.0010000000000000009</data>
      <data key="d10" xml:space="preserve"><![CDATA[PRPF40A(2) RBM5(2) RPL39(2) TAF4(2) TTF1(2) ATP6V1B1(3) ATP6V1B2(3) CS(3) NOP53(3) STIP1(3)]]></data>
      <data key="d11" xml:space="preserve"/>
      <data key="d12" xml:space="preserve"/>
      <data key="d15" xml:space="preserve">0.0</data>
      <data key="d16" xml:space="preserve">2.3694368108785366</data>
      <data key="d17" xml:space="preserve">2.3694368108785366</data>
      <data key="d18" xml:space="preserve">6</data>
      <data key="d19" xml:space="preserve">0.025712973861329005</data>
      <data key="d20" xml:space="preserve">1.0</data>
      <data key="d21" xml:space="preserve">169.6410578611841</data>
      <data key="d22" xml:space="preserve">154.32384012696852</data>
      <data key="d25">
        <y:ShapeNode>
          <y:Geometry height="40.0" width="40.0" x="239.15844029239997" y="203.65819501423277"/>
          <y:Fill color="#99FF99" transparent="false"/>
          <y:BorderStyle color="#CC3300" raised="false" type="line" width="3.0"/>
          <y:NodeLabel alignment="center" autoSizePolicy="content" fontFamily="Arial" fontSize="10" fontStyle="bold" hasBackgroundColor="false" hasLineColor="false" height="15.171875" horizontalTextPosition="center" iconTextGap="4" modelName="custom" textColor="#000000" verticalTextPosition="bottom" visible="true" width="44.5615234375" x="-2.28076171875" xml:space="preserve" y="12.4140625">POLR3C<y:LabelModel><y:SmartNodeLabelModel distance="4.0"/></y:LabelModel><y:ModelParameter><y:SmartNodeLabelModelParameter labelRatioX="0.0" labelRatioY="0.0" nodeRatioX="0.0" nodeRatioY="0.0" offsetX="0.0" offsetY="0.0" upX="0.0" upY="-1.0"/></y:ModelParameter></y:NodeLabel>
          <y:Shape type="ellipse"/>
        </y:ShapeNode>
      </data>
    </node>
    <node id="n166">
      <data key="d3" xml:space="preserve"><![CDATA[DYRK1A]]></data>
      <data key="d4" xml:space="preserve"><![CDATA[Dual specificity tyrosine-phosphorylation-regulated kinase 1A]]></data>
      <data key="d5" xml:space="preserve"><![CDATA[source]]></data>
      <data key="d6" xml:space="preserve">6.938986751430521</data>
      <data key="d7" xml:space="preserve">2.8391318698415917</data>
      <data key="d8" xml:space="preserve">true</data>
      <data key="d9" xml:space="preserve">0.0040000000000000036</data>
      <data key="d10" xml:space="preserve"><![CDATA[RPL39(2) ATP6V1B1(3) ATP6V1B2(3) CS(3) NOP53(3) PRPF40A(3) RBM5(3) STIP1(3) TAF4(3) TTF1(3)]]></data>
      <data key="d11" xml:space="preserve"/>
      <data key="d12" xml:space="preserve"/>
      <data key="d15" xml:space="preserve">4.5742273057279834E-45</data>
      <data key="d16" xml:space="preserve">2.4074768568264147</data>
      <data key="d17" xml:space="preserve">2.4074768568264147</data>
      <data key="d18" xml:space="preserve">9</data>
      <data key="d19" xml:space="preserve">0.025712973861329005</data>
      <data key="d20" xml:space="preserve">1.0</data>
      <data key="d21" xml:space="preserve">126.80959920186294</data>
      <data key="d22" xml:space="preserve">119.06053970413338</data>
      <data key="d25">
        <y:ShapeNode>
          <y:Geometry height="40.0" width="40.0" x="162.97364759855193" y="150.3033481576473"/>
          <y:Fill color="#99FF99" transparent="false"/>
          <y:BorderStyle color="#CC3300" raised="false" type="line" width="3.0"/>
          <y:NodeLabel alignment="center" autoSizePolicy="content" fontFamily="Arial" fontSize="10" fontStyle="bold" hasBackgroundColor="false" hasLineColor="false" height="15.171875" horizontalTextPosition="center" iconTextGap="4" modelName="custom" textColor="#000000" verticalTextPosition="bottom" visible="true" width="45.1181640625" x="-2.55908203125" xml:space="preserve" y="12.4140625">DYRK1A<y:LabelModel><y:SmartNodeLabelModel distance="4.0"/></y:LabelModel><y:ModelParameter><y:SmartNodeLabelModelParameter labelRatioX="0.0" labelRatioY="0.0" nodeRatioX="0.0" nodeRatioY="0.0" offsetX="0.0" offsetY="0.0" upX="0.0" upY="-1.0"/></y:ModelParameter></y:NodeLabel>
          <y:Shape type="ellipse"/>
        </y:ShapeNode>
      </data>
    </node>
    <node id="n167">
      <data key="d3" xml:space="preserve"><![CDATA[DYRK1B]]></data>
      <data key="d4" xml:space="preserve"><![CDATA[Dual specificity tyrosine-phosphorylation-regulated kinase 1B]]></data>
      <data key="d5" xml:space="preserve"><![CDATA[source]]></data>
      <data key="d6" xml:space="preserve">5.561983121380196</data>
      <data key="d7" xml:space="preserve">2.26058329554736</data>
      <data key="d8" xml:space="preserve">true</data>
      <data key="d9" xml:space="preserve">0.006000000000000005</data>
      <data key="d10" xml:space="preserve"><![CDATA[RPL39(2) ATP6V1B1(3) ATP6V1B2(3) CS(3) NOP53(3) PRPF40A(3) RBM5(3) STIP1(3) TAF4(3) TTF1(3)]]></data>
      <data key="d11" xml:space="preserve"/>
      <data key="d12" xml:space="preserve"/>
      <data key="d15" xml:space="preserve">3.2637483597762446E-117</data>
      <data key="d16" xml:space="preserve">-1.5467828121259097</data>
      <data key="d17" xml:space="preserve">-1.5467828121259097</data>
      <data key="d18" xml:space="preserve">9</data>
      <data key="d19" xml:space="preserve">0.025712973861329005</data>
      <data key="d20" xml:space="preserve">1.0</data>
      <data key="d21" xml:space="preserve">-73.49408686866599</data>
      <data key="d22" xml:space="preserve">-109.69520444635026</data>
      <data key="d25">
        <y:ShapeNode>
          <y:Geometry height="40.0" width="40.0" x="-160.58542648200535" y="-193.9480498758493"/>
          <y:Fill color="#99FF99" transparent="false"/>
          <y:BorderStyle color="#3399FF" raised="false" type="line" width="3.0"/>
          <y:NodeLabel alignment="center" autoSizePolicy="content" fontFamily="Arial" fontSize="10" fontStyle="bold" hasBackgroundColor="false" hasLineColor="false" height="15.171875" horizontalTextPosition="center" iconTextGap="4" modelName="custom" textColor="#000000" verticalTextPosition="bottom" visible="true" width="45.1181640625" x="-2.55908203125" xml:space="preserve" y="12.4140625">DYRK1B<y:LabelModel><y:SmartNodeLabelModel distance="4.0"/></y:LabelModel><y:ModelParameter><y:SmartNodeLabelModelParameter labelRatioX="0.0" labelRatioY="0.0" nodeRatioX="0.0" nodeRatioY="0.0" offsetX="0.0" offsetY="0.0" upX="0.0" upY="-1.0"/></y:ModelParameter></y:NodeLabel>
          <y:Shape type="ellipse"/>
        </y:ShapeNode>
      </data>
    </node>
    <node id="n168">
      <data key="d3" xml:space="preserve"><![CDATA[FABP5]]></data>
      <data key="d4" xml:space="preserve"><![CDATA[Fatty acid-binding protein 5]]></data>
      <data key="d5" xml:space="preserve"><![CDATA[source]]></data>
      <data key="d6" xml:space="preserve">4.339101315337098</data>
      <data key="d7" xml:space="preserve">1.7670853578720112</data>
      <data key="d8" xml:space="preserve">true</data>
      <data key="d9" xml:space="preserve">0.0050000000000000044</data>
      <data key="d10" xml:space="preserve"><![CDATA[RPL39(2) ATP6V1B1(3) ATP6V1B2(3) CS(3) NOP53(3) PRPF40A(3) RBM5(3) STIP1(3) TAF4(3) TTF1(3)]]></data>
      <data key="d11" xml:space="preserve"/>
      <data key="d12" xml:space="preserve"/>
      <data key="d15" xml:space="preserve">7.569587189523382E-26</data>
      <data key="d16" xml:space="preserve">0.9413900112380066</data>
      <data key="d17" xml:space="preserve">0.9413900112380066</data>
      <data key="d18" xml:space="preserve">9</data>
      <data key="d19" xml:space="preserve">0.025712973861329005</data>
      <data key="d20" xml:space="preserve">1.0</data>
      <data key="d21" xml:space="preserve">-243.58701782623885</data>
      <data key="d22" xml:space="preserve">-154.70607520531456</data>
      <data key="d25">
        <y:ShapeNode>
          <y:Geometry height="40.0" width="40.0" x="-419.9885005358979" y="-260.5156138403773"/>
          <y:Fill color="#99FF99" transparent="false"/>
          <y:BorderStyle color="#CC3300" raised="false" type="line" width="3.0"/>
          <y:NodeLabel alignment="center" autoSizePolicy="content" fontFamily="Arial" fontSize="10" fontStyle="bold" hasBackgroundColor="false" hasLineColor="false" height="15.171875" horizontalTextPosition="center" iconTextGap="4" modelName="custom" textColor="#000000" verticalTextPosition="bottom" visible="true" width="36.783203125" x="1.6083984375" xml:space="preserve" y="12.4140625">FABP5<y:LabelModel><y:SmartNodeLabelModel distance="4.0"/></y:LabelModel><y:ModelParameter><y:SmartNodeLabelModelParameter labelRatioX="0.0" labelRatioY="0.0" nodeRatioX="0.0" nodeRatioY="0.0" offsetX="0.0" offsetY="0.0" upX="0.0" upY="-1.0"/></y:ModelParameter></y:NodeLabel>
          <y:Shape type="ellipse"/>
        </y:ShapeNode>
      </data>
    </node>
    <node id="n169">
      <data key="d3" xml:space="preserve"><![CDATA[CYBA]]></data>
      <data key="d4" xml:space="preserve"><![CDATA[Cytochrome b-245 light chain]]></data>
      <data key="d5" xml:space="preserve"><![CDATA[source]]></data>
      <data key="d6" xml:space="preserve">4.785931148937231</data>
      <data key="d7" xml:space="preserve">2.115561189746686</data>
      <data key="d8" xml:space="preserve">true</data>
      <data key="d9" xml:space="preserve">0.019000000000000017</data>
      <data key="d10" xml:space="preserve"><![CDATA[RPL39(2) ATP6V1B1(3) ATP6V1B2(3) CS(3) NOP53(3) PRPF40A(3) RBM5(3) STIP1(3) TAF4(3) TTF1(3)]]></data>
      <data key="d11" xml:space="preserve"/>
      <data key="d12" xml:space="preserve"/>
      <data key="d15" xml:space="preserve">1.2806917955573095E-183</data>
      <data key="d16" xml:space="preserve">-1.1452568481183822</data>
      <data key="d17" xml:space="preserve">-1.1452568481183822</data>
      <data key="d18" xml:space="preserve">10</data>
      <data key="d19" xml:space="preserve">0.025712973861329005</data>
      <data key="d20" xml:space="preserve">1.0</data>
      <data key="d21" xml:space="preserve">-285.89994675119954</data>
      <data key="d22" xml:space="preserve">-250.0298472079513</data>
      <data key="d25">
        <y:ShapeNode>
          <y:Geometry height="40.0" width="40.0" x="-480.0953142889354" y="-402.35334599018705"/>
          <y:Fill color="#99FF99" transparent="false"/>
          <y:BorderStyle color="#3399FF" raised="false" type="line" width="3.0"/>
          <y:NodeLabel alignment="center" autoSizePolicy="content" fontFamily="Arial" fontSize="10" fontStyle="bold" hasBackgroundColor="false" hasLineColor="false" height="15.171875" horizontalTextPosition="center" iconTextGap="4" modelName="custom" textColor="#000000" verticalTextPosition="bottom" visible="true" width="32.3349609375" x="3.83251953125" xml:space="preserve" y="12.4140625">CYBA<y:LabelModel><y:SmartNodeLabelModel distance="4.0"/></y:LabelModel><y:ModelParameter><y:SmartNodeLabelModelParameter labelRatioX="0.0" labelRatioY="0.0" nodeRatioX="0.0" nodeRatioY="0.0" offsetX="0.0" offsetY="0.0" upX="0.0" upY="-1.0"/></y:ModelParameter></y:NodeLabel>
          <y:Shape type="ellipse"/>
        </y:ShapeNode>
      </data>
    </node>
    <node id="n170">
      <data key="d3" xml:space="preserve"><![CDATA[SH3PXD2A]]></data>
      <data key="d4" xml:space="preserve"><![CDATA[SH3 and PX domain-containing protein 2A]]></data>
      <data key="d5" xml:space="preserve"><![CDATA[source]]></data>
      <data key="d6" xml:space="preserve">4.531546623419857</data>
      <data key="d7" xml:space="preserve">2.044471433337732</data>
      <data key="d8" xml:space="preserve">true</data>
      <data key="d9" xml:space="preserve">0.006000000000000005</data>
      <data key="d10" xml:space="preserve"><![CDATA[RPL39(2) ATP6V1B1(3) ATP6V1B2(3) CS(3) NOP53(3) PRPF40A(3) RBM5(3) STIP1(3) TAF4(3) TTF1(3)]]></data>
      <data key="d11" xml:space="preserve"/>
      <data key="d12" xml:space="preserve"/>
      <data key="d15" xml:space="preserve">1.0058592398897333E-19</data>
      <data key="d16" xml:space="preserve">1.0809293339289934</data>
      <data key="d17" xml:space="preserve">1.0809293339289934</data>
      <data key="d18" xml:space="preserve">10</data>
      <data key="d19" xml:space="preserve">0.025712973861329005</data>
      <data key="d20" xml:space="preserve">1.0</data>
      <data key="d21" xml:space="preserve">-510.5344316661348</data>
      <data key="d22" xml:space="preserve">-380.0234637520207</data>
      <data key="d25">
        <y:ShapeNode>
          <y:Geometry height="40.0" width="40.0" x="-815.7649698052074" y="-596.9596407932085"/>
          <y:Fill color="#99FF99" transparent="false"/>
          <y:BorderStyle color="#CC3300" raised="false" type="line" width="3.0"/>
          <y:NodeLabel alignment="center" autoSizePolicy="content" fontFamily="Arial" fontSize="10" fontStyle="bold" hasBackgroundColor="false" hasLineColor="false" height="15.171875" horizontalTextPosition="center" iconTextGap="4" modelName="custom" textColor="#000000" verticalTextPosition="bottom" visible="true" width="56.7978515625" x="-8.39892578125" xml:space="preserve" y="12.4140625">SH3PXD2A<y:LabelModel><y:SmartNodeLabelModel distance="4.0"/></y:LabelModel><y:ModelParameter><y:SmartNodeLabelModelParameter labelRatioX="0.0" labelRatioY="0.0" nodeRatioX="0.0" nodeRatioY="0.0" offsetX="0.0" offsetY="0.0" upX="0.0" upY="-1.0"/></y:ModelParameter></y:NodeLabel>
          <y:Shape type="ellipse"/>
        </y:ShapeNode>
      </data>
    </node>
    <node id="n171">
      <data key="d3" xml:space="preserve"><![CDATA[CXADR]]></data>
      <data key="d4" xml:space="preserve"><![CDATA[Coxsackievirus and adenovirus receptor]]></data>
      <data key="d5" xml:space="preserve"><![CDATA[source]]></data>
      <data key="d6" xml:space="preserve">1.6756641598364546</data>
      <data key="d7" xml:space="preserve">0.7438384738229373</data>
      <data key="d8" xml:space="preserve">true</data>
      <data key="d9" xml:space="preserve">0.02100000000000002</data>
      <data key="d10" xml:space="preserve"><![CDATA[RPL39(2) ATP6V1B1(3) ATP6V1B2(3) CS(3) NOP53(3) PRPF40A(3) RBM5(3) STIP1(3) TAF4(3) TTF1(3)]]></data>
      <data key="d11" xml:space="preserve"/>
      <data key="d12" xml:space="preserve"/>
      <data key="d15" xml:space="preserve">3.4746063683633085E-6</data>
      <data key="d16" xml:space="preserve">-0.5143436212378854</data>
      <data key="d17" xml:space="preserve">-0.5143436212378854</data>
      <data key="d18" xml:space="preserve">11</data>
      <data key="d19" xml:space="preserve">0.025712973861329005</data>
      <data key="d20" xml:space="preserve">1.0</data>
      <data key="d21" xml:space="preserve">-499.6973356759652</data>
      <data key="d22" xml:space="preserve">-608.20530030891</data>
      <data key="d25">
        <y:ShapeNode>
          <y:Geometry height="40.0" width="40.0" x="-797.2168741736995" y="-938.7913389092955"/>
          <y:Fill color="#99FF99" transparent="false"/>
          <y:BorderStyle color="#3399FF" raised="false" type="line" width="3.0"/>
          <y:NodeLabel alignment="center" autoSizePolicy="content" fontFamily="Arial" fontSize="10" fontStyle="bold" hasBackgroundColor="false" hasLineColor="false" height="15.171875" horizontalTextPosition="center" iconTextGap="4" modelName="custom" textColor="#000000" verticalTextPosition="bottom" visible="true" width="39.556640625" x="0.2216796875" xml:space="preserve" y="12.4140625">CXADR<y:LabelModel><y:SmartNodeLabelModel distance="4.0"/></y:LabelModel><y:ModelParameter><y:SmartNodeLabelModelParameter labelRatioX="0.0" labelRatioY="0.0" nodeRatioX="0.0" nodeRatioY="0.0" offsetX="0.0" offsetY="0.0" upX="0.0" upY="-1.0"/></y:ModelParameter></y:NodeLabel>
          <y:Shape type="ellipse"/>
        </y:ShapeNode>
      </data>
    </node>
    <node id="n172">
      <data key="d3" xml:space="preserve"><![CDATA[FOXC1]]></data>
      <data key="d4" xml:space="preserve"><![CDATA[Forkhead box protein C1]]></data>
      <data key="d5" xml:space="preserve"><![CDATA[source]]></data>
      <data key="d6" xml:space="preserve">2.818164348520899</data>
      <data key="d7" xml:space="preserve">1.1663117847045943</data>
      <data key="d8" xml:space="preserve">true</data>
      <data key="d9" xml:space="preserve">0.02100000000000002</data>
      <data key="d10" xml:space="preserve"><![CDATA[RPL39(2) ATP6V1B1(3) ATP6V1B2(3) CS(3) NOP53(3) PRPF40A(3) RBM5(3) STIP1(3) TAF4(3) TTF1(3)]]></data>
      <data key="d11" xml:space="preserve"/>
      <data key="d12" xml:space="preserve"/>
      <data key="d15" xml:space="preserve">1.8648440843437477E-5</data>
      <data key="d16" xml:space="preserve">1.679308519389651</data>
      <data key="d17" xml:space="preserve">1.679308519389651</data>
      <data key="d18" xml:space="preserve">12</data>
      <data key="d19" xml:space="preserve">0.025712973861329005</data>
      <data key="d20" xml:space="preserve">1.0</data>
      <data key="d21" xml:space="preserve">608.6133438609018</data>
      <data key="d22" xml:space="preserve">134.97179994452276</data>
      <data key="d25">
        <y:ShapeNode>
          <y:Geometry height="40.0" width="40.0" x="891.9218001250066" y="173.06210261728594"/>
          <y:Fill color="#99FF99" transparent="false"/>
          <y:BorderStyle color="#CC3300" raised="false" type="line" width="3.0"/>
          <y:NodeLabel alignment="center" autoSizePolicy="content" fontFamily="Arial" fontSize="10" fontStyle="bold" hasBackgroundColor="false" hasLineColor="false" height="15.171875" horizontalTextPosition="center" iconTextGap="4" modelName="custom" textColor="#000000" verticalTextPosition="bottom" visible="true" width="37.33984375" x="1.330078125" xml:space="preserve" y="12.4140625">FOXC1<y:LabelModel><y:SmartNodeLabelModel distance="4.0"/></y:LabelModel><y:ModelParameter><y:SmartNodeLabelModelParameter labelRatioX="0.0" labelRatioY="0.0" nodeRatioX="0.0" nodeRatioY="0.0" offsetX="0.0" offsetY="0.0" upX="0.0" upY="-1.0"/></y:ModelParameter></y:NodeLabel>
          <y:Shape type="ellipse"/>
        </y:ShapeNode>
      </data>
    </node>
    <node id="n173">
      <data key="d3" xml:space="preserve"><![CDATA[ING5]]></data>
      <data key="d4" xml:space="preserve"><![CDATA[Inhibitor of growth protein 5]]></data>
      <data key="d5" xml:space="preserve"><![CDATA[source]]></data>
      <data key="d6" xml:space="preserve">5.72126360975916</data>
      <data key="d7" xml:space="preserve">2.3805753617437864</data>
      <data key="d8" xml:space="preserve">true</data>
      <data key="d9" xml:space="preserve">0.018000000000000016</data>
      <data key="d10" xml:space="preserve"><![CDATA[RPL39(2) ATP6V1B1(3) ATP6V1B2(3) CS(3) NOP53(3) PRPF40A(3) RBM5(3) STIP1(3) TAF4(3) TTF1(3)]]></data>
      <data key="d11" xml:space="preserve"/>
      <data key="d12" xml:space="preserve"/>
      <data key="d15" xml:space="preserve">2.1220016443468054E-58</data>
      <data key="d16" xml:space="preserve">-1.6366428646177205</data>
      <data key="d17" xml:space="preserve">-1.6366428646177205</data>
      <data key="d18" xml:space="preserve">14</data>
      <data key="d19" xml:space="preserve">0.025712973861329005</data>
      <data key="d20" xml:space="preserve">1.0</data>
      <data key="d21" xml:space="preserve">-25.723199046147975</data>
      <data key="d22" xml:space="preserve">-182.05521761775574</data>
      <data key="d25">
        <y:ShapeNode>
          <y:Geometry height="40.0" width="40.0" x="-83.62972418365345" y="-305.6637611544026"/>
          <y:Fill color="#99FF99" transparent="false"/>
          <y:BorderStyle color="#3399FF" raised="false" type="line" width="3.0"/>
          <y:NodeLabel alignment="center" autoSizePolicy="content" fontFamily="Arial" fontSize="10" fontStyle="bold" hasBackgroundColor="false" hasLineColor="false" height="15.171875" horizontalTextPosition="center" iconTextGap="4" modelName="custom" textColor="#000000" verticalTextPosition="bottom" visible="true" width="27.33984375" x="6.330078125" xml:space="preserve" y="12.4140625">ING5<y:LabelModel><y:SmartNodeLabelModel distance="4.0"/></y:LabelModel><y:ModelParameter><y:SmartNodeLabelModelParameter labelRatioX="0.0" labelRatioY="0.0" nodeRatioX="0.0" nodeRatioY="0.0" offsetX="0.0" offsetY="0.0" upX="0.0" upY="-1.0"/></y:ModelParameter></y:NodeLabel>
          <y:Shape type="ellipse"/>
        </y:ShapeNode>
      </data>
    </node>
    <node id="n174">
      <data key="d3" xml:space="preserve"><![CDATA[EHD2]]></data>
      <data key="d4" xml:space="preserve"><![CDATA[EH domain-containing protein 2]]></data>
      <data key="d5" xml:space="preserve"><![CDATA[source]]></data>
      <data key="d6" xml:space="preserve">4.306088100483856</data>
      <data key="d7" xml:space="preserve">1.7544622627223645</data>
      <data key="d8" xml:space="preserve">true</data>
      <data key="d9" xml:space="preserve">0.007000000000000006</data>
      <data key="d10" xml:space="preserve"><![CDATA[RPL39(2) ATP6V1B1(3) ATP6V1B2(3) CS(3) NOP53(3) PRPF40A(3) RBM5(3) STIP1(3) TAF4(3) TTF1(3)]]></data>
      <data key="d11" xml:space="preserve"/>
      <data key="d12" xml:space="preserve"/>
      <data key="d15" xml:space="preserve">1.525868731876658E-81</data>
      <data key="d16" xml:space="preserve">-0.9271197364564332</data>
      <data key="d17" xml:space="preserve">-0.9271197364564332</data>
      <data key="d18" xml:space="preserve">15</data>
      <data key="d19" xml:space="preserve">0.025712973861329005</data>
      <data key="d20" xml:space="preserve">1.0</data>
      <data key="d21" xml:space="preserve">663.2187356639583</data>
      <data key="d22" xml:space="preserve">-308.0603020017754</data>
      <data key="d25">
        <y:ShapeNode>
          <y:Geometry height="40.0" width="40.0" x="960.5980922252403" y="-495.65545655543616"/>
          <y:Fill color="#99FF99" transparent="false"/>
          <y:BorderStyle color="#3399FF" raised="false" type="line" width="3.0"/>
          <y:NodeLabel alignment="center" autoSizePolicy="content" fontFamily="Arial" fontSize="10" fontStyle="bold" hasBackgroundColor="false" hasLineColor="false" height="15.171875" horizontalTextPosition="center" iconTextGap="4" modelName="custom" textColor="#000000" verticalTextPosition="bottom" visible="true" width="30.6748046875" x="4.66259765625" xml:space="preserve" y="12.4140625">EHD2<y:LabelModel><y:SmartNodeLabelModel distance="4.0"/></y:LabelModel><y:ModelParameter><y:SmartNodeLabelModelParameter labelRatioX="0.0" labelRatioY="0.0" nodeRatioX="0.0" nodeRatioY="0.0" offsetX="0.0" offsetY="0.0" upX="0.0" upY="-1.0"/></y:ModelParameter></y:NodeLabel>
          <y:Shape type="ellipse"/>
        </y:ShapeNode>
      </data>
    </node>
    <node id="n175">
      <data key="d3" xml:space="preserve"><![CDATA[EXOSC2]]></data>
      <data key="d4" xml:space="preserve"><![CDATA[Exosome complex component RRP4]]></data>
      <data key="d5" xml:space="preserve"><![CDATA[source]]></data>
      <data key="d6" xml:space="preserve">3.4258975437116836</data>
      <data key="d7" xml:space="preserve">1.3882703286085787</data>
      <data key="d8" xml:space="preserve">true</data>
      <data key="d9" xml:space="preserve">0.019000000000000017</data>
      <data key="d10" xml:space="preserve"><![CDATA[RPL39(2) ATP6V1B1(3) ATP6V1B2(3) CS(3) NOP53(3) PRPF40A(3) RBM5(3) STIP1(3) TAF4(3) TTF1(3)]]></data>
      <data key="d11" xml:space="preserve"/>
      <data key="d12" xml:space="preserve"/>
      <data key="d15" xml:space="preserve">7.407539342355038E-46</data>
      <data key="d16" xml:space="preserve">-0.5868386990004874</data>
      <data key="d17" xml:space="preserve">-0.5868386990004874</data>
      <data key="d18" xml:space="preserve">16</data>
      <data key="d19" xml:space="preserve">0.025712973861329005</data>
      <data key="d20" xml:space="preserve">1.0</data>
      <data key="d21" xml:space="preserve">-270.61558171119196</data>
      <data key="d22" xml:space="preserve">340.22261194090726</data>
      <data key="d25">
        <y:ShapeNode>
          <y:Geometry height="40.0" width="40.0" x="-492.6675907742072" y="515.82786628596"/>
          <y:Fill color="#99FF99" transparent="false"/>
          <y:BorderStyle color="#3399FF" raised="false" type="line" width="3.0"/>
          <y:NodeLabel alignment="center" autoSizePolicy="content" fontFamily="Arial" fontSize="10" fontStyle="bold" hasBackgroundColor="false" hasLineColor="false" height="15.171875" horizontalTextPosition="center" iconTextGap="4" modelName="custom" textColor="#000000" verticalTextPosition="bottom" visible="true" width="44.5712890625" x="-2.28564453125" xml:space="preserve" y="12.4140625">EXOSC2<y:LabelModel><y:SmartNodeLabelModel distance="4.0"/></y:LabelModel><y:ModelParameter><y:SmartNodeLabelModelParameter labelRatioX="0.0" labelRatioY="0.0" nodeRatioX="0.0" nodeRatioY="0.0" offsetX="0.0" offsetY="0.0" upX="0.0" upY="-1.0"/></y:ModelParameter></y:NodeLabel>
          <y:Shape type="ellipse"/>
        </y:ShapeNode>
      </data>
    </node>
    <node id="n176">
      <data key="d3" xml:space="preserve"><![CDATA[FBH1]]></data>
      <data key="d4" xml:space="preserve"><![CDATA[F-box DNA helicase 1]]></data>
      <data key="d5" xml:space="preserve"><![CDATA[source]]></data>
      <data key="d6" xml:space="preserve">3.9972496226496905</data>
      <data key="d7" xml:space="preserve">1.6071233743132955</data>
      <data key="d8" xml:space="preserve">true</data>
      <data key="d9" xml:space="preserve">0.006000000000000005</data>
      <data key="d10" xml:space="preserve"><![CDATA[RPL39(2) ATP6V1B1(3) ATP6V1B2(3) CS(3) NOP53(3) PRPF40A(3) RBM5(3) STIP1(3) TAF4(3) TTF1(3)]]></data>
      <data key="d11" xml:space="preserve"/>
      <data key="d12" xml:space="preserve"/>
      <data key="d15" xml:space="preserve">7.888844323090714E-17</data>
      <data key="d16" xml:space="preserve">-0.9922385783855443</data>
      <data key="d17" xml:space="preserve">-0.9922385783855443</data>
      <data key="d18" xml:space="preserve">17</data>
      <data key="d19" xml:space="preserve">0.025712973861329005</data>
      <data key="d20" xml:space="preserve">1.0</data>
      <data key="d21" xml:space="preserve">36.00546439181914</data>
      <data key="d22" xml:space="preserve">-269.20797091255434</data>
      <data key="d25">
        <y:ShapeNode>
          <y:Geometry height="40.0" width="40.0" x="10.533357268632493" y="-436.9765445412837"/>
          <y:Fill color="#99FF99" transparent="false"/>
          <y:BorderStyle color="#3399FF" raised="false" type="line" width="3.0"/>
          <y:NodeLabel alignment="center" autoSizePolicy="content" fontFamily="Arial" fontSize="10" fontStyle="bold" hasBackgroundColor="false" hasLineColor="false" height="15.171875" horizontalTextPosition="center" iconTextGap="4" modelName="custom" textColor="#000000" verticalTextPosition="bottom" visible="true" width="30.11328125" x="4.943359375" xml:space="preserve" y="12.4140625">FBH1<y:LabelModel><y:SmartNodeLabelModel distance="4.0"/></y:LabelModel><y:ModelParameter><y:SmartNodeLabelModelParameter labelRatioX="0.0" labelRatioY="0.0" nodeRatioX="0.0" nodeRatioY="0.0" offsetX="0.0" offsetY="0.0" upX="0.0" upY="-1.0"/></y:ModelParameter></y:NodeLabel>
          <y:Shape type="ellipse"/>
        </y:ShapeNode>
      </data>
    </node>
    <node id="n177">
      <data key="d3" xml:space="preserve"><![CDATA[ATOX1]]></data>
      <data key="d4" xml:space="preserve"><![CDATA[Copper transport protein ATOX1]]></data>
      <data key="d5" xml:space="preserve"><![CDATA[source]]></data>
      <data key="d6" xml:space="preserve">3.8391556317796014</data>
      <data key="d7" xml:space="preserve">1.9932358825841023</data>
      <data key="d8" xml:space="preserve">true</data>
      <data key="d9" xml:space="preserve">0.010000000000000009</data>
      <data key="d10" xml:space="preserve"><![CDATA[STIP1(2)]]></data>
      <data key="d11" xml:space="preserve"/>
      <data key="d12" xml:space="preserve"/>
      <data key="d15" xml:space="preserve">9.5337187337514E-14</data>
      <data key="d16" xml:space="preserve">1.1319724230962784</data>
      <data key="d17" xml:space="preserve">1.1319724230962784</data>
      <data key="d18" xml:space="preserve">18</data>
      <data key="d19" xml:space="preserve">0.025712973861329005</data>
      <data key="d20" xml:space="preserve">1.0</data>
      <data key="d21" xml:space="preserve">-746.1370078883032</data>
      <data key="d22" xml:space="preserve">310.5982812911877</data>
      <data key="d25">
        <y:ShapeNode>
          <y:Geometry height="40.0" width="40.0" x="-1187.7773653491347" y="437.62427520181654"/>
          <y:Fill color="#99FF99" transparent="false"/>
          <y:BorderStyle color="#CC3300" raised="false" type="line" width="3.0"/>
          <y:NodeLabel alignment="center" autoSizePolicy="content" fontFamily="Arial" fontSize="10" fontStyle="bold" hasBackgroundColor="false" hasLineColor="false" height="15.171875" horizontalTextPosition="center" iconTextGap="4" modelName="custom" textColor="#000000" verticalTextPosition="bottom" visible="true" width="37.33984375" x="1.330078125" xml:space="preserve" y="12.4140625">ATOX1<y:LabelModel><y:SmartNodeLabelModel distance="4.0"/></y:LabelModel><y:ModelParameter><y:SmartNodeLabelModelParameter labelRatioX="0.0" labelRatioY="0.0" nodeRatioX="0.0" nodeRatioY="0.0" offsetX="0.0" offsetY="0.0" upX="0.0" upY="-1.0"/></y:ModelParameter></y:NodeLabel>
          <y:Shape type="ellipse"/>
        </y:ShapeNode>
      </data>
    </node>
    <node id="n178">
      <data key="d3" xml:space="preserve"><![CDATA[KATNB1]]></data>
      <data key="d4" xml:space="preserve"><![CDATA[Katanin p80 WD40 repeat-containing subunit B1]]></data>
      <data key="d5" xml:space="preserve"><![CDATA[source]]></data>
      <data key="d6" xml:space="preserve">4.704614498815105</data>
      <data key="d7" xml:space="preserve">2.002388181451463</data>
      <data key="d8" xml:space="preserve">true</data>
      <data key="d9" xml:space="preserve">0.0040000000000000036</data>
      <data key="d10" xml:space="preserve"><![CDATA[RPL39(2) ATP6V1B1(3) ATP6V1B2(3) CS(3) NOP53(3) PRPF40A(3) RBM5(3) STIP1(3) TAF4(3) TTF1(3)]]></data>
      <data key="d11" xml:space="preserve"/>
      <data key="d12" xml:space="preserve"/>
      <data key="d15" xml:space="preserve">9.414763952972342E-88</data>
      <data key="d16" xml:space="preserve">1.1066698791230647</data>
      <data key="d17" xml:space="preserve">1.1066698791230647</data>
      <data key="d18" xml:space="preserve">19</data>
      <data key="d19" xml:space="preserve">0.025712973861329005</data>
      <data key="d20" xml:space="preserve">1.0</data>
      <data key="d21" xml:space="preserve">450.0312232202688</data>
      <data key="d22" xml:space="preserve">-71.76503891206717</data>
      <data key="d25">
        <y:ShapeNode>
          <y:Geometry height="40.0" width="40.0" x="648.2877874905207" y="-137.52353636875824"/>
          <y:Fill color="#99FF99" transparent="false"/>
          <y:BorderStyle color="#CC3300" raised="false" type="line" width="3.0"/>
          <y:NodeLabel alignment="center" autoSizePolicy="content" fontFamily="Arial" fontSize="10" fontStyle="bold" hasBackgroundColor="false" hasLineColor="false" height="15.171875" horizontalTextPosition="center" iconTextGap="4" modelName="custom" textColor="#000000" verticalTextPosition="bottom" visible="true" width="44.556640625" x="-2.2783203125" xml:space="preserve" y="12.4140625">KATNB1<y:LabelModel><y:SmartNodeLabelModel distance="4.0"/></y:LabelModel><y:ModelParameter><y:SmartNodeLabelModelParameter labelRatioX="0.0" labelRatioY="0.0" nodeRatioX="0.0" nodeRatioY="0.0" offsetX="0.0" offsetY="0.0" upX="0.0" upY="-1.0"/></y:ModelParameter></y:NodeLabel>
          <y:Shape type="ellipse"/>
        </y:ShapeNode>
      </data>
    </node>
    <node id="n179">
      <data key="d3" xml:space="preserve"><![CDATA[SUPV3L1]]></data>
      <data key="d4" xml:space="preserve"><![CDATA[ATP-dependent RNA helicase SUPV3L1, mitochondrial]]></data>
      <data key="d5" xml:space="preserve"><![CDATA[source]]></data>
      <data key="d6" xml:space="preserve">5.056294401696978</data>
      <data key="d7" xml:space="preserve">2.077170440095285</data>
      <data key="d8" xml:space="preserve">true</data>
      <data key="d9" xml:space="preserve">0.006000000000000005</data>
      <data key="d10" xml:space="preserve"><![CDATA[RPL39(2) ATP6V1B1(3) ATP6V1B2(3) CS(3) NOP53(3) PRPF40A(3) RBM5(3) STIP1(3) TAF4(3) TTF1(3)]]></data>
      <data key="d11" xml:space="preserve"/>
      <data key="d12" xml:space="preserve"/>
      <data key="d15" xml:space="preserve">1.95453165450503E-32</data>
      <data key="d16" xml:space="preserve">-1.2783056538316098</data>
      <data key="d17" xml:space="preserve">-1.2783056538316098</data>
      <data key="d18" xml:space="preserve">20</data>
      <data key="d19" xml:space="preserve">0.025712973861329005</data>
      <data key="d20" xml:space="preserve">1.0</data>
      <data key="d21" xml:space="preserve">-10.391223152794641</data>
      <data key="d22" xml:space="preserve">-139.29897894147192</data>
      <data key="d25">
        <y:ShapeNode>
          <y:Geometry height="40.0" width="40.0" x="-63.195577288802625" y="-240.95722971514277"/>
          <y:Fill color="#99FF99" transparent="false"/>
          <y:BorderStyle color="#3399FF" raised="false" type="line" width="3.0"/>
          <y:NodeLabel alignment="center" autoSizePolicy="content" fontFamily="Arial" fontSize="10" fontStyle="bold" hasBackgroundColor="false" hasLineColor="false" height="15.171875" horizontalTextPosition="center" iconTextGap="4" modelName="custom" textColor="#000000" verticalTextPosition="bottom" visible="true" width="48.462890625" x="-4.2314453125" xml:space="preserve" y="12.4140625">SUPV3L1<y:LabelModel><y:SmartNodeLabelModel distance="4.0"/></y:LabelModel><y:ModelParameter><y:SmartNodeLabelModelParameter labelRatioX="0.0" labelRatioY="0.0" nodeRatioX="0.0" nodeRatioY="0.0" offsetX="0.0" offsetY="0.0" upX="0.0" upY="-1.0"/></y:ModelParameter></y:NodeLabel>
          <y:Shape type="ellipse"/>
        </y:ShapeNode>
      </data>
    </node>
    <node id="n180">
      <data key="d3" xml:space="preserve"><![CDATA[ACLY]]></data>
      <data key="d4" xml:space="preserve"><![CDATA[ATP-citrate synthase]]></data>
      <data key="d5" xml:space="preserve"><![CDATA[source]]></data>
      <data key="d6" xml:space="preserve">2.80473889457983</data>
      <data key="d7" xml:space="preserve">1.1512605893760743</data>
      <data key="d8" xml:space="preserve">true</data>
      <data key="d9" xml:space="preserve">0.006000000000000005</data>
      <data key="d10" xml:space="preserve"><![CDATA[CS(2) RPL39(2) ATP6V1B1(3) ATP6V1B2(3) NOP53(3) PRPF40A(3) RBM5(3) STIP1(3) TAF4(3) TTF1(3)]]></data>
      <data key="d11" xml:space="preserve"/>
      <data key="d12" xml:space="preserve"/>
      <data key="d15" xml:space="preserve">1.6303120037130518E-11</data>
      <data key="d16" xml:space="preserve">0.7292137267360591</data>
      <data key="d17" xml:space="preserve">0.7292137267360591</data>
      <data key="d18" xml:space="preserve">21</data>
      <data key="d19" xml:space="preserve">0.025712973861329005</data>
      <data key="d20" xml:space="preserve">1.0</data>
      <data key="d21" xml:space="preserve">-280.9700867754251</data>
      <data key="d22" xml:space="preserve">-69.22893097604785</data>
      <data key="d25">
        <y:ShapeNode>
          <y:Geometry height="40.0" width="40.0" x="-480.41982479290124" y="-130.66027507040337"/>
          <y:Fill color="#99FF99" transparent="false"/>
          <y:BorderStyle color="#CC3300" raised="false" type="line" width="3.0"/>
          <y:NodeLabel alignment="center" autoSizePolicy="content" fontFamily="Arial" fontSize="10" fontStyle="bold" hasBackgroundColor="false" hasLineColor="false" height="15.171875" horizontalTextPosition="center" iconTextGap="4" modelName="custom" textColor="#000000" verticalTextPosition="bottom" visible="true" width="31.2216796875" x="4.38916015625" xml:space="preserve" y="12.4140625">ACLY<y:LabelModel><y:SmartNodeLabelModel distance="4.0"/></y:LabelModel><y:ModelParameter><y:SmartNodeLabelModelParameter labelRatioX="0.0" labelRatioY="0.0" nodeRatioX="0.0" nodeRatioY="0.0" offsetX="0.0" offsetY="0.0" upX="0.0" upY="-1.0"/></y:ModelParameter></y:NodeLabel>
          <y:Shape type="ellipse"/>
        </y:ShapeNode>
      </data>
    </node>
    <node id="n181">
      <data key="d3" xml:space="preserve"><![CDATA[ATF7IP]]></data>
      <data key="d4" xml:space="preserve"><![CDATA[Activating transcription factor 7-interacting protein 1]]></data>
      <data key="d5" xml:space="preserve"><![CDATA[source]]></data>
      <data key="d6" xml:space="preserve">7.181055435646881</data>
      <data key="d7" xml:space="preserve">2.915624163627175</data>
      <data key="d8" xml:space="preserve">true</data>
      <data key="d9" xml:space="preserve">0.0030000000000000027</data>
      <data key="d10" xml:space="preserve"><![CDATA[RPL39(2) TAF4(2) ATP6V1B1(3) ATP6V1B2(3) CS(3) NOP53(3) PRPF40A(3) RBM5(3) STIP1(3) TTF1(3)]]></data>
      <data key="d11" xml:space="preserve"/>
      <data key="d12" xml:space="preserve"/>
      <data key="d15" xml:space="preserve">5.748560830113952E-169</data>
      <data key="d16" xml:space="preserve">-2.5783778584916806</data>
      <data key="d17" xml:space="preserve">-2.5783778584916806</data>
      <data key="d18" xml:space="preserve">22</data>
      <data key="d19" xml:space="preserve">0.025712973861329005</data>
      <data key="d20" xml:space="preserve">1.0</data>
      <data key="d21" xml:space="preserve">144.07802426824537</data>
      <data key="d22" xml:space="preserve">-76.95414310491964</data>
      <data key="d25">
        <y:ShapeNode>
          <y:Geometry height="40.0" width="40.0" x="180.0777143917905" y="-143.80934150366124"/>
          <y:Fill color="#99FF99" transparent="false"/>
          <y:BorderStyle color="#3399FF" raised="false" type="line" width="3.0"/>
          <y:NodeLabel alignment="center" autoSizePolicy="content" fontFamily="Arial" fontSize="10" fontStyle="bold" hasBackgroundColor="false" hasLineColor="false" height="15.171875" horizontalTextPosition="center" iconTextGap="4" modelName="custom" textColor="#000000" verticalTextPosition="bottom" visible="true" width="38.4482421875" x="0.77587890625" xml:space="preserve" y="12.4140625">ATF7IP<y:LabelModel><y:SmartNodeLabelModel distance="4.0"/></y:LabelModel><y:ModelParameter><y:SmartNodeLabelModelParameter labelRatioX="0.0" labelRatioY="0.0" nodeRatioX="0.0" nodeRatioY="0.0" offsetX="0.0" offsetY="0.0" upX="0.0" upY="-1.0"/></y:ModelParameter></y:NodeLabel>
          <y:Shape type="ellipse"/>
        </y:ShapeNode>
      </data>
    </node>
    <node id="n182">
      <data key="d3" xml:space="preserve"><![CDATA[ITIH3]]></data>
      <data key="d4" xml:space="preserve"><![CDATA[Inter-alpha-trypsin inhibitor heavy chain H3]]></data>
      <data key="d5" xml:space="preserve"><![CDATA[source]]></data>
      <data key="d6" xml:space="preserve">7.479996820253838</data>
      <data key="d7" xml:space="preserve">3.4927402636564238</data>
      <data key="d8" xml:space="preserve">true</data>
      <data key="d9" xml:space="preserve">0.0</data>
      <data key="d10" xml:space="preserve"><![CDATA[RPL39(2) ATP6V1B1(3) ATP6V1B2(3) CS(3) NOP53(3) PRPF40A(3) RBM5(3) STIP1(3) TAF4(3) TTF1(3)]]></data>
      <data key="d11" xml:space="preserve"/>
      <data key="d12" xml:space="preserve"/>
      <data key="d15" xml:space="preserve">2.1528777560534953E-33</data>
      <data key="d16" xml:space="preserve">-2.797517621550376</data>
      <data key="d17" xml:space="preserve">-2.797517621550376</data>
      <data key="d18" xml:space="preserve">23</data>
      <data key="d19" xml:space="preserve">0.025712973861329005</data>
      <data key="d20" xml:space="preserve">1.0</data>
      <data key="d21" xml:space="preserve">-468.95088905857966</data>
      <data key="d22" xml:space="preserve">-446.5824823064077</data>
      <data key="d25">
        <y:ShapeNode>
          <y:Geometry height="40.0" width="40.0" x="-752.0743390697453" y="-695.9939871099217"/>
          <y:Fill color="#99FF99" transparent="false"/>
          <y:BorderStyle color="#3399FF" raised="false" type="line" width="3.0"/>
          <y:NodeLabel alignment="center" autoSizePolicy="content" fontFamily="Arial" fontSize="10" fontStyle="bold" hasBackgroundColor="false" hasLineColor="false" height="15.171875" horizontalTextPosition="center" iconTextGap="4" modelName="custom" textColor="#000000" verticalTextPosition="bottom" visible="true" width="28.4482421875" x="5.77587890625" xml:space="preserve" y="12.4140625">ITIH3<y:LabelModel><y:SmartNodeLabelModel distance="4.0"/></y:LabelModel><y:ModelParameter><y:SmartNodeLabelModelParameter labelRatioX="0.0" labelRatioY="0.0" nodeRatioX="0.0" nodeRatioY="0.0" offsetX="0.0" offsetY="0.0" upX="0.0" upY="-1.0"/></y:ModelParameter></y:NodeLabel>
          <y:Shape type="ellipse"/>
        </y:ShapeNode>
      </data>
    </node>
    <node id="n183">
      <data key="d3" xml:space="preserve"><![CDATA[CABLES1]]></data>
      <data key="d4" xml:space="preserve"><![CDATA[CDK5 and ABL1 enzyme substrate 1]]></data>
      <data key="d5" xml:space="preserve"><![CDATA[source]]></data>
      <data key="d6" xml:space="preserve">5.222306504225205</data>
      <data key="d7" xml:space="preserve">2.1136741790924</data>
      <data key="d8" xml:space="preserve">true</data>
      <data key="d9" xml:space="preserve">0.02100000000000002</data>
      <data key="d10" xml:space="preserve"><![CDATA[RPL39(2) ATP6V1B1(3) ATP6V1B2(3) CS(3) NOP53(3) PRPF40A(3) RBM5(3) STIP1(3) TAF4(3) TTF1(3)]]></data>
      <data key="d11" xml:space="preserve"/>
      <data key="d12" xml:space="preserve"/>
      <data key="d15" xml:space="preserve">5.99354488905002E-170</data>
      <data key="d16" xml:space="preserve">1.363624261203644</data>
      <data key="d17" xml:space="preserve">1.363624261203644</data>
      <data key="d18" xml:space="preserve">24</data>
      <data key="d19" xml:space="preserve">0.025712973861329005</data>
      <data key="d20" xml:space="preserve">1.0</data>
      <data key="d21" xml:space="preserve">120.05909501337766</data>
      <data key="d22" xml:space="preserve">-323.4422672090944</data>
      <data key="d25">
        <y:ShapeNode>
          <y:Geometry height="40.0" width="40.0" x="138.87688939085956" y="-516.4567731817033"/>
          <y:Fill color="#99FF99" transparent="false"/>
          <y:BorderStyle color="#CC3300" raised="false" type="line" width="3.0"/>
          <y:NodeLabel alignment="center" autoSizePolicy="content" fontFamily="Arial" fontSize="10" fontStyle="bold" hasBackgroundColor="false" hasLineColor="false" height="15.171875" horizontalTextPosition="center" iconTextGap="4" modelName="custom" textColor="#000000" verticalTextPosition="bottom" visible="true" width="50.6748046875" x="-5.33740234375" xml:space="preserve" y="12.4140625">CABLES1<y:LabelModel><y:SmartNodeLabelModel distance="4.0"/></y:LabelModel><y:ModelParameter><y:SmartNodeLabelModelParameter labelRatioX="0.0" labelRatioY="0.0" nodeRatioX="0.0" nodeRatioY="0.0" offsetX="0.0" offsetY="0.0" upX="0.0" upY="-1.0"/></y:ModelParameter></y:NodeLabel>
          <y:Shape type="ellipse"/>
        </y:ShapeNode>
      </data>
    </node>
    <node id="n184">
      <data key="d3" xml:space="preserve"><![CDATA[BCL2L12]]></data>
      <data key="d4" xml:space="preserve"><![CDATA[Bcl-2-like protein 12]]></data>
      <data key="d5" xml:space="preserve"><![CDATA[source]]></data>
      <data key="d6" xml:space="preserve">3.219223941481211</data>
      <data key="d7" xml:space="preserve">1.294894813342189</data>
      <data key="d8" xml:space="preserve">true</data>
      <data key="d9" xml:space="preserve">0.0040000000000000036</data>
      <data key="d10" xml:space="preserve"><![CDATA[RPL39(2) ATP6V1B1(3) ATP6V1B2(3) CS(3) NOP53(3) PRPF40A(3) RBM5(3) STIP1(3) TAF4(3) TTF1(3)]]></data>
      <data key="d11" xml:space="preserve"/>
      <data key="d12" xml:space="preserve"/>
      <data key="d15" xml:space="preserve">4.960615410062066E-4</data>
      <data key="d16" xml:space="preserve">3.136182267205661</data>
      <data key="d17" xml:space="preserve">3.136182267205661</data>
      <data key="d18" xml:space="preserve">25</data>
      <data key="d19" xml:space="preserve">0.025712973861329005</data>
      <data key="d20" xml:space="preserve">1.0</data>
      <data key="d21" xml:space="preserve">203.36721534479193</data>
      <data key="d22" xml:space="preserve">-236.80190541601854</data>
      <data key="d25">
        <y:ShapeNode>
          <y:Geometry height="40.0" width="40.0" x="266.2017502172753" y="-385.0215117639595"/>
          <y:Fill color="#99FF99" transparent="false"/>
          <y:BorderStyle color="#CC3300" raised="false" type="line" width="3.0"/>
          <y:NodeLabel alignment="center" autoSizePolicy="content" fontFamily="Arial" fontSize="10" fontStyle="bold" hasBackgroundColor="false" hasLineColor="false" height="15.171875" horizontalTextPosition="center" iconTextGap="4" modelName="custom" textColor="#000000" verticalTextPosition="bottom" visible="true" width="47.3447265625" x="-3.67236328125" xml:space="preserve" y="12.4140625">BCL2L12<y:LabelModel><y:SmartNodeLabelModel distance="4.0"/></y:LabelModel><y:ModelParameter><y:SmartNodeLabelModelParameter labelRatioX="0.0" labelRatioY="0.0" nodeRatioX="0.0" nodeRatioY="0.0" offsetX="0.0" offsetY="0.0" upX="0.0" upY="-1.0"/></y:ModelParameter></y:NodeLabel>
          <y:Shape type="ellipse"/>
        </y:ShapeNode>
      </data>
    </node>
    <node id="n185">
      <data key="d3" xml:space="preserve"><![CDATA[PTPN12]]></data>
      <data key="d4" xml:space="preserve"><![CDATA[Tyrosine-protein phosphatase non-receptor type 12]]></data>
      <data key="d5" xml:space="preserve"><![CDATA[source]]></data>
      <data key="d6" xml:space="preserve">6.205662203536663</data>
      <data key="d7" xml:space="preserve">2.50180602332742</data>
      <data key="d8" xml:space="preserve">true</data>
      <data key="d9" xml:space="preserve">0.014000000000000012</data>
      <data key="d10" xml:space="preserve"><![CDATA[RPL39(2) ATP6V1B1(3) ATP6V1B2(3) CS(3) NOP53(3) PRPF40A(3) RBM5(3) STIP1(3) TAF4(3) TTF1(3)]]></data>
      <data key="d11" xml:space="preserve"/>
      <data key="d12" xml:space="preserve"/>
      <data key="d15" xml:space="preserve">2.515765219834572E-259</data>
      <data key="d16" xml:space="preserve">1.9255121692201755</data>
      <data key="d17" xml:space="preserve">1.9255121692201755</data>
      <data key="d18" xml:space="preserve">26</data>
      <data key="d19" xml:space="preserve">0.025712973861329005</data>
      <data key="d20" xml:space="preserve">1.0</data>
      <data key="d21" xml:space="preserve">808.8222157835486</data>
      <data key="d22" xml:space="preserve">-292.1568274524282</data>
      <data key="d25">
        <y:ShapeNode>
          <y:Geometry height="40.0" width="40.0" x="1177.7270986445528" y="-468.66159443824193"/>
          <y:Fill color="#99FF99" transparent="false"/>
          <y:BorderStyle color="#CC3300" raised="false" type="line" width="3.0"/>
          <y:NodeLabel alignment="center" autoSizePolicy="content" fontFamily="Arial" fontSize="10" fontStyle="bold" hasBackgroundColor="false" hasLineColor="false" height="15.171875" horizontalTextPosition="center" iconTextGap="4" modelName="custom" textColor="#000000" verticalTextPosition="bottom" visible="true" width="41.79296875" x="-0.896484375" xml:space="preserve" y="12.4140625">PTPN12<y:LabelModel><y:SmartNodeLabelModel distance="4.0"/></y:LabelModel><y:ModelParameter><y:SmartNodeLabelModelParameter labelRatioX="0.0" labelRatioY="0.0" nodeRatioX="0.0" nodeRatioY="0.0" offsetX="0.0" offsetY="0.0" upX="0.0" upY="-1.0"/></y:ModelParameter></y:NodeLabel>
          <y:Shape type="ellipse"/>
        </y:ShapeNode>
      </data>
    </node>
    <node id="n186">
      <data key="d3" xml:space="preserve"><![CDATA[BRMS1]]></data>
      <data key="d4" xml:space="preserve"><![CDATA[Breast cancer metastasis-suppressor 1]]></data>
      <data key="d5" xml:space="preserve"><![CDATA[source]]></data>
      <data key="d6" xml:space="preserve">1.782543552856717</data>
      <data key="d7" xml:space="preserve">0.7357029463557343</data>
      <data key="d8" xml:space="preserve">true</data>
      <data key="d9" xml:space="preserve">0.02200000000000002</data>
      <data key="d10" xml:space="preserve"><![CDATA[RPL39(2) TTF1(2) ATP6V1B1(3) ATP6V1B2(3) CS(3) NOP53(3) PRPF40A(3) RBM5(3) STIP1(3) TAF4(3)]]></data>
      <data key="d11" xml:space="preserve"/>
      <data key="d12" xml:space="preserve"/>
      <data key="d15" xml:space="preserve">3.7576070172597836E-5</data>
      <data key="d16" xml:space="preserve">-0.7180560153813395</data>
      <data key="d17" xml:space="preserve">-0.7180560153813395</data>
      <data key="d18" xml:space="preserve">28</data>
      <data key="d19" xml:space="preserve">0.025712973861329005</data>
      <data key="d20" xml:space="preserve">1.0</data>
      <data key="d21" xml:space="preserve">430.03586158989265</data>
      <data key="d22" xml:space="preserve">-355.5057600942787</data>
      <data key="d25">
        <y:ShapeNode>
          <y:Geometry height="40.0" width="40.0" x="611.2617857467945" y="-566.7406188853778"/>
          <y:Fill color="#99FF99" transparent="false"/>
          <y:BorderStyle color="#3399FF" raised="false" type="line" width="3.0"/>
          <y:NodeLabel alignment="center" autoSizePolicy="content" fontFamily="Arial" fontSize="10" fontStyle="bold" hasBackgroundColor="false" hasLineColor="false" height="15.171875" horizontalTextPosition="center" iconTextGap="4" modelName="custom" textColor="#000000" verticalTextPosition="bottom" visible="true" width="39.0048828125" x="0.49755859375" xml:space="preserve" y="12.4140625">BRMS1<y:LabelModel><y:SmartNodeLabelModel distance="4.0"/></y:LabelModel><y:ModelParameter><y:SmartNodeLabelModelParameter labelRatioX="0.0" labelRatioY="0.0" nodeRatioX="0.0" nodeRatioY="0.0" offsetX="0.0" offsetY="0.0" upX="0.0" upY="-1.0"/></y:ModelParameter></y:NodeLabel>
          <y:Shape type="ellipse"/>
        </y:ShapeNode>
      </data>
    </node>
    <node id="n187">
      <data key="d3" xml:space="preserve"><![CDATA[PIP4K2C]]></data>
      <data key="d4" xml:space="preserve"><![CDATA[Phosphatidylinositol 5-phosphate 4-kinase type-2 gamma]]></data>
      <data key="d5" xml:space="preserve"><![CDATA[source]]></data>
      <data key="d6" xml:space="preserve">5.187383125360627</data>
      <data key="d7" xml:space="preserve">2.1075235923170226</data>
      <data key="d8" xml:space="preserve">true</data>
      <data key="d9" xml:space="preserve">0.013000000000000012</data>
      <data key="d10" xml:space="preserve"><![CDATA[RPL39(2) ATP6V1B1(3) ATP6V1B2(3) CS(3) NOP53(3) PRPF40A(3) RBM5(3) STIP1(3) TAF4(3) TTF1(3)]]></data>
      <data key="d11" xml:space="preserve"/>
      <data key="d12" xml:space="preserve"/>
      <data key="d15" xml:space="preserve">3.735775999309078E-22</data>
      <data key="d16" xml:space="preserve">-1.3454471844638094</data>
      <data key="d17" xml:space="preserve">-1.3454471844638094</data>
      <data key="d18" xml:space="preserve">30</data>
      <data key="d19" xml:space="preserve">0.025712973861329005</data>
      <data key="d20" xml:space="preserve">1.0</data>
      <data key="d21" xml:space="preserve">846.0822146414188</data>
      <data key="d22" xml:space="preserve">-181.72456886570924</data>
      <data key="d25">
        <y:ShapeNode>
          <y:Geometry height="40.0" width="40.0" x="1235.9956433635887" y="-304.2703288731904"/>
          <y:Fill color="#99FF99" transparent="false"/>
          <y:BorderStyle color="#3399FF" raised="false" type="line" width="3.0"/>
          <y:NodeLabel alignment="center" autoSizePolicy="content" fontFamily="Arial" fontSize="10" fontStyle="bold" hasBackgroundColor="false" hasLineColor="false" height="15.171875" horizontalTextPosition="center" iconTextGap="4" modelName="custom" textColor="#000000" verticalTextPosition="bottom" visible="true" width="45.6845703125" x="-2.84228515625" xml:space="preserve" y="12.4140625">PIP4K2C<y:LabelModel><y:SmartNodeLabelModel distance="4.0"/></y:LabelModel><y:ModelParameter><y:SmartNodeLabelModelParameter labelRatioX="0.0" labelRatioY="0.0" nodeRatioX="0.0" nodeRatioY="0.0" offsetX="0.0" offsetY="0.0" upX="0.0" upY="-1.0"/></y:ModelParameter></y:NodeLabel>
          <y:Shape type="ellipse"/>
        </y:ShapeNode>
      </data>
    </node>
    <node id="n188">
      <data key="d3" xml:space="preserve"><![CDATA[COPRS]]></data>
      <data key="d4" xml:space="preserve"><![CDATA[Coordinator of PRMT5 and differentiation stimulator]]></data>
      <data key="d5" xml:space="preserve"><![CDATA[source]]></data>
      <data key="d6" xml:space="preserve">1.6057743192598657</data>
      <data key="d7" xml:space="preserve">0.651381317978323</data>
      <data key="d8" xml:space="preserve">true</data>
      <data key="d9" xml:space="preserve">0.013000000000000012</data>
      <data key="d10" xml:space="preserve"><![CDATA[RPL39(2) ATP6V1B1(3) ATP6V1B2(3) CS(3) NOP53(3) PRPF40A(3) RBM5(3) STIP1(3) TAF4(3) TTF1(3)]]></data>
      <data key="d11" xml:space="preserve"/>
      <data key="d12" xml:space="preserve"/>
      <data key="d15" xml:space="preserve">3.126768483899194E-5</data>
      <data key="d16" xml:space="preserve">-0.5723786805405163</data>
      <data key="d17" xml:space="preserve">-0.5723786805405163</data>
      <data key="d18" xml:space="preserve">31</data>
      <data key="d19" xml:space="preserve">0.025712973861329005</data>
      <data key="d20" xml:space="preserve">1.0</data>
      <data key="d21" xml:space="preserve">512.6505059826065</data>
      <data key="d22" xml:space="preserve">-199.29127440274442</data>
      <data key="d25">
        <y:ShapeNode>
          <y:Geometry height="40.0" width="40.0" x="736.7559487846806" y="-330.6391476427206"/>
          <y:Fill color="#99FF99" transparent="false"/>
          <y:BorderStyle color="#3399FF" raised="false" type="line" width="3.0"/>
          <y:NodeLabel alignment="center" autoSizePolicy="content" fontFamily="Arial" fontSize="10" fontStyle="bold" hasBackgroundColor="false" hasLineColor="false" height="15.171875" horizontalTextPosition="center" iconTextGap="4" modelName="custom" textColor="#000000" verticalTextPosition="bottom" visible="true" width="39.5615234375" x="0.21923828125" xml:space="preserve" y="12.4140625">COPRS<y:LabelModel><y:SmartNodeLabelModel distance="4.0"/></y:LabelModel><y:ModelParameter><y:SmartNodeLabelModelParameter labelRatioX="0.0" labelRatioY="0.0" nodeRatioX="0.0" nodeRatioY="0.0" offsetX="0.0" offsetY="0.0" upX="0.0" upY="-1.0"/></y:ModelParameter></y:NodeLabel>
          <y:Shape type="ellipse"/>
        </y:ShapeNode>
      </data>
    </node>
    <node id="n189">
      <data key="d3" xml:space="preserve"><![CDATA[INO80E]]></data>
      <data key="d4" xml:space="preserve"><![CDATA[INO80 complex subunit E]]></data>
      <data key="d5" xml:space="preserve"><![CDATA[source]]></data>
      <data key="d6" xml:space="preserve">2.6007934829958064</data>
      <data key="d7" xml:space="preserve">1.0535145461886073</data>
      <data key="d8" xml:space="preserve">true</data>
      <data key="d9" xml:space="preserve">0.006000000000000005</data>
      <data key="d10" xml:space="preserve"><![CDATA[RPL39(2) ATP6V1B1(3) ATP6V1B2(3) CS(3) NOP53(3) PRPF40A(3) RBM5(3) STIP1(3) TAF4(3) TTF1(3)]]></data>
      <data key="d11" xml:space="preserve"/>
      <data key="d12" xml:space="preserve"/>
      <data key="d15" xml:space="preserve">1.8061977830895532E-7</data>
      <data key="d16" xml:space="preserve">1.0030982231867982</data>
      <data key="d17" xml:space="preserve">1.0030982231867982</data>
      <data key="d18" xml:space="preserve">32</data>
      <data key="d19" xml:space="preserve">0.025712973861329005</data>
      <data key="d20" xml:space="preserve">1.0</data>
      <data key="d21" xml:space="preserve">184.82917937656038</data>
      <data key="d22" xml:space="preserve">-484.3936944023505</data>
      <data key="d25">
        <y:ShapeNode>
          <y:Geometry height="40.0" width="40.0" x="233.98850648828343" y="-756.2826297346614"/>
          <y:Fill color="#99FF99" transparent="false"/>
          <y:BorderStyle color="#CC3300" raised="false" type="line" width="3.0"/>
          <y:NodeLabel alignment="center" autoSizePolicy="content" fontFamily="Arial" fontSize="10" fontStyle="bold" hasBackgroundColor="false" hasLineColor="false" height="15.171875" horizontalTextPosition="center" iconTextGap="4" modelName="custom" textColor="#000000" verticalTextPosition="bottom" visible="true" width="39.5712890625" x="0.21435546875" xml:space="preserve" y="12.4140625">INO80E<y:LabelModel><y:SmartNodeLabelModel distance="4.0"/></y:LabelModel><y:ModelParameter><y:SmartNodeLabelModelParameter labelRatioX="0.0" labelRatioY="0.0" nodeRatioX="0.0" nodeRatioY="0.0" offsetX="0.0" offsetY="0.0" upX="0.0" upY="-1.0"/></y:ModelParameter></y:NodeLabel>
          <y:Shape type="ellipse"/>
        </y:ShapeNode>
      </data>
    </node>
    <node id="n190">
      <data key="d3" xml:space="preserve"><![CDATA[CCNL1]]></data>
      <data key="d4" xml:space="preserve"><![CDATA[Cyclin-L1]]></data>
      <data key="d5" xml:space="preserve"><![CDATA[source]]></data>
      <data key="d6" xml:space="preserve">4.80950704923524</data>
      <data key="d7" xml:space="preserve">1.9948852288762804</data>
      <data key="d8" xml:space="preserve">true</data>
      <data key="d9" xml:space="preserve">0.0050000000000000044</data>
      <data key="d10" xml:space="preserve"><![CDATA[PRPF40A(2) RBM5(2) RPL39(2) ATP6V1B1(3) ATP6V1B2(3) CS(3) NOP53(3) STIP1(3) TAF4(3) TTF1(3)]]></data>
      <data key="d11" xml:space="preserve"/>
      <data key="d12" xml:space="preserve"/>
      <data key="d15" xml:space="preserve">2.2177253178831577E-43</data>
      <data key="d16" xml:space="preserve">-1.1565679028321731</data>
      <data key="d17" xml:space="preserve">-1.1565679028321731</data>
      <data key="d18" xml:space="preserve">33</data>
      <data key="d19" xml:space="preserve">0.025712973861329005</data>
      <data key="d20" xml:space="preserve">1.0</data>
      <data key="d21" xml:space="preserve">28.277185133450907</data>
      <data key="d22" xml:space="preserve">250.1130247019541</data>
      <data key="d25">
        <y:ShapeNode>
          <y:Geometry height="40.0" width="40.0" x="-7.7784418187344535" y="406.0308188138494"/>
          <y:Fill color="#99FF99" transparent="false"/>
          <y:BorderStyle color="#3399FF" raised="false" type="line" width="3.0"/>
          <y:NodeLabel alignment="center" autoSizePolicy="content" fontFamily="Arial" fontSize="10" fontStyle="bold" hasBackgroundColor="false" hasLineColor="false" height="15.171875" horizontalTextPosition="center" iconTextGap="4" modelName="custom" textColor="#000000" verticalTextPosition="bottom" visible="true" width="37.3349609375" x="1.33251953125" xml:space="preserve" y="12.4140625">CCNL1<y:LabelModel><y:SmartNodeLabelModel distance="4.0"/></y:LabelModel><y:ModelParameter><y:SmartNodeLabelModelParameter labelRatioX="0.0" labelRatioY="0.0" nodeRatioX="0.0" nodeRatioY="0.0" offsetX="0.0" offsetY="0.0" upX="0.0" upY="-1.0"/></y:ModelParameter></y:NodeLabel>
          <y:Shape type="ellipse"/>
        </y:ShapeNode>
      </data>
    </node>
    <node id="n191">
      <data key="d3" xml:space="preserve"><![CDATA[SREK1IP1]]></data>
      <data key="d4" xml:space="preserve"><![CDATA[Protein SREK1IP1]]></data>
      <data key="d5" xml:space="preserve"><![CDATA[source]]></data>
      <data key="d6" xml:space="preserve">9.222988529707921</data>
      <data key="d7" xml:space="preserve">3.856078190862768</data>
      <data key="d8" xml:space="preserve">true</data>
      <data key="d9" xml:space="preserve">0.0</data>
      <data key="d10" xml:space="preserve"><![CDATA[PRPF40A(2) RBM5(2) RPL39(2) ATP6V1B1(3) ATP6V1B2(3) CS(3) NOP53(3) STIP1(3) TAF4(3) TTF1(3)]]></data>
      <data key="d11" xml:space="preserve"/>
      <data key="d12" xml:space="preserve"/>
      <data key="d15" xml:space="preserve">0.0</data>
      <data key="d16" xml:space="preserve">4.253175870956193</data>
      <data key="d17" xml:space="preserve">4.253175870956193</data>
      <data key="d18" xml:space="preserve">33</data>
      <data key="d19" xml:space="preserve">0.025712973861329005</data>
      <data key="d20" xml:space="preserve">1.0</data>
      <data key="d21" xml:space="preserve">83.7410726842456</data>
      <data key="d22" xml:space="preserve">289.9049197774981</data>
      <data key="d25">
        <y:ShapeNode>
          <y:Geometry height="40.0" width="40.0" x="112.93400623677354" y="459.0640435099999"/>
          <y:Fill color="#99FF99" transparent="false"/>
          <y:BorderStyle color="#CC3300" raised="false" type="line" width="3.0"/>
          <y:NodeLabel alignment="center" autoSizePolicy="content" fontFamily="Arial" fontSize="10" fontStyle="bold" hasBackgroundColor="false" hasLineColor="false" height="15.171875" horizontalTextPosition="center" iconTextGap="4" modelName="custom" textColor="#000000" verticalTextPosition="bottom" visible="true" width="52.3544921875" x="-6.17724609375" xml:space="preserve" y="12.4140625">SREK1IP1<y:LabelModel><y:SmartNodeLabelModel distance="4.0"/></y:LabelModel><y:ModelParameter><y:SmartNodeLabelModelParameter labelRatioX="0.0" labelRatioY="0.0" nodeRatioX="0.0" nodeRatioY="0.0" offsetX="0.0" offsetY="0.0" upX="0.0" upY="-1.0"/></y:ModelParameter></y:NodeLabel>
          <y:Shape type="ellipse"/>
        </y:ShapeNode>
      </data>
    </node>
    <node id="n192">
      <data key="d3" xml:space="preserve"><![CDATA[CRIP1]]></data>
      <data key="d4" xml:space="preserve"><![CDATA[Cysteine-rich protein 1]]></data>
      <data key="d5" xml:space="preserve"><![CDATA[source]]></data>
      <data key="d6" xml:space="preserve">4.626951625373515</data>
      <data key="d7" xml:space="preserve">1.8654862540330732</data>
      <data key="d8" xml:space="preserve">true</data>
      <data key="d9" xml:space="preserve">0.0050000000000000044</data>
      <data key="d10" xml:space="preserve"><![CDATA[RPL39(2) ATP6V1B1(3) ATP6V1B2(3) CS(3) NOP53(3) PRPF40A(3) RBM5(3) STIP1(3) TAF4(3) TTF1(3)]]></data>
      <data key="d11" xml:space="preserve"/>
      <data key="d12" xml:space="preserve"/>
      <data key="d15" xml:space="preserve">1.4015488013295066E-27</data>
      <data key="d16" xml:space="preserve">1.0704340671773305</data>
      <data key="d17" xml:space="preserve">1.0704340671773305</data>
      <data key="d18" xml:space="preserve">34</data>
      <data key="d19" xml:space="preserve">0.025712973861329005</data>
      <data key="d20" xml:space="preserve">1.0</data>
      <data key="d21" xml:space="preserve">-486.4554467689314</data>
      <data key="d22" xml:space="preserve">-210.57845831355388</data>
      <data key="d25">
        <y:ShapeNode>
          <y:Geometry height="40.0" width="40.0" x="-783.0268874038583" y="-343.0476323701073"/>
          <y:Fill color="#99FF99" transparent="false"/>
          <y:BorderStyle color="#CC3300" raised="false" type="line" width="3.0"/>
          <y:NodeLabel alignment="center" autoSizePolicy="content" fontFamily="Arial" fontSize="10" fontStyle="bold" hasBackgroundColor="false" hasLineColor="false" height="15.171875" horizontalTextPosition="center" iconTextGap="4" modelName="custom" textColor="#000000" verticalTextPosition="bottom" visible="true" width="33.453125" x="3.2734375" xml:space="preserve" y="12.4140625">CRIP1<y:LabelModel><y:SmartNodeLabelModel distance="4.0"/></y:LabelModel><y:ModelParameter><y:SmartNodeLabelModelParameter labelRatioX="0.0" labelRatioY="0.0" nodeRatioX="0.0" nodeRatioY="0.0" offsetX="0.0" offsetY="0.0" upX="0.0" upY="-1.0"/></y:ModelParameter></y:NodeLabel>
          <y:Shape type="ellipse"/>
        </y:ShapeNode>
      </data>
    </node>
    <node id="n193">
      <data key="d3" xml:space="preserve"><![CDATA[KYAT3]]></data>
      <data key="d4" xml:space="preserve"><![CDATA[Kynurenine--oxoglutarate transaminase 3]]></data>
      <data key="d5" xml:space="preserve"><![CDATA[source]]></data>
      <data key="d6" xml:space="preserve">3.9905218406407617</data>
      <data key="d7" xml:space="preserve">1.83211806837585</data>
      <data key="d8" xml:space="preserve">true</data>
      <data key="d9" xml:space="preserve">0.009000000000000008</data>
      <data key="d10" xml:space="preserve"><![CDATA[CS(2) RPL39(2) ATP6V1B1(3) ATP6V1B2(3) NOP53(3) PRPF40A(3) RBM5(3) STIP1(3) TAF4(3) TTF1(3)]]></data>
      <data key="d11" xml:space="preserve"/>
      <data key="d12" xml:space="preserve"/>
      <data key="d15" xml:space="preserve">7.089387794793453E-54</data>
      <data key="d16" xml:space="preserve">-0.7962132280315465</data>
      <data key="d17" xml:space="preserve">-0.7962132280315465</data>
      <data key="d18" xml:space="preserve">36</data>
      <data key="d19" xml:space="preserve">0.025712973861329005</data>
      <data key="d20" xml:space="preserve">1.0</data>
      <data key="d21" xml:space="preserve">-528.3852095895112</data>
      <data key="d22" xml:space="preserve">-166.94042878715123</data>
      <data key="d25">
        <y:ShapeNode>
          <y:Geometry height="40.0" width="40.0" x="-846.7949227590085" y="-278.45537415867267"/>
          <y:Fill color="#99FF99" transparent="false"/>
          <y:BorderStyle color="#3399FF" raised="false" type="line" width="3.0"/>
          <y:NodeLabel alignment="center" autoSizePolicy="content" fontFamily="Arial" fontSize="10" fontStyle="bold" hasBackgroundColor="false" hasLineColor="false" height="15.171875" horizontalTextPosition="center" iconTextGap="4" modelName="custom" textColor="#000000" verticalTextPosition="bottom" visible="true" width="36.783203125" x="1.6083984375" xml:space="preserve" y="12.4140625">KYAT3<y:LabelModel><y:SmartNodeLabelModel distance="4.0"/></y:LabelModel><y:ModelParameter><y:SmartNodeLabelModelParameter labelRatioX="0.0" labelRatioY="0.0" nodeRatioX="0.0" nodeRatioY="0.0" offsetX="0.0" offsetY="0.0" upX="0.0" upY="-1.0"/></y:ModelParameter></y:NodeLabel>
          <y:Shape type="ellipse"/>
        </y:ShapeNode>
      </data>
    </node>
    <node id="n194">
      <data key="d3" xml:space="preserve"><![CDATA[MRPS25]]></data>
      <data key="d4" xml:space="preserve"><![CDATA[28S ribosomal protein S25, mitochondrial]]></data>
      <data key="d5" xml:space="preserve"><![CDATA[source]]></data>
      <data key="d6" xml:space="preserve">3.7760733874603267</data>
      <data key="d7" xml:space="preserve">1.538130301812492</data>
      <data key="d8" xml:space="preserve">true</data>
      <data key="d9" xml:space="preserve">0.030000000000000027</data>
      <data key="d10" xml:space="preserve"><![CDATA[RPL39(2) ATP6V1B1(3) ATP6V1B2(3) CS(3) NOP53(3) PRPF40A(3) RBM5(3) STIP1(3) TAF4(3) TTF1(3)]]></data>
      <data key="d11" xml:space="preserve"/>
      <data key="d12" xml:space="preserve"/>
      <data key="d15" xml:space="preserve">5.3477603601613E-63</data>
      <data key="d16" xml:space="preserve">0.7129365113743052</data>
      <data key="d17" xml:space="preserve">0.7129365113743052</data>
      <data key="d18" xml:space="preserve">37</data>
      <data key="d19" xml:space="preserve">0.025712973861329005</data>
      <data key="d20" xml:space="preserve">1.0</data>
      <data key="d21" xml:space="preserve">-284.0634133099209</data>
      <data key="d22" xml:space="preserve">516.5814020797607</data>
      <data key="d25">
        <y:ShapeNode>
          <y:Geometry height="40.0" width="40.0" x="-499.58244854624155" y="782.0431207788416"/>
          <y:Fill color="#99FF99" transparent="false"/>
          <y:BorderStyle color="#CC3300" raised="false" type="line" width="3.0"/>
          <y:NodeLabel alignment="center" autoSizePolicy="content" fontFamily="Arial" fontSize="10" fontStyle="bold" hasBackgroundColor="false" hasLineColor="false" height="15.171875" horizontalTextPosition="center" iconTextGap="4" modelName="custom" textColor="#000000" verticalTextPosition="bottom" visible="true" width="44.0146484375" x="-2.00732421875" xml:space="preserve" y="12.4140625">MRPS25<y:LabelModel><y:SmartNodeLabelModel distance="4.0"/></y:LabelModel><y:ModelParameter><y:SmartNodeLabelModelParameter labelRatioX="0.0" labelRatioY="0.0" nodeRatioX="0.0" nodeRatioY="0.0" offsetX="0.0" offsetY="0.0" upX="0.0" upY="-1.0"/></y:ModelParameter></y:NodeLabel>
          <y:Shape type="ellipse"/>
        </y:ShapeNode>
      </data>
    </node>
    <node id="n195">
      <data key="d3" xml:space="preserve"><![CDATA[MTRF1L]]></data>
      <data key="d4" xml:space="preserve"><![CDATA[Peptide chain release factor 1-like, mitochondrial]]></data>
      <data key="d5" xml:space="preserve"><![CDATA[source]]></data>
      <data key="d6" xml:space="preserve">5.669314528370776</data>
      <data key="d7" xml:space="preserve">2.3353113220197033</data>
      <data key="d8" xml:space="preserve">true</data>
      <data key="d9" xml:space="preserve">0.014000000000000012</data>
      <data key="d10" xml:space="preserve"><![CDATA[RPL39(2) ATP6V1B1(3) ATP6V1B2(3) CS(3) NOP53(3) PRPF40A(3) RBM5(3) STIP1(3) TAF4(3) TTF1(3)]]></data>
      <data key="d11" xml:space="preserve"/>
      <data key="d12" xml:space="preserve"/>
      <data key="d15" xml:space="preserve">7.7102624675249536E-177</data>
      <data key="d16" xml:space="preserve">1.6070563610797979</data>
      <data key="d17" xml:space="preserve">1.6070563610797979</data>
      <data key="d18" xml:space="preserve">37</data>
      <data key="d19" xml:space="preserve">0.025712973861329005</data>
      <data key="d20" xml:space="preserve">1.0</data>
      <data key="d21" xml:space="preserve">-303.58783824950024</data>
      <data key="d22" xml:space="preserve">494.16076620907813</data>
      <data key="d25">
        <y:ShapeNode>
          <y:Geometry height="40.0" width="40.0" x="-541.8547805723308" y="743.9771019058794"/>
          <y:Fill color="#99FF99" transparent="false"/>
          <y:BorderStyle color="#CC3300" raised="false" type="line" width="3.0"/>
          <y:NodeLabel alignment="center" autoSizePolicy="content" fontFamily="Arial" fontSize="10" fontStyle="bold" hasBackgroundColor="false" hasLineColor="false" height="15.171875" horizontalTextPosition="center" iconTextGap="4" modelName="custom" textColor="#000000" verticalTextPosition="bottom" visible="true" width="43.4384765625" x="-1.71923828125" xml:space="preserve" y="12.4140625">MTRF1L<y:LabelModel><y:SmartNodeLabelModel distance="4.0"/></y:LabelModel><y:ModelParameter><y:SmartNodeLabelModelParameter labelRatioX="0.0" labelRatioY="0.0" nodeRatioX="0.0" nodeRatioY="0.0" offsetX="0.0" offsetY="0.0" upX="0.0" upY="-1.0"/></y:ModelParameter></y:NodeLabel>
          <y:Shape type="ellipse"/>
        </y:ShapeNode>
      </data>
    </node>
    <node id="n196">
      <data key="d3" xml:space="preserve"><![CDATA[CIC]]></data>
      <data key="d4" xml:space="preserve"><![CDATA[Protein capicua homolog]]></data>
      <data key="d5" xml:space="preserve"><![CDATA[source]]></data>
      <data key="d6" xml:space="preserve">6.609311186783972</data>
      <data key="d7" xml:space="preserve">2.6746588693202105</data>
      <data key="d8" xml:space="preserve">true</data>
      <data key="d9" xml:space="preserve">0.0030000000000000027</data>
      <data key="d10" xml:space="preserve"><![CDATA[RPL39(2) ATP6V1B1(3) ATP6V1B2(3) CS(3) NOP53(3) PRPF40A(3) RBM5(3) STIP1(3) TAF4(3) TTF1(3)]]></data>
      <data key="d11" xml:space="preserve"/>
      <data key="d12" xml:space="preserve"/>
      <data key="d15" xml:space="preserve">1.4828652543733806E-256</data>
      <data key="d16" xml:space="preserve">2.1841497181873875</data>
      <data key="d17" xml:space="preserve">2.1841497181873875</data>
      <data key="d18" xml:space="preserve">38</data>
      <data key="d19" xml:space="preserve">0.025712973861329005</data>
      <data key="d20" xml:space="preserve">1.0</data>
      <data key="d21" xml:space="preserve">246.81520608585853</data>
      <data key="d22" xml:space="preserve">-186.13595787080325</data>
      <data key="d25">
        <y:ShapeNode>
          <y:Geometry height="40.0" width="40.0" x="331.5094456518846" y="-308.391460848629"/>
          <y:Fill color="#99FF99" transparent="false"/>
          <y:BorderStyle color="#CC3300" raised="false" type="line" width="3.0"/>
          <y:NodeLabel alignment="center" autoSizePolicy="content" fontFamily="Arial" fontSize="10" fontStyle="bold" hasBackgroundColor="false" hasLineColor="false" height="15.171875" horizontalTextPosition="center" iconTextGap="4" modelName="custom" textColor="#000000" verticalTextPosition="bottom" visible="true" width="21.2216796875" x="9.38916015625" xml:space="preserve" y="12.4140625">CIC<y:LabelModel><y:SmartNodeLabelModel distance="4.0"/></y:LabelModel><y:ModelParameter><y:SmartNodeLabelModelParameter labelRatioX="0.0" labelRatioY="0.0" nodeRatioX="0.0" nodeRatioY="0.0" offsetX="0.0" offsetY="0.0" upX="0.0" upY="-1.0"/></y:ModelParameter></y:NodeLabel>
          <y:Shape type="ellipse"/>
        </y:ShapeNode>
      </data>
    </node>
    <node id="n197">
      <data key="d3" xml:space="preserve"><![CDATA[HMG20A]]></data>
      <data key="d4" xml:space="preserve"><![CDATA[High mobility group protein 20A]]></data>
      <data key="d5" xml:space="preserve"><![CDATA[source]]></data>
      <data key="d6" xml:space="preserve">5.227343323779945</data>
      <data key="d7" xml:space="preserve">2.296914054951169</data>
      <data key="d8" xml:space="preserve">true</data>
      <data key="d9" xml:space="preserve">0.0010000000000000009</data>
      <data key="d10" xml:space="preserve"><![CDATA[RPL39(2) TTF1(2) ATP6V1B1(3) ATP6V1B2(3) CS(3) NOP53(3) PRPF40A(3) RBM5(3) STIP1(3) TAF4(3)]]></data>
      <data key="d11" xml:space="preserve"/>
      <data key="d12" xml:space="preserve"/>
      <data key="d15" xml:space="preserve">7.877601630644442E-50</data>
      <data key="d16" xml:space="preserve">-1.3662559112333386</data>
      <data key="d17" xml:space="preserve">-1.3662559112333386</data>
      <data key="d18" xml:space="preserve">41</data>
      <data key="d19" xml:space="preserve">0.025712973861329005</data>
      <data key="d20" xml:space="preserve">1.0</data>
      <data key="d21" xml:space="preserve">262.6588241904942</data>
      <data key="d22" xml:space="preserve">-131.76640177456096</data>
      <data key="d25">
        <y:ShapeNode>
          <y:Geometry height="40.0" width="40.0" x="357.0594133966898" y="-227.2429178773271"/>
          <y:Fill color="#99FF99" transparent="false"/>
          <y:BorderStyle color="#3399FF" raised="false" type="line" width="3.0"/>
          <y:NodeLabel alignment="center" autoSizePolicy="content" fontFamily="Arial" fontSize="10" fontStyle="bold" hasBackgroundColor="false" hasLineColor="false" height="15.171875" horizontalTextPosition="center" iconTextGap="4" modelName="custom" textColor="#000000" verticalTextPosition="bottom" visible="true" width="45.6748046875" x="-2.83740234375" xml:space="preserve" y="12.4140625">HMG20A<y:LabelModel><y:SmartNodeLabelModel distance="4.0"/></y:LabelModel><y:ModelParameter><y:SmartNodeLabelModelParameter labelRatioX="0.0" labelRatioY="0.0" nodeRatioX="0.0" nodeRatioY="0.0" offsetX="0.0" offsetY="0.0" upX="0.0" upY="-1.0"/></y:ModelParameter></y:NodeLabel>
          <y:Shape type="ellipse"/>
        </y:ShapeNode>
      </data>
    </node>
    <node id="n198">
      <data key="d3" xml:space="preserve"><![CDATA[THAP11]]></data>
      <data key="d4" xml:space="preserve"><![CDATA[THAP domain-containing protein 11]]></data>
      <data key="d5" xml:space="preserve"><![CDATA[source]]></data>
      <data key="d6" xml:space="preserve">5.530632002409577</data>
      <data key="d7" xml:space="preserve">2.291158313804928</data>
      <data key="d8" xml:space="preserve">true</data>
      <data key="d9" xml:space="preserve">0.007000000000000006</data>
      <data key="d10" xml:space="preserve"><![CDATA[RPL39(2) TTF1(2) ATP6V1B1(3) ATP6V1B2(3) CS(3) NOP53(3) PRPF40A(3) RBM5(3) STIP1(3) TAF4(3)]]></data>
      <data key="d11" xml:space="preserve"/>
      <data key="d12" xml:space="preserve"/>
      <data key="d15" xml:space="preserve">1.2845663887167996E-127</data>
      <data key="d16" xml:space="preserve">1.5293945173038488</data>
      <data key="d17" xml:space="preserve">1.5293945173038488</data>
      <data key="d18" xml:space="preserve">41</data>
      <data key="d19" xml:space="preserve">0.025712973861329005</data>
      <data key="d20" xml:space="preserve">1.0</data>
      <data key="d21" xml:space="preserve">230.2850479635643</data>
      <data key="d22" xml:space="preserve">-125.76467987136282</data>
      <data key="d25">
        <y:ShapeNode>
          <y:Geometry height="40.0" width="40.0" x="308.68812151039964" y="-217.2751055687311"/>
          <y:Fill color="#99FF99" transparent="false"/>
          <y:BorderStyle color="#CC3300" raised="false" type="line" width="3.0"/>
          <y:NodeLabel alignment="center" autoSizePolicy="content" fontFamily="Arial" fontSize="10" fontStyle="bold" hasBackgroundColor="false" hasLineColor="false" height="15.171875" horizontalTextPosition="center" iconTextGap="4" modelName="custom" textColor="#000000" verticalTextPosition="bottom" visible="true" width="42.3447265625" x="-1.17236328125" xml:space="preserve" y="12.4140625">THAP11<y:LabelModel><y:SmartNodeLabelModel distance="4.0"/></y:LabelModel><y:ModelParameter><y:SmartNodeLabelModelParameter labelRatioX="0.0" labelRatioY="0.0" nodeRatioX="0.0" nodeRatioY="0.0" offsetX="0.0" offsetY="0.0" upX="0.0" upY="-1.0"/></y:ModelParameter></y:NodeLabel>
          <y:Shape type="ellipse"/>
        </y:ShapeNode>
      </data>
    </node>
    <node id="n199">
      <data key="d3" xml:space="preserve"><![CDATA[BCKDHB]]></data>
      <data key="d4" xml:space="preserve"><![CDATA[2-oxoisovalerate dehydrogenase subunit beta, mitochondrial]]></data>
      <data key="d5" xml:space="preserve"><![CDATA[source]]></data>
      <data key="d6" xml:space="preserve">4.167966962869253</data>
      <data key="d7" xml:space="preserve">2.1760071934171634</data>
      <data key="d8" xml:space="preserve">true</data>
      <data key="d9" xml:space="preserve">0.0030000000000000027</data>
      <data key="d10" xml:space="preserve"><![CDATA[CS(2) RPL39(2) ATP6V1B1(3) ATP6V1B2(3) NOP53(3) PRPF40A(3) RBM5(3) STIP1(3) TAF4(3) TTF1(3)]]></data>
      <data key="d11" xml:space="preserve"/>
      <data key="d12" xml:space="preserve"/>
      <data key="d15" xml:space="preserve">6.951951973877198E-61</data>
      <data key="d16" xml:space="preserve">-0.868597430178477</data>
      <data key="d17" xml:space="preserve">-0.868597430178477</data>
      <data key="d18" xml:space="preserve">42</data>
      <data key="d19" xml:space="preserve">0.025712973861329005</data>
      <data key="d20" xml:space="preserve">1.0</data>
      <data key="d21" xml:space="preserve">-728.1348453916031</data>
      <data key="d22" xml:space="preserve">-130.34773858274366</data>
      <data key="d25">
        <y:ShapeNode>
          <y:Geometry height="40.0" width="40.0" x="-1146.8350974939285" y="-223.7569735800527"/>
          <y:Fill color="#99FF99" transparent="false"/>
          <y:BorderStyle color="#3399FF" raised="false" type="line" width="3.0"/>
          <y:NodeLabel alignment="center" autoSizePolicy="content" fontFamily="Arial" fontSize="10" fontStyle="bold" hasBackgroundColor="false" hasLineColor="false" height="15.171875" horizontalTextPosition="center" iconTextGap="4" modelName="custom" textColor="#000000" verticalTextPosition="bottom" visible="true" width="47.330078125" x="-3.6650390625" xml:space="preserve" y="12.4140625">BCKDHB<y:LabelModel><y:SmartNodeLabelModel distance="4.0"/></y:LabelModel><y:ModelParameter><y:SmartNodeLabelModelParameter labelRatioX="0.0" labelRatioY="0.0" nodeRatioX="0.0" nodeRatioY="0.0" offsetX="0.0" offsetY="0.0" upX="0.0" upY="-1.0"/></y:ModelParameter></y:NodeLabel>
          <y:Shape type="ellipse"/>
        </y:ShapeNode>
      </data>
    </node>
    <node id="n200">
      <data key="d3" xml:space="preserve"><![CDATA[DBT]]></data>
      <data key="d4" xml:space="preserve"><![CDATA[Lipoamide acyltransferase component of branched-chain alpha-keto acid dehydrogenase complex, mitochondrial]]></data>
      <data key="d5" xml:space="preserve"><![CDATA[source]]></data>
      <data key="d6" xml:space="preserve">4.795811249167649</data>
      <data key="d7" xml:space="preserve">2.394387814738346</data>
      <data key="d8" xml:space="preserve">true</data>
      <data key="d9" xml:space="preserve">0.0020000000000000018</data>
      <data key="d10" xml:space="preserve"><![CDATA[CS(2) RPL39(2) ATP6V1B1(3) ATP6V1B2(3) NOP53(3) PRPF40A(3) RBM5(3) STIP1(3) TAF4(3) TTF1(3)]]></data>
      <data key="d11" xml:space="preserve"/>
      <data key="d12" xml:space="preserve"/>
      <data key="d15" xml:space="preserve">7.659421868267643E-129</data>
      <data key="d16" xml:space="preserve">1.149990276882148</data>
      <data key="d17" xml:space="preserve">1.149990276882148</data>
      <data key="d18" xml:space="preserve">42</data>
      <data key="d19" xml:space="preserve">0.025712973861329005</data>
      <data key="d20" xml:space="preserve">1.0</data>
      <data key="d21" xml:space="preserve">-725.9700078901196</data>
      <data key="d22" xml:space="preserve">-103.86286144441313</data>
      <data key="d25">
        <y:ShapeNode>
          <y:Geometry height="40.0" width="40.0" x="-1142.7639685415888" y="-180.9238646066724"/>
          <y:Fill color="#99FF99" transparent="false"/>
          <y:BorderStyle color="#CC3300" raised="false" type="line" width="3.0"/>
          <y:NodeLabel alignment="center" autoSizePolicy="content" fontFamily="Arial" fontSize="10" fontStyle="bold" hasBackgroundColor="false" hasLineColor="false" height="15.171875" horizontalTextPosition="center" iconTextGap="4" modelName="custom" textColor="#000000" verticalTextPosition="bottom" visible="true" width="24.5517578125" x="7.72412109375" xml:space="preserve" y="12.4140625">DBT<y:LabelModel><y:SmartNodeLabelModel distance="4.0"/></y:LabelModel><y:ModelParameter><y:SmartNodeLabelModelParameter labelRatioX="0.0" labelRatioY="0.0" nodeRatioX="0.0" nodeRatioY="0.0" offsetX="0.0" offsetY="0.0" upX="0.0" upY="-1.0"/></y:ModelParameter></y:NodeLabel>
          <y:Shape type="ellipse"/>
        </y:ShapeNode>
      </data>
    </node>
    <node id="n201">
      <data key="d3" xml:space="preserve"><![CDATA[KDM5C]]></data>
      <data key="d4" xml:space="preserve"><![CDATA[Lysine-specific demethylase 5C]]></data>
      <data key="d5" xml:space="preserve"><![CDATA[source]]></data>
      <data key="d6" xml:space="preserve">3.6229042060747</data>
      <data key="d7" xml:space="preserve">1.4601062230802553</data>
      <data key="d8" xml:space="preserve">true</data>
      <data key="d9" xml:space="preserve">0.01200000000000001</data>
      <data key="d10" xml:space="preserve"><![CDATA[RPL39(2) ATP6V1B1(3) ATP6V1B2(3) CS(3) NOP53(3) PRPF40A(3) RBM5(3) STIP1(3) TAF4(3) TTF1(3)]]></data>
      <data key="d11" xml:space="preserve"/>
      <data key="d12" xml:space="preserve"/>
      <data key="d15" xml:space="preserve">1.1509530907833085E-17</data>
      <data key="d16" xml:space="preserve">0.774867438277421</data>
      <data key="d17" xml:space="preserve">0.774867438277421</data>
      <data key="d18" xml:space="preserve">44</data>
      <data key="d19" xml:space="preserve">0.025712973861329005</data>
      <data key="d20" xml:space="preserve">1.0</data>
      <data key="d21" xml:space="preserve">253.03033781137944</data>
      <data key="d22" xml:space="preserve">-81.34095062449123</data>
      <data key="d25">
        <y:ShapeNode>
          <y:Geometry height="40.0" width="40.0" x="344.9483806985397" y="-150.7441878157992"/>
          <y:Fill color="#99FF99" transparent="false"/>
          <y:BorderStyle color="#CC3300" raised="false" type="line" width="3.0"/>
          <y:NodeLabel alignment="center" autoSizePolicy="content" fontFamily="Arial" fontSize="10" fontStyle="bold" hasBackgroundColor="false" hasLineColor="false" height="15.171875" horizontalTextPosition="center" iconTextGap="4" modelName="custom" textColor="#000000" verticalTextPosition="bottom" visible="true" width="39.556640625" x="0.2216796875" xml:space="preserve" y="12.4140625">KDM5C<y:LabelModel><y:SmartNodeLabelModel distance="4.0"/></y:LabelModel><y:ModelParameter><y:SmartNodeLabelModelParameter labelRatioX="0.0" labelRatioY="0.0" nodeRatioX="0.0" nodeRatioY="0.0" offsetX="0.0" offsetY="0.0" upX="0.0" upY="-1.0"/></y:ModelParameter></y:NodeLabel>
          <y:Shape type="ellipse"/>
        </y:ShapeNode>
      </data>
    </node>
    <node id="n202">
      <data key="d3" xml:space="preserve"><![CDATA[DHX8]]></data>
      <data key="d4" xml:space="preserve"><![CDATA[ATP-dependent RNA helicase DHX8]]></data>
      <data key="d5" xml:space="preserve"><![CDATA[source]]></data>
      <data key="d6" xml:space="preserve">2.768708036503432</data>
      <data key="d7" xml:space="preserve">1.1232952281374715</data>
      <data key="d8" xml:space="preserve">true</data>
      <data key="d9" xml:space="preserve">0.015000000000000013</data>
      <data key="d10" xml:space="preserve"><![CDATA[PRPF40A(2) RBM5(2) RPL39(2) ATP6V1B1(3) ATP6V1B2(3) CS(3) NOP53(3) STIP1(3) TAF4(3) TTF1(3)]]></data>
      <data key="d11" xml:space="preserve"/>
      <data key="d12" xml:space="preserve"/>
      <data key="d15" xml:space="preserve">1.9553240159139072E-14</data>
      <data key="d16" xml:space="preserve">-0.559184951813516</data>
      <data key="d17" xml:space="preserve">-0.559184951813516</data>
      <data key="d18" xml:space="preserve">46</data>
      <data key="d19" xml:space="preserve">0.025712973861329005</data>
      <data key="d20" xml:space="preserve">1.0</data>
      <data key="d21" xml:space="preserve">103.01290070167138</data>
      <data key="d22" xml:space="preserve">317.51029555381655</data>
      <data key="d25">
        <y:ShapeNode>
          <y:Geometry height="40.0" width="40.0" x="145.6189057761243" y="502.4715878497424"/>
          <y:Fill color="#99FF99" transparent="false"/>
          <y:BorderStyle color="#3399FF" raised="false" type="line" width="3.0"/>
          <y:NodeLabel alignment="center" autoSizePolicy="content" fontFamily="Arial" fontSize="10" fontStyle="bold" hasBackgroundColor="false" hasLineColor="false" height="15.171875" horizontalTextPosition="center" iconTextGap="4" modelName="custom" textColor="#000000" verticalTextPosition="bottom" visible="true" width="30.6748046875" x="4.66259765625" xml:space="preserve" y="12.4140625">DHX8<y:LabelModel><y:SmartNodeLabelModel distance="4.0"/></y:LabelModel><y:ModelParameter><y:SmartNodeLabelModelParameter labelRatioX="0.0" labelRatioY="0.0" nodeRatioX="0.0" nodeRatioY="0.0" offsetX="0.0" offsetY="0.0" upX="0.0" upY="-1.0"/></y:ModelParameter></y:NodeLabel>
          <y:Shape type="ellipse"/>
        </y:ShapeNode>
      </data>
    </node>
    <node id="n203">
      <data key="d3" xml:space="preserve"><![CDATA[NEK9]]></data>
      <data key="d4" xml:space="preserve"><![CDATA[Serine/threonine-protein kinase Nek9]]></data>
      <data key="d5" xml:space="preserve"><![CDATA[source]]></data>
      <data key="d6" xml:space="preserve">2.499548188966739</data>
      <data key="d7" xml:space="preserve">1.0041583371856817</data>
      <data key="d8" xml:space="preserve">true</data>
      <data key="d9" xml:space="preserve">0.015000000000000013</data>
      <data key="d10" xml:space="preserve"><![CDATA[RPL39(2) ATP6V1B1(3) ATP6V1B2(3) CS(3) NOP53(3) PRPF40A(3) RBM5(3) STIP1(3) TAF4(3) TTF1(3)]]></data>
      <data key="d11" xml:space="preserve"/>
      <data key="d12" xml:space="preserve"/>
      <data key="d15" xml:space="preserve">2.797996011018206E-7</data>
      <data key="d16" xml:space="preserve">0.9533946843187032</data>
      <data key="d17" xml:space="preserve">0.9533946843187032</data>
      <data key="d18" xml:space="preserve">47</data>
      <data key="d19" xml:space="preserve">0.025712973861329005</data>
      <data key="d20" xml:space="preserve">1.0</data>
      <data key="d21" xml:space="preserve">162.0632660152756</data>
      <data key="d22" xml:space="preserve">313.80805910073036</data>
      <data key="d25">
        <y:ShapeNode>
          <y:Geometry height="40.0" width="40.0" x="242.58826419696885" y="497.776818517317"/>
          <y:Fill color="#99FF99" transparent="false"/>
          <y:BorderStyle color="#CC3300" raised="false" type="line" width="3.0"/>
          <y:NodeLabel alignment="center" autoSizePolicy="content" fontFamily="Arial" fontSize="10" fontStyle="bold" hasBackgroundColor="false" hasLineColor="false" height="15.171875" horizontalTextPosition="center" iconTextGap="4" modelName="custom" textColor="#000000" verticalTextPosition="bottom" visible="true" width="30.6748046875" x="4.66259765625" xml:space="preserve" y="12.4140625">NEK9<y:LabelModel><y:SmartNodeLabelModel distance="4.0"/></y:LabelModel><y:ModelParameter><y:SmartNodeLabelModelParameter labelRatioX="0.0" labelRatioY="0.0" nodeRatioX="0.0" nodeRatioY="0.0" offsetX="0.0" offsetY="0.0" upX="0.0" upY="-1.0"/></y:ModelParameter></y:NodeLabel>
          <y:Shape type="ellipse"/>
        </y:ShapeNode>
      </data>
    </node>
    <node id="n204">
      <data key="d3" xml:space="preserve"><![CDATA[CAPN2]]></data>
      <data key="d4" xml:space="preserve"><![CDATA[Calpain-2 catalytic subunit]]></data>
      <data key="d5" xml:space="preserve"><![CDATA[source]]></data>
      <data key="d6" xml:space="preserve">4.036252837328791</data>
      <data key="d7" xml:space="preserve">1.63416627496849</data>
      <data key="d8" xml:space="preserve">true</data>
      <data key="d9" xml:space="preserve">0.040000000000000036</data>
      <data key="d10" xml:space="preserve"><![CDATA[RPL39(2) ATP6V1B1(3) ATP6V1B2(3) CS(3) NOP53(3) PRPF40A(3) RBM5(3) STIP1(3) TAF4(3) TTF1(3)]]></data>
      <data key="d11" xml:space="preserve"/>
      <data key="d12" xml:space="preserve"/>
      <data key="d15" xml:space="preserve">4.210647797442007E-79</data>
      <data key="d16" xml:space="preserve">0.8145668483422359</data>
      <data key="d17" xml:space="preserve">0.8145668483422359</data>
      <data key="d18" xml:space="preserve">49</data>
      <data key="d19" xml:space="preserve">0.025712973861329005</data>
      <data key="d20" xml:space="preserve">1.0</data>
      <data key="d21" xml:space="preserve">-64.71442481353778</data>
      <data key="d22" xml:space="preserve">-417.965528422634</data>
      <data key="d25">
        <y:ShapeNode>
          <y:Geometry height="40.0" width="40.0" x="-143.7515224155908" y="-656.260724653065"/>
          <y:Fill color="#99FF99" transparent="false"/>
          <y:BorderStyle color="#CC3300" raised="false" type="line" width="3.0"/>
          <y:NodeLabel alignment="center" autoSizePolicy="content" fontFamily="Arial" fontSize="10" fontStyle="bold" hasBackgroundColor="false" hasLineColor="false" height="15.171875" horizontalTextPosition="center" iconTextGap="4" modelName="custom" textColor="#000000" verticalTextPosition="bottom" visible="true" width="37.896484375" x="1.0517578125" xml:space="preserve" y="12.4140625">CAPN2<y:LabelModel><y:SmartNodeLabelModel distance="4.0"/></y:LabelModel><y:ModelParameter><y:SmartNodeLabelModelParameter labelRatioX="0.0" labelRatioY="0.0" nodeRatioX="0.0" nodeRatioY="0.0" offsetX="0.0" offsetY="0.0" upX="0.0" upY="-1.0"/></y:ModelParameter></y:NodeLabel>
          <y:Shape type="ellipse"/>
        </y:ShapeNode>
      </data>
    </node>
    <node id="n205">
      <data key="d3" xml:space="preserve"><![CDATA[S100A13]]></data>
      <data key="d4" xml:space="preserve"><![CDATA[Protein S100-A13]]></data>
      <data key="d5" xml:space="preserve"><![CDATA[source]]></data>
      <data key="d6" xml:space="preserve">4.7245003203721865</data>
      <data key="d7" xml:space="preserve">1.9027539588476665</data>
      <data key="d8" xml:space="preserve">true</data>
      <data key="d9" xml:space="preserve">0.008000000000000007</data>
      <data key="d10" xml:space="preserve"><![CDATA[RPL39(2) ATP6V1B1(3) ATP6V1B2(3) CS(3) NOP53(3) PRPF40A(3) RBM5(3) STIP1(3) TAF4(3) TTF1(3)]]></data>
      <data key="d11" xml:space="preserve"/>
      <data key="d12" xml:space="preserve"/>
      <data key="d15" xml:space="preserve">8.840095679849477E-29</data>
      <data key="d16" xml:space="preserve">1.1160451638598445</data>
      <data key="d17" xml:space="preserve">1.1160451638598445</data>
      <data key="d18" xml:space="preserve">50</data>
      <data key="d19" xml:space="preserve">0.025712973861329005</data>
      <data key="d20" xml:space="preserve">1.0</data>
      <data key="d21" xml:space="preserve">679.9076174520957</data>
      <data key="d22" xml:space="preserve">43.737060740365415</data>
      <data key="d25">
        <y:ShapeNode>
          <y:Geometry height="40.0" width="40.0" x="995.298265284157" y="35.66973519475369"/>
          <y:Fill color="#99FF99" transparent="false"/>
          <y:BorderStyle color="#CC3300" raised="false" type="line" width="3.0"/>
          <y:NodeLabel alignment="center" autoSizePolicy="content" fontFamily="Arial" fontSize="10" fontStyle="bold" hasBackgroundColor="false" hasLineColor="false" height="15.171875" horizontalTextPosition="center" iconTextGap="4" modelName="custom" textColor="#000000" verticalTextPosition="bottom" visible="true" width="45.69921875" x="-2.849609375" xml:space="preserve" y="12.4140625">S100A13<y:LabelModel><y:SmartNodeLabelModel distance="4.0"/></y:LabelModel><y:ModelParameter><y:SmartNodeLabelModelParameter labelRatioX="0.0" labelRatioY="0.0" nodeRatioX="0.0" nodeRatioY="0.0" offsetX="0.0" offsetY="0.0" upX="0.0" upY="-1.0"/></y:ModelParameter></y:NodeLabel>
          <y:Shape type="ellipse"/>
        </y:ShapeNode>
      </data>
    </node>
    <node id="n206">
      <data key="d3" xml:space="preserve"><![CDATA[URM1]]></data>
      <data key="d4" xml:space="preserve"><![CDATA[Ubiquitin-related modifier 1]]></data>
      <data key="d5" xml:space="preserve"><![CDATA[source]]></data>
      <data key="d6" xml:space="preserve">9.001769803775817</data>
      <data key="d7" xml:space="preserve">4.313095112685037</data>
      <data key="d8" xml:space="preserve">true</data>
      <data key="d9" xml:space="preserve">0.0</data>
      <data key="d10" xml:space="preserve"><![CDATA[RPL39(2) ATP6V1B1(3) ATP6V1B2(3) CS(3) NOP53(3) PRPF40A(3) RBM5(3) STIP1(3) TAF4(3) TTF1(3)]]></data>
      <data key="d11" xml:space="preserve"/>
      <data key="d12" xml:space="preserve"/>
      <data key="d15" xml:space="preserve">0.0</data>
      <data key="d16" xml:space="preserve">4.051592980008504</data>
      <data key="d17" xml:space="preserve">4.051592980008504</data>
      <data key="d18" xml:space="preserve">53</data>
      <data key="d19" xml:space="preserve">0.025712973861329005</data>
      <data key="d20" xml:space="preserve">1.0</data>
      <data key="d21" xml:space="preserve">-455.02651009822216</data>
      <data key="d22" xml:space="preserve">-276.35559381901527</data>
      <data key="d25">
        <y:ShapeNode>
          <y:Geometry height="40.0" width="40.0" x="-733.8837645445273" y="-440.98147886703066"/>
          <y:Fill color="#99FF99" transparent="false"/>
          <y:BorderStyle color="#CC3300" raised="false" type="line" width="3.0"/>
          <y:NodeLabel alignment="center" autoSizePolicy="content" fontFamily="Arial" fontSize="10" fontStyle="bold" hasBackgroundColor="false" hasLineColor="false" height="15.171875" horizontalTextPosition="center" iconTextGap="4" modelName="custom" textColor="#000000" verticalTextPosition="bottom" visible="true" width="32.3349609375" x="3.83251953125" xml:space="preserve" y="12.4140625">URM1<y:LabelModel><y:SmartNodeLabelModel distance="4.0"/></y:LabelModel><y:ModelParameter><y:SmartNodeLabelModelParameter labelRatioX="0.0" labelRatioY="0.0" nodeRatioX="0.0" nodeRatioY="0.0" offsetX="0.0" offsetY="0.0" upX="0.0" upY="-1.0"/></y:ModelParameter></y:NodeLabel>
          <y:Shape type="ellipse"/>
        </y:ShapeNode>
      </data>
    </node>
    <node id="n207">
      <data key="d3" xml:space="preserve"><![CDATA[DERL2]]></data>
      <data key="d4" xml:space="preserve"><![CDATA[Derlin-2]]></data>
      <data key="d5" xml:space="preserve"><![CDATA[source]]></data>
      <data key="d6" xml:space="preserve">5.33002683087176</data>
      <data key="d7" xml:space="preserve">2.1852248184743246</data>
      <data key="d8" xml:space="preserve">true</data>
      <data key="d9" xml:space="preserve">0.020000000000000018</data>
      <data key="d10" xml:space="preserve"><![CDATA[RPL39(2) ATP6V1B1(3) ATP6V1B2(3) CS(3) NOP53(3) PRPF40A(3) RBM5(3) STIP1(3) TAF4(3) TTF1(3)]]></data>
      <data key="d11" xml:space="preserve"/>
      <data key="d12" xml:space="preserve"/>
      <data key="d15" xml:space="preserve">2.1225992427136905E-170</data>
      <data key="d16" xml:space="preserve">-1.4204593008906428</data>
      <data key="d17" xml:space="preserve">-1.4204593008906428</data>
      <data key="d18" xml:space="preserve">54</data>
      <data key="d19" xml:space="preserve">0.025712973861329005</data>
      <data key="d20" xml:space="preserve">1.0</data>
      <data key="d21" xml:space="preserve">-346.2396086823705</data>
      <data key="d22" xml:space="preserve">-242.28983888746092</data>
      <data key="d25">
        <y:ShapeNode>
          <y:Geometry height="40.0" width="40.0" x="-570.9650941285036" y="-390.50924302885335"/>
          <y:Fill color="#99FF99" transparent="false"/>
          <y:BorderStyle color="#3399FF" raised="false" type="line" width="3.0"/>
          <y:NodeLabel alignment="center" autoSizePolicy="content" fontFamily="Arial" fontSize="10" fontStyle="bold" hasBackgroundColor="false" hasLineColor="false" height="15.171875" horizontalTextPosition="center" iconTextGap="4" modelName="custom" textColor="#000000" verticalTextPosition="bottom" visible="true" width="36.783203125" x="1.6083984375" xml:space="preserve" y="12.4140625">DERL2<y:LabelModel><y:SmartNodeLabelModel distance="4.0"/></y:LabelModel><y:ModelParameter><y:SmartNodeLabelModelParameter labelRatioX="0.0" labelRatioY="0.0" nodeRatioX="0.0" nodeRatioY="0.0" offsetX="0.0" offsetY="0.0" upX="0.0" upY="-1.0"/></y:ModelParameter></y:NodeLabel>
          <y:Shape type="ellipse"/>
        </y:ShapeNode>
      </data>
    </node>
    <node id="n208">
      <data key="d3" xml:space="preserve"><![CDATA[BRD3]]></data>
      <data key="d4" xml:space="preserve"><![CDATA[Bromodomain-containing protein 3]]></data>
      <data key="d5" xml:space="preserve"><![CDATA[source]]></data>
      <data key="d6" xml:space="preserve">4.732633172052287</data>
      <data key="d7" xml:space="preserve">1.9235513235688133</data>
      <data key="d8" xml:space="preserve">true</data>
      <data key="d9" xml:space="preserve">0.0010000000000000009</data>
      <data key="d10" xml:space="preserve"><![CDATA[RPL39(2) TAF4(2) ATP6V1B1(3) ATP6V1B2(3) CS(3) NOP53(3) PRPF40A(3) RBM5(3) STIP1(3) TTF1(3)]]></data>
      <data key="d11" xml:space="preserve"/>
      <data key="d12" xml:space="preserve"/>
      <data key="d15" xml:space="preserve">2.729921181756463E-201</data>
      <data key="d16" xml:space="preserve">1.1198908370604848</data>
      <data key="d17" xml:space="preserve">1.1198908370604848</data>
      <data key="d18" xml:space="preserve">55</data>
      <data key="d19" xml:space="preserve">0.025712973861329005</data>
      <data key="d20" xml:space="preserve">1.0</data>
      <data key="d21" xml:space="preserve">193.04041402234117</data>
      <data key="d22" xml:space="preserve">-9.35011830352465</data>
      <data key="d25">
        <y:ShapeNode>
          <y:Geometry height="40.0" width="40.0" x="255.88245633102292" y="-39.29561414831643"/>
          <y:Fill color="#99FF99" transparent="false"/>
          <y:BorderStyle color="#CC3300" raised="false" type="line" width="3.0"/>
          <y:NodeLabel alignment="center" autoSizePolicy="content" fontFamily="Arial" fontSize="10" fontStyle="bold" hasBackgroundColor="false" hasLineColor="false" height="15.171875" horizontalTextPosition="center" iconTextGap="4" modelName="custom" textColor="#000000" verticalTextPosition="bottom" visible="true" width="31.2265625" x="4.38671875" xml:space="preserve" y="12.4140625">BRD3<y:LabelModel><y:SmartNodeLabelModel distance="4.0"/></y:LabelModel><y:ModelParameter><y:SmartNodeLabelModelParameter labelRatioX="0.0" labelRatioY="0.0" nodeRatioX="0.0" nodeRatioY="0.0" offsetX="0.0" offsetY="0.0" upX="0.0" upY="-1.0"/></y:ModelParameter></y:NodeLabel>
          <y:Shape type="ellipse"/>
        </y:ShapeNode>
      </data>
    </node>
    <node id="n209">
      <data key="d3" xml:space="preserve"><![CDATA[NSD3]]></data>
      <data key="d4" xml:space="preserve"><![CDATA[Histone-lysine N-methyltransferase NSD3]]></data>
      <data key="d5" xml:space="preserve"><![CDATA[source]]></data>
      <data key="d6" xml:space="preserve">4.477264875279198</data>
      <data key="d7" xml:space="preserve">1.8919164078804842</data>
      <data key="d8" xml:space="preserve">true</data>
      <data key="d9" xml:space="preserve">0.008000000000000007</data>
      <data key="d10" xml:space="preserve"><![CDATA[RPL39(2) TAF4(2) ATP6V1B1(3) ATP6V1B2(3) CS(3) NOP53(3) PRPF40A(3) RBM5(3) STIP1(3) TTF1(3)]]></data>
      <data key="d11" xml:space="preserve"/>
      <data key="d12" xml:space="preserve"/>
      <data key="d15" xml:space="preserve">4.92817538626209E-23</data>
      <data key="d16" xml:space="preserve">-1.0022950381704423</data>
      <data key="d17" xml:space="preserve">-1.0022950381704423</data>
      <data key="d18" xml:space="preserve">55</data>
      <data key="d19" xml:space="preserve">0.025712973861329005</data>
      <data key="d20" xml:space="preserve">1.0</data>
      <data key="d21" xml:space="preserve">198.36826260518646</data>
      <data key="d22" xml:space="preserve">-172.43381681400578</data>
      <data key="d25">
        <y:ShapeNode>
          <y:Geometry height="40.0" width="40.0" x="259.2019664098959" y="-287.7453736049983"/>
          <y:Fill color="#99FF99" transparent="false"/>
          <y:BorderStyle color="#3399FF" raised="false" type="line" width="3.0"/>
          <y:NodeLabel alignment="center" autoSizePolicy="content" fontFamily="Arial" fontSize="10" fontStyle="bold" hasBackgroundColor="false" hasLineColor="false" height="15.171875" horizontalTextPosition="center" iconTextGap="4" modelName="custom" textColor="#000000" verticalTextPosition="bottom" visible="true" width="30.6748046875" x="4.66259765625" xml:space="preserve" y="12.4140625">NSD3<y:LabelModel><y:SmartNodeLabelModel distance="4.0"/></y:LabelModel><y:ModelParameter><y:SmartNodeLabelModelParameter labelRatioX="0.0" labelRatioY="0.0" nodeRatioX="0.0" nodeRatioY="0.0" offsetX="0.0" offsetY="0.0" upX="0.0" upY="-1.0"/></y:ModelParameter></y:NodeLabel>
          <y:Shape type="ellipse"/>
        </y:ShapeNode>
      </data>
    </node>
    <node id="n210">
      <data key="d3" xml:space="preserve"><![CDATA[KCTD1]]></data>
      <data key="d4" xml:space="preserve"><![CDATA[BTB/POZ domain-containing protein KCTD1]]></data>
      <data key="d5" xml:space="preserve"><![CDATA[source]]></data>
      <data key="d6" xml:space="preserve">7.386185028540219</data>
      <data key="d7" xml:space="preserve">3.044271667836539</data>
      <data key="d8" xml:space="preserve">true</data>
      <data key="d9" xml:space="preserve">0.0020000000000000018</data>
      <data key="d10" xml:space="preserve"><![CDATA[ATP6V1B2(2) NOP53(2) RPL39(2) ATP6V1B1(3) CS(3) PRPF40A(3) RBM5(3) STIP1(3) TAF4(3) TTF1(3)]]></data>
      <data key="d11" xml:space="preserve"/>
      <data key="d12" xml:space="preserve"/>
      <data key="d15" xml:space="preserve">0.0</data>
      <data key="d16" xml:space="preserve">-2.727786463791584</data>
      <data key="d17" xml:space="preserve">-2.727786463791584</data>
      <data key="d18" xml:space="preserve">56</data>
      <data key="d19" xml:space="preserve">0.025712973861329005</data>
      <data key="d20" xml:space="preserve">1.0</data>
      <data key="d21" xml:space="preserve">-164.3807071608376</data>
      <data key="d22" xml:space="preserve">-23.985439981242237</data>
      <data key="d25">
        <y:ShapeNode>
          <y:Geometry height="40.0" width="40.0" x="-303.87612914061384" y="-68.72706471593688"/>
          <y:Fill color="#99FF99" transparent="false"/>
          <y:BorderStyle color="#3399FF" raised="false" type="line" width="3.0"/>
          <y:NodeLabel alignment="center" autoSizePolicy="content" fontFamily="Arial" fontSize="10" fontStyle="bold" hasBackgroundColor="false" hasLineColor="false" height="15.171875" horizontalTextPosition="center" iconTextGap="4" modelName="custom" textColor="#000000" verticalTextPosition="bottom" visible="true" width="37.3349609375" x="1.33251953125" xml:space="preserve" y="12.4140625">KCTD1<y:LabelModel><y:SmartNodeLabelModel distance="4.0"/></y:LabelModel><y:ModelParameter><y:SmartNodeLabelModelParameter labelRatioX="0.0" labelRatioY="0.0" nodeRatioX="0.0" nodeRatioY="0.0" offsetX="0.0" offsetY="0.0" upX="0.0" upY="-1.0"/></y:ModelParameter></y:NodeLabel>
          <y:Shape type="ellipse"/>
        </y:ShapeNode>
      </data>
    </node>
    <node id="n211">
      <data key="d3" xml:space="preserve"><![CDATA[ATPAF1]]></data>
      <data key="d4" xml:space="preserve"><![CDATA[ATP synthase mitochondrial F1 complex assembly factor 1]]></data>
      <data key="d5" xml:space="preserve"><![CDATA[source]]></data>
      <data key="d6" xml:space="preserve">4.990659166603118</data>
      <data key="d7" xml:space="preserve">2.015366161553002</data>
      <data key="d8" xml:space="preserve">true</data>
      <data key="d9" xml:space="preserve">0.0010000000000000009</data>
      <data key="d10" xml:space="preserve"><![CDATA[ATP6V1B2(2) RPL39(2) ATP6V1B1(3) CS(3) NOP53(3) PRPF40A(3) RBM5(3) STIP1(3) TAF4(3) TTF1(3)]]></data>
      <data key="d11" xml:space="preserve"/>
      <data key="d12" xml:space="preserve"/>
      <data key="d15" xml:space="preserve">0.0</data>
      <data key="d16" xml:space="preserve">1.2453339458599864</data>
      <data key="d17" xml:space="preserve">1.2453339458599864</data>
      <data key="d18" xml:space="preserve">57</data>
      <data key="d19" xml:space="preserve">0.025712973861329005</data>
      <data key="d20" xml:space="preserve">1.0</data>
      <data key="d21" xml:space="preserve">-434.11148485504543</data>
      <data key="d22" xml:space="preserve">9.883050656671452</data>
      <data key="d25">
        <y:ShapeNode>
          <y:Geometry height="40.0" width="40.0" x="-712.8130874468295" y="-11.504311507857796"/>
          <y:Fill color="#99FF99" transparent="false"/>
          <y:BorderStyle color="#CC3300" raised="false" type="line" width="3.0"/>
          <y:NodeLabel alignment="center" autoSizePolicy="content" fontFamily="Arial" fontSize="10" fontStyle="bold" hasBackgroundColor="false" hasLineColor="false" height="15.171875" horizontalTextPosition="center" iconTextGap="4" modelName="custom" textColor="#000000" verticalTextPosition="bottom" visible="true" width="42.8916015625" x="-1.44580078125" xml:space="preserve" y="12.4140625">ATPAF1<y:LabelModel><y:SmartNodeLabelModel distance="4.0"/></y:LabelModel><y:ModelParameter><y:SmartNodeLabelModelParameter labelRatioX="0.0" labelRatioY="0.0" nodeRatioX="0.0" nodeRatioY="0.0" offsetX="0.0" offsetY="0.0" upX="0.0" upY="-1.0"/></y:ModelParameter></y:NodeLabel>
          <y:Shape type="ellipse"/>
        </y:ShapeNode>
      </data>
    </node>
    <node id="n212">
      <data key="d3" xml:space="preserve"><![CDATA[USP28]]></data>
      <data key="d4" xml:space="preserve"><![CDATA[Ubiquitin carboxyl-terminal hydrolase 28]]></data>
      <data key="d5" xml:space="preserve"><![CDATA[source]]></data>
      <data key="d6" xml:space="preserve">2.06216501647067</data>
      <data key="d7" xml:space="preserve">0.8827169246044083</data>
      <data key="d8" xml:space="preserve">true</data>
      <data key="d9" xml:space="preserve">0.014000000000000012</data>
      <data key="d10" xml:space="preserve"><![CDATA[RPL39(2) ATP6V1B1(3) ATP6V1B2(3) CS(3) NOP53(3) PRPF40A(3) RBM5(3) STIP1(3) TAF4(3) TTF1(3)]]></data>
      <data key="d11" xml:space="preserve"/>
      <data key="d12" xml:space="preserve"/>
      <data key="d15" xml:space="preserve">2.4990073937987964E-4</data>
      <data key="d16" xml:space="preserve">1.1805247450416083</data>
      <data key="d17" xml:space="preserve">1.1805247450416083</data>
      <data key="d18" xml:space="preserve">59</data>
      <data key="d19" xml:space="preserve">0.025712973861329005</data>
      <data key="d20" xml:space="preserve">1.0</data>
      <data key="d21" xml:space="preserve">-20.642188022865383</data>
      <data key="d22" xml:space="preserve">-233.62419733888947</data>
      <data key="d25">
        <y:ShapeNode>
          <y:Geometry height="40.0" width="40.0" x="-76.23380491793606" y="-383.2699038760719"/>
          <y:Fill color="#99FF99" transparent="false"/>
          <y:BorderStyle color="#CC3300" raised="false" type="line" width="3.0"/>
          <y:NodeLabel alignment="center" autoSizePolicy="content" fontFamily="Arial" fontSize="10" fontStyle="bold" hasBackgroundColor="false" hasLineColor="false" height="15.171875" horizontalTextPosition="center" iconTextGap="4" modelName="custom" textColor="#000000" verticalTextPosition="bottom" visible="true" width="35.6845703125" x="2.15771484375" xml:space="preserve" y="12.4140625">USP28<y:LabelModel><y:SmartNodeLabelModel distance="4.0"/></y:LabelModel><y:ModelParameter><y:SmartNodeLabelModelParameter labelRatioX="0.0" labelRatioY="0.0" nodeRatioX="0.0" nodeRatioY="0.0" offsetX="0.0" offsetY="0.0" upX="0.0" upY="-1.0"/></y:ModelParameter></y:NodeLabel>
          <y:Shape type="ellipse"/>
        </y:ShapeNode>
      </data>
    </node>
    <node id="n213">
      <data key="d3" xml:space="preserve"><![CDATA[ZNF593]]></data>
      <data key="d4" xml:space="preserve"><![CDATA[Zinc finger protein 593]]></data>
      <data key="d5" xml:space="preserve"><![CDATA[source]]></data>
      <data key="d6" xml:space="preserve">5.253870394611818</data>
      <data key="d7" xml:space="preserve">2.1361718004273778</data>
      <data key="d8" xml:space="preserve">true</data>
      <data key="d9" xml:space="preserve">0.0020000000000000018</data>
      <data key="d10" xml:space="preserve"><![CDATA[RPL39(2) ATP6V1B1(3) ATP6V1B2(3) CS(3) NOP53(3) PRPF40A(3) RBM5(3) STIP1(3) TAF4(3) TTF1(3)]]></data>
      <data key="d11" xml:space="preserve"/>
      <data key="d12" xml:space="preserve"/>
      <data key="d15" xml:space="preserve">3.04570853089387E-149</data>
      <data key="d16" xml:space="preserve">1.3801577061689265</data>
      <data key="d17" xml:space="preserve">1.3801577061689265</data>
      <data key="d18" xml:space="preserve">60</data>
      <data key="d19" xml:space="preserve">0.025712973861329005</data>
      <data key="d20" xml:space="preserve">1.0</data>
      <data key="d21" xml:space="preserve">422.39737534324627</data>
      <data key="d22" xml:space="preserve">259.4909076520182</data>
      <data key="d25">
        <y:ShapeNode>
          <y:Geometry height="40.0" width="40.0" x="622.2705756926072" y="363.2995753967053"/>
          <y:Fill color="#99FF99" transparent="false"/>
          <y:BorderStyle color="#CC3300" raised="false" type="line" width="3.0"/>
          <y:NodeLabel alignment="center" autoSizePolicy="content" fontFamily="Arial" fontSize="10" fontStyle="bold" hasBackgroundColor="false" hasLineColor="false" height="15.171875" horizontalTextPosition="center" iconTextGap="4" modelName="custom" textColor="#000000" verticalTextPosition="bottom" visible="true" width="40.123046875" x="-0.0615234375" xml:space="preserve" y="12.4140625">ZNF593<y:LabelModel><y:SmartNodeLabelModel distance="4.0"/></y:LabelModel><y:ModelParameter><y:SmartNodeLabelModelParameter labelRatioX="0.0" labelRatioY="0.0" nodeRatioX="0.0" nodeRatioY="0.0" offsetX="0.0" offsetY="0.0" upX="0.0" upY="-1.0"/></y:ModelParameter></y:NodeLabel>
          <y:Shape type="ellipse"/>
        </y:ShapeNode>
      </data>
    </node>
    <node id="n214">
      <data key="d3" xml:space="preserve"><![CDATA[DHRS4]]></data>
      <data key="d4" xml:space="preserve"><![CDATA[Dehydrogenase/reductase SDR family member 4]]></data>
      <data key="d5" xml:space="preserve"><![CDATA[source]]></data>
      <data key="d6" xml:space="preserve">5.957102093870399</data>
      <data key="d7" xml:space="preserve">2.40469226675122</data>
      <data key="d8" xml:space="preserve">true</data>
      <data key="d9" xml:space="preserve">0.0020000000000000018</data>
      <data key="d10" xml:space="preserve"><![CDATA[RPL39(2) ATP6V1B1(3) ATP6V1B2(3) CS(3) NOP53(3) PRPF40A(3) RBM5(3) STIP1(3) TAF4(3) TTF1(3)]]></data>
      <data key="d11" xml:space="preserve"/>
      <data key="d12" xml:space="preserve"/>
      <data key="d15" xml:space="preserve">0.0</data>
      <data key="d16" xml:space="preserve">1.7743532678397544</data>
      <data key="d17" xml:space="preserve">1.7743532678397544</data>
      <data key="d18" xml:space="preserve">61</data>
      <data key="d19" xml:space="preserve">0.025712973861329005</data>
      <data key="d20" xml:space="preserve">1.0</data>
      <data key="d21" xml:space="preserve">-705.3944862734296</data>
      <data key="d22" xml:space="preserve">-215.0394403350285</data>
      <data key="d25">
        <y:ShapeNode>
          <y:Geometry height="40.0" width="40.0" x="-1112.354993869799" y="-351.1351487487253"/>
          <y:Fill color="#99FF99" transparent="false"/>
          <y:BorderStyle color="#CC3300" raised="false" type="line" width="3.0"/>
          <y:NodeLabel alignment="center" autoSizePolicy="content" fontFamily="Arial" fontSize="10" fontStyle="bold" hasBackgroundColor="false" hasLineColor="false" height="15.171875" horizontalTextPosition="center" iconTextGap="4" modelName="custom" textColor="#000000" verticalTextPosition="bottom" visible="true" width="37.896484375" x="1.0517578125" xml:space="preserve" y="12.4140625">DHRS4<y:LabelModel><y:SmartNodeLabelModel distance="4.0"/></y:LabelModel><y:ModelParameter><y:SmartNodeLabelModelParameter labelRatioX="0.0" labelRatioY="0.0" nodeRatioX="0.0" nodeRatioY="0.0" offsetX="0.0" offsetY="0.0" upX="0.0" upY="-1.0"/></y:ModelParameter></y:NodeLabel>
          <y:Shape type="ellipse"/>
        </y:ShapeNode>
      </data>
    </node>
    <node id="n215">
      <data key="d3" xml:space="preserve"><![CDATA[RNF13]]></data>
      <data key="d4" xml:space="preserve"><![CDATA[E3 ubiquitin-protein ligase RNF13]]></data>
      <data key="d5" xml:space="preserve"><![CDATA[source]]></data>
      <data key="d6" xml:space="preserve">4.379671357356255</data>
      <data key="d7" xml:space="preserve">1.7656154685458403</data>
      <data key="d8" xml:space="preserve">true</data>
      <data key="d9" xml:space="preserve">0.009000000000000008</data>
      <data key="d10" xml:space="preserve"><![CDATA[RPL39(2) ATP6V1B1(3) ATP6V1B2(3) CS(3) NOP53(3) PRPF40A(3) RBM5(3) STIP1(3) TAF4(3) TTF1(3)]]></data>
      <data key="d11" xml:space="preserve"/>
      <data key="d12" xml:space="preserve"/>
      <data key="d15" xml:space="preserve">6.4572467357184744E-40</data>
      <data key="d16" xml:space="preserve">0.9590760599223389</data>
      <data key="d17" xml:space="preserve">0.9590760599223389</data>
      <data key="d18" xml:space="preserve">63</data>
      <data key="d19" xml:space="preserve">0.025712973861329005</data>
      <data key="d20" xml:space="preserve">1.0</data>
      <data key="d21" xml:space="preserve">283.74681019842785</data>
      <data key="d22" xml:space="preserve">-573.8306636067935</data>
      <data key="d25">
        <y:ShapeNode>
          <y:Geometry height="40.0" width="40.0" x="383.8428683354013" y="-887.99023120173"/>
          <y:Fill color="#99FF99" transparent="false"/>
          <y:BorderStyle color="#CC3300" raised="false" type="line" width="3.0"/>
          <y:NodeLabel alignment="center" autoSizePolicy="content" fontFamily="Arial" fontSize="10" fontStyle="bold" hasBackgroundColor="false" hasLineColor="false" height="15.171875" horizontalTextPosition="center" iconTextGap="4" modelName="custom" textColor="#000000" verticalTextPosition="bottom" visible="true" width="35.6748046875" x="2.16259765625" xml:space="preserve" y="12.4140625">RNF13<y:LabelModel><y:SmartNodeLabelModel distance="4.0"/></y:LabelModel><y:ModelParameter><y:SmartNodeLabelModelParameter labelRatioX="0.0" labelRatioY="0.0" nodeRatioX="0.0" nodeRatioY="0.0" offsetX="0.0" offsetY="0.0" upX="0.0" upY="-1.0"/></y:ModelParameter></y:NodeLabel>
          <y:Shape type="ellipse"/>
        </y:ShapeNode>
      </data>
    </node>
    <node id="n216">
      <data key="d3" xml:space="preserve"><![CDATA[UBASH3B]]></data>
      <data key="d4" xml:space="preserve"><![CDATA[Ubiquitin-associated and SH3 domain-containing protein B]]></data>
      <data key="d5" xml:space="preserve"><![CDATA[source]]></data>
      <data key="d6" xml:space="preserve">5.839634055363526</data>
      <data key="d7" xml:space="preserve">2.352401940864558</data>
      <data key="d8" xml:space="preserve">true</data>
      <data key="d9" xml:space="preserve">0.007000000000000006</data>
      <data key="d10" xml:space="preserve"><![CDATA[RPL39(2) ATP6V1B1(3) ATP6V1B2(3) CS(3) NOP53(3) PRPF40A(3) RBM5(3) STIP1(3) TAF4(3) TTF1(3)]]></data>
      <data key="d11" xml:space="preserve"/>
      <data key="d12" xml:space="preserve"/>
      <data key="d15" xml:space="preserve">0.0</data>
      <data key="d16" xml:space="preserve">1.705066295028073</data>
      <data key="d17" xml:space="preserve">1.705066295028073</data>
      <data key="d18" xml:space="preserve">64</data>
      <data key="d19" xml:space="preserve">0.025712973861329005</data>
      <data key="d20" xml:space="preserve">1.0</data>
      <data key="d21" xml:space="preserve">520.1517303296753</data>
      <data key="d22" xml:space="preserve">28.38244480973769</data>
      <data key="d25">
        <y:ShapeNode>
          <y:Geometry height="40.0" width="40.0" x="753.9041541346394" y="15.92366242844664"/>
          <y:Fill color="#99FF99" transparent="false"/>
          <y:BorderStyle color="#CC3300" raised="false" type="line" width="3.0"/>
          <y:NodeLabel alignment="center" autoSizePolicy="content" fontFamily="Arial" fontSize="10" fontStyle="bold" hasBackgroundColor="false" hasLineColor="false" height="15.171875" horizontalTextPosition="center" iconTextGap="4" modelName="custom" textColor="#000000" verticalTextPosition="bottom" visible="true" width="52.33984375" x="-6.169921875" xml:space="preserve" y="12.4140625">UBASH3B<y:LabelModel><y:SmartNodeLabelModel distance="4.0"/></y:LabelModel><y:ModelParameter><y:SmartNodeLabelModelParameter labelRatioX="0.0" labelRatioY="0.0" nodeRatioX="0.0" nodeRatioY="0.0" offsetX="0.0" offsetY="0.0" upX="0.0" upY="-1.0"/></y:ModelParameter></y:NodeLabel>
          <y:Shape type="ellipse"/>
        </y:ShapeNode>
      </data>
    </node>
    <node id="n217">
      <data key="d3" xml:space="preserve"><![CDATA[PPIL2]]></data>
      <data key="d4" xml:space="preserve"><![CDATA[RING-type E3 ubiquitin-protein ligase PPIL2]]></data>
      <data key="d5" xml:space="preserve"><![CDATA[source]]></data>
      <data key="d6" xml:space="preserve">4.2678125381630485</data>
      <data key="d7" xml:space="preserve">1.7244506961306705</data>
      <data key="d8" xml:space="preserve">true</data>
      <data key="d9" xml:space="preserve">0.0050000000000000044</data>
      <data key="d10" xml:space="preserve"><![CDATA[RPL39(2) ATP6V1B1(3) ATP6V1B2(3) CS(3) NOP53(3) PRPF40A(3) RBM5(3) STIP1(3) TAF4(3) TTF1(3)]]></data>
      <data key="d11" xml:space="preserve"/>
      <data key="d12" xml:space="preserve"/>
      <data key="d15" xml:space="preserve">8.76318078266513E-88</data>
      <data key="d16" xml:space="preserve">0.9107111930450861</data>
      <data key="d17" xml:space="preserve">0.9107111930450861</data>
      <data key="d18" xml:space="preserve">65</data>
      <data key="d19" xml:space="preserve">0.025712973861329005</data>
      <data key="d20" xml:space="preserve">1.0</data>
      <data key="d21" xml:space="preserve">-733.4865342292345</data>
      <data key="d22" xml:space="preserve">-6.833528055783019</data>
      <data key="d25">
        <y:ShapeNode>
          <y:Geometry height="40.0" width="40.0" x="-1156.8475375969408" y="-37.02367577762911"/>
          <y:Fill color="#99FF99" transparent="false"/>
          <y:BorderStyle color="#CC3300" raised="false" type="line" width="3.0"/>
          <y:NodeLabel alignment="center" autoSizePolicy="content" fontFamily="Arial" fontSize="10" fontStyle="bold" hasBackgroundColor="false" hasLineColor="false" height="15.171875" horizontalTextPosition="center" iconTextGap="4" modelName="custom" textColor="#000000" verticalTextPosition="bottom" visible="true" width="31.7880859375" x="4.10595703125" xml:space="preserve" y="12.4140625">PPIL2<y:LabelModel><y:SmartNodeLabelModel distance="4.0"/></y:LabelModel><y:ModelParameter><y:SmartNodeLabelModelParameter labelRatioX="0.0" labelRatioY="0.0" nodeRatioX="0.0" nodeRatioY="0.0" offsetX="0.0" offsetY="0.0" upX="0.0" upY="-1.0"/></y:ModelParameter></y:NodeLabel>
          <y:Shape type="ellipse"/>
        </y:ShapeNode>
      </data>
    </node>
    <node id="n218">
      <data key="d3" xml:space="preserve"><![CDATA[SDHAF4]]></data>
      <data key="d4" xml:space="preserve"><![CDATA[Succinate dehydrogenase assembly factor 4, mitochondrial]]></data>
      <data key="d5" xml:space="preserve"><![CDATA[source]]></data>
      <data key="d6" xml:space="preserve">7.693682638190461</data>
      <data key="d7" xml:space="preserve">3.40675475851631</data>
      <data key="d8" xml:space="preserve">true</data>
      <data key="d9" xml:space="preserve">0.0</data>
      <data key="d10" xml:space="preserve"><![CDATA[CS(2) RPL39(2) ATP6V1B1(3) ATP6V1B2(3) NOP53(3) PRPF40A(3) RBM5(3) STIP1(3) TAF4(3) TTF1(3)]]></data>
      <data key="d11" xml:space="preserve"/>
      <data key="d12" xml:space="preserve"/>
      <data key="d15" xml:space="preserve">1.1447312980298471E-250</data>
      <data key="d16" xml:space="preserve">-2.9596376268596667</data>
      <data key="d17" xml:space="preserve">-2.9596376268596667</data>
      <data key="d18" xml:space="preserve">66</data>
      <data key="d19" xml:space="preserve">0.025712973861329005</data>
      <data key="d20" xml:space="preserve">1.0</data>
      <data key="d21" xml:space="preserve">-528.8417509384924</data>
      <data key="d22" xml:space="preserve">-82.87901995319027</data>
      <data key="d25">
        <y:ShapeNode>
          <y:Geometry height="40.0" width="40.0" x="-850.4639664955969" y="-152.3036452832916"/>
          <y:Fill color="#99FF99" transparent="false"/>
          <y:BorderStyle color="#3399FF" raised="false" type="line" width="3.0"/>
          <y:NodeLabel alignment="center" autoSizePolicy="content" fontFamily="Arial" fontSize="10" fontStyle="bold" hasBackgroundColor="false" hasLineColor="false" height="15.171875" horizontalTextPosition="center" iconTextGap="4" modelName="custom" textColor="#000000" verticalTextPosition="bottom" visible="true" width="44.0048828125" x="-2.00244140625" xml:space="preserve" y="12.4140625">SDHAF4<y:LabelModel><y:SmartNodeLabelModel distance="4.0"/></y:LabelModel><y:ModelParameter><y:SmartNodeLabelModelParameter labelRatioX="0.0" labelRatioY="0.0" nodeRatioX="0.0" nodeRatioY="0.0" offsetX="0.0" offsetY="0.0" upX="0.0" upY="-1.0"/></y:ModelParameter></y:NodeLabel>
          <y:Shape type="ellipse"/>
        </y:ShapeNode>
      </data>
    </node>
    <node id="n219">
      <data key="d3" xml:space="preserve"><![CDATA[UGP2]]></data>
      <data key="d4" xml:space="preserve"><![CDATA[UTP--glucose-1-phosphate uridylyltransferase]]></data>
      <data key="d5" xml:space="preserve"><![CDATA[source]]></data>
      <data key="d6" xml:space="preserve">1.6626431286497474</data>
      <data key="d7" xml:space="preserve">0.6660452449275622</data>
      <data key="d8" xml:space="preserve">true</data>
      <data key="d9" xml:space="preserve">0.009000000000000008</data>
      <data key="d10" xml:space="preserve"><![CDATA[RPL39(2) ATP6V1B1(3) ATP6V1B2(3) CS(3) NOP53(3) PRPF40A(3) RBM5(3) STIP1(3) TAF4(3) TTF1(3)]]></data>
      <data key="d11" xml:space="preserve"/>
      <data key="d12" xml:space="preserve"/>
      <data key="d15" xml:space="preserve">1.1358061534871485E-4</data>
      <data key="d16" xml:space="preserve">0.7007846296613137</data>
      <data key="d17" xml:space="preserve">0.7007846296613137</data>
      <data key="d18" xml:space="preserve">68</data>
      <data key="d19" xml:space="preserve">0.025712973861329005</data>
      <data key="d20" xml:space="preserve">1.0</data>
      <data key="d21" xml:space="preserve">92.28531739714045</data>
      <data key="d22" xml:space="preserve">-447.53729809556114</data>
      <data key="d25">
        <y:ShapeNode>
          <y:Geometry height="40.0" width="40.0" x="93.60340923402227" y="-702.7514998543647"/>
          <y:Fill color="#99FF99" transparent="false"/>
          <y:BorderStyle color="#CC3300" raised="false" type="line" width="3.0"/>
          <y:NodeLabel alignment="center" autoSizePolicy="content" fontFamily="Arial" fontSize="10" fontStyle="bold" hasBackgroundColor="false" hasLineColor="false" height="15.171875" horizontalTextPosition="center" iconTextGap="4" modelName="custom" textColor="#000000" verticalTextPosition="bottom" visible="true" width="31.2314453125" x="4.38427734375" xml:space="preserve" y="12.4140625">UGP2<y:LabelModel><y:SmartNodeLabelModel distance="4.0"/></y:LabelModel><y:ModelParameter><y:SmartNodeLabelModelParameter labelRatioX="0.0" labelRatioY="0.0" nodeRatioX="0.0" nodeRatioY="0.0" offsetX="0.0" offsetY="0.0" upX="0.0" upY="-1.0"/></y:ModelParameter></y:NodeLabel>
          <y:Shape type="ellipse"/>
        </y:ShapeNode>
      </data>
    </node>
    <node id="n220">
      <data key="d3" xml:space="preserve"><![CDATA[FAM83H]]></data>
      <data key="d4" xml:space="preserve"><![CDATA[Protein FAM83H]]></data>
      <data key="d5" xml:space="preserve"><![CDATA[source]]></data>
      <data key="d6" xml:space="preserve">4.301915780112752</data>
      <data key="d7" xml:space="preserve">1.7262148825992107</data>
      <data key="d8" xml:space="preserve">true</data>
      <data key="d9" xml:space="preserve">0.0040000000000000036</data>
      <data key="d10" xml:space="preserve"><![CDATA[RPL39(2) ATP6V1B1(3) ATP6V1B2(3) CS(3) NOP53(3) PRPF40A(3) RBM5(3) STIP1(3) TAF4(3) TTF1(3)]]></data>
      <data key="d11" xml:space="preserve"/>
      <data key="d12" xml:space="preserve"/>
      <data key="d15" xml:space="preserve">7.594718302994216E-36</data>
      <data key="d16" xml:space="preserve">-0.9253239689591557</data>
      <data key="d17" xml:space="preserve">-0.9253239689591557</data>
      <data key="d18" xml:space="preserve">69</data>
      <data key="d19" xml:space="preserve">0.025712973861329005</data>
      <data key="d20" xml:space="preserve">1.0</data>
      <data key="d21" xml:space="preserve">535.1644132741508</data>
      <data key="d22" xml:space="preserve">596.7264063336977</data>
      <data key="d25">
        <y:ShapeNode>
          <y:Geometry height="40.0" width="40.0" x="800.8895339905597" y="874.0893275403652"/>
          <y:Fill color="#99FF99" transparent="false"/>
          <y:BorderStyle color="#3399FF" raised="false" type="line" width="3.0"/>
          <y:NodeLabel alignment="center" autoSizePolicy="content" fontFamily="Arial" fontSize="10" fontStyle="bold" hasBackgroundColor="false" hasLineColor="false" height="15.171875" horizontalTextPosition="center" iconTextGap="4" modelName="custom" textColor="#000000" verticalTextPosition="bottom" visible="true" width="44.0048828125" x="-2.00244140625" xml:space="preserve" y="12.4140625">FAM83H<y:LabelModel><y:SmartNodeLabelModel distance="4.0"/></y:LabelModel><y:ModelParameter><y:SmartNodeLabelModelParameter labelRatioX="0.0" labelRatioY="0.0" nodeRatioX="0.0" nodeRatioY="0.0" offsetX="0.0" offsetY="0.0" upX="0.0" upY="-1.0"/></y:ModelParameter></y:NodeLabel>
          <y:Shape type="ellipse"/>
        </y:ShapeNode>
      </data>
    </node>
    <node id="n221">
      <data key="d3" xml:space="preserve"><![CDATA[BTBD2]]></data>
      <data key="d4" xml:space="preserve"><![CDATA[BTB/POZ domain-containing protein 2]]></data>
      <data key="d5" xml:space="preserve"><![CDATA[source]]></data>
      <data key="d6" xml:space="preserve">8.303813527523342</data>
      <data key="d7" xml:space="preserve">3.472715820194995</data>
      <data key="d8" xml:space="preserve">true</data>
      <data key="d9" xml:space="preserve">0.0</data>
      <data key="d10" xml:space="preserve"><![CDATA[RPL39(2) ATP6V1B1(3) ATP6V1B2(3) CS(3) NOP53(3) PRPF40A(3) RBM5(3) STIP1(3) TAF4(3) TTF1(3)]]></data>
      <data key="d11" xml:space="preserve"/>
      <data key="d12" xml:space="preserve"/>
      <data key="d15" xml:space="preserve">9.405610541549035E-270</data>
      <data key="d16" xml:space="preserve">3.4476659549939823</data>
      <data key="d17" xml:space="preserve">3.4476659549939823</data>
      <data key="d18" xml:space="preserve">70</data>
      <data key="d19" xml:space="preserve">0.025712973861329005</data>
      <data key="d20" xml:space="preserve">1.0</data>
      <data key="d21" xml:space="preserve">22.71067833937222</data>
      <data key="d22" xml:space="preserve">-450.9475694412074</data>
      <data key="d25">
        <y:ShapeNode>
          <y:Geometry height="40.0" width="40.0" x="-11.463268756704425" y="-706.6525563135092"/>
          <y:Fill color="#99FF99" transparent="false"/>
          <y:BorderStyle color="#CC3300" raised="false" type="line" width="3.0"/>
          <y:NodeLabel alignment="center" autoSizePolicy="content" fontFamily="Arial" fontSize="10" fontStyle="bold" hasBackgroundColor="false" hasLineColor="false" height="15.171875" horizontalTextPosition="center" iconTextGap="4" modelName="custom" textColor="#000000" verticalTextPosition="bottom" visible="true" width="37.3349609375" x="1.33251953125" xml:space="preserve" y="12.4140625">BTBD2<y:LabelModel><y:SmartNodeLabelModel distance="4.0"/></y:LabelModel><y:ModelParameter><y:SmartNodeLabelModelParameter labelRatioX="0.0" labelRatioY="0.0" nodeRatioX="0.0" nodeRatioY="0.0" offsetX="0.0" offsetY="0.0" upX="0.0" upY="-1.0"/></y:ModelParameter></y:NodeLabel>
          <y:Shape type="ellipse"/>
        </y:ShapeNode>
      </data>
    </node>
    <node id="n222">
      <data key="d3" xml:space="preserve"><![CDATA[SCN4A]]></data>
      <data key="d4" xml:space="preserve"><![CDATA[Sodium channel protein type 4 subunit alpha]]></data>
      <data key="d5" xml:space="preserve"><![CDATA[source]]></data>
      <data key="d6" xml:space="preserve">4.9930298234685395</data>
      <data key="d7" xml:space="preserve">2.061843486979989</data>
      <data key="d8" xml:space="preserve">true</data>
      <data key="d9" xml:space="preserve">0.0040000000000000036</data>
      <data key="d10" xml:space="preserve"><![CDATA[RPL39(2) ATP6V1B1(3) ATP6V1B2(3) CS(3) NOP53(3) PRPF40A(3) RBM5(3) STIP1(3) TAF4(3) TTF1(3)]]></data>
      <data key="d11" xml:space="preserve"/>
      <data key="d12" xml:space="preserve"/>
      <data key="d15" xml:space="preserve">0.0</data>
      <data key="d16" xml:space="preserve">1.2465173409023134</data>
      <data key="d17" xml:space="preserve">1.2465173409023134</data>
      <data key="d18" xml:space="preserve">72</data>
      <data key="d19" xml:space="preserve">0.025712973861329005</data>
      <data key="d20" xml:space="preserve">1.0</data>
      <data key="d21" xml:space="preserve">59.025000565932935</data>
      <data key="d22" xml:space="preserve">-498.75387053039077</data>
      <data key="d25">
        <y:ShapeNode>
          <y:Geometry height="40.0" width="40.0" x="42.815279516835076" y="-778.5514456376666"/>
          <y:Fill color="#99FF99" transparent="false"/>
          <y:BorderStyle color="#CC3300" raised="false" type="line" width="3.0"/>
          <y:NodeLabel alignment="center" autoSizePolicy="content" fontFamily="Arial" fontSize="10" fontStyle="bold" hasBackgroundColor="false" hasLineColor="false" height="15.171875" horizontalTextPosition="center" iconTextGap="4" modelName="custom" textColor="#000000" verticalTextPosition="bottom" visible="true" width="37.896484375" x="1.0517578125" xml:space="preserve" y="12.4140625">SCN4A<y:LabelModel><y:SmartNodeLabelModel distance="4.0"/></y:LabelModel><y:ModelParameter><y:SmartNodeLabelModelParameter labelRatioX="0.0" labelRatioY="0.0" nodeRatioX="0.0" nodeRatioY="0.0" offsetX="0.0" offsetY="0.0" upX="0.0" upY="-1.0"/></y:ModelParameter></y:NodeLabel>
          <y:Shape type="ellipse"/>
        </y:ShapeNode>
      </data>
    </node>
    <node id="n223">
      <data key="d3" xml:space="preserve"><![CDATA[WDFY1]]></data>
      <data key="d4" xml:space="preserve"><![CDATA[WD repeat and FYVE domain-containing protein 1]]></data>
      <data key="d5" xml:space="preserve"><![CDATA[source]]></data>
      <data key="d6" xml:space="preserve">1.8116762292876065</data>
      <data key="d7" xml:space="preserve">0.7301679965828807</data>
      <data key="d8" xml:space="preserve">true</data>
      <data key="d9" xml:space="preserve">0.0030000000000000027</data>
      <data key="d10" xml:space="preserve"><![CDATA[RPL39(2) ATP6V1B1(3) ATP6V1B2(3) CS(3) NOP53(3) PRPF40A(3) RBM5(3) STIP1(3) TAF4(3) TTF1(3)]]></data>
      <data key="d11" xml:space="preserve"/>
      <data key="d12" xml:space="preserve"/>
      <data key="d15" xml:space="preserve">1.655832018857386E-7</data>
      <data key="d16" xml:space="preserve">-0.4840257540058697</data>
      <data key="d17" xml:space="preserve">-0.4840257540058697</data>
      <data key="d18" xml:space="preserve">73</data>
      <data key="d19" xml:space="preserve">0.025712973861329005</data>
      <data key="d20" xml:space="preserve">1.0</data>
      <data key="d21" xml:space="preserve">674.769785568732</data>
      <data key="d22" xml:space="preserve">-26.24866088914825</data>
      <data key="d25">
        <y:ShapeNode>
          <y:Geometry height="40.0" width="40.0" x="986.273078512714" y="-68.66488716560855"/>
          <y:Fill color="#99FF99" transparent="false"/>
          <y:BorderStyle color="#3399FF" raised="false" type="line" width="3.0"/>
          <y:NodeLabel alignment="center" autoSizePolicy="content" fontFamily="Arial" fontSize="10" fontStyle="bold" hasBackgroundColor="false" hasLineColor="false" height="15.171875" horizontalTextPosition="center" iconTextGap="4" modelName="custom" textColor="#000000" verticalTextPosition="bottom" visible="true" width="39.0" x="0.5" xml:space="preserve" y="12.4140625">WDFY1<y:LabelModel><y:SmartNodeLabelModel distance="4.0"/></y:LabelModel><y:ModelParameter><y:SmartNodeLabelModelParameter labelRatioX="0.0" labelRatioY="0.0" nodeRatioX="0.0" nodeRatioY="0.0" offsetX="0.0" offsetY="0.0" upX="0.0" upY="-1.0"/></y:ModelParameter></y:NodeLabel>
          <y:Shape type="ellipse"/>
        </y:ShapeNode>
      </data>
    </node>
    <node id="n224">
      <data key="d3" xml:space="preserve"><![CDATA[TTC4]]></data>
      <data key="d4" xml:space="preserve"><![CDATA[Tetratricopeptide repeat protein 4]]></data>
      <data key="d5" xml:space="preserve"><![CDATA[source]]></data>
      <data key="d6" xml:space="preserve">8.636823442622132</data>
      <data key="d7" xml:space="preserve">3.4593265277396656</data>
      <data key="d8" xml:space="preserve">true</data>
      <data key="d9" xml:space="preserve">0.0010000000000000009</data>
      <data key="d10" xml:space="preserve"><![CDATA[ATP6V1B2(2) RPL39(2) STIP1(2) ATP6V1B1(3) CS(3) NOP53(3) PRPF40A(3) RBM5(3) TAF4(3) TTF1(3)]]></data>
      <data key="d11" xml:space="preserve"/>
      <data key="d12" xml:space="preserve"/>
      <data key="d15" xml:space="preserve">4.490482865059366E-113</data>
      <data key="d16" xml:space="preserve">-3.7297359589513612</data>
      <data key="d17" xml:space="preserve">-3.7297359589513612</data>
      <data key="d18" xml:space="preserve">74</data>
      <data key="d19" xml:space="preserve">0.025712973861329005</data>
      <data key="d20" xml:space="preserve">1.0</data>
      <data key="d21" xml:space="preserve">-183.02166609135693</data>
      <data key="d22" xml:space="preserve">52.5350403503822</data>
      <data key="d25">
        <y:ShapeNode>
          <y:Geometry height="40.0" width="40.0" x="-336.6872927139001" y="46.36955336920212"/>
          <y:Fill color="#99FF99" transparent="false"/>
          <y:BorderStyle color="#3399FF" raised="false" type="line" width="3.0"/>
          <y:NodeLabel alignment="center" autoSizePolicy="content" fontFamily="Arial" fontSize="10" fontStyle="bold" hasBackgroundColor="false" hasLineColor="false" height="15.171875" horizontalTextPosition="center" iconTextGap="4" modelName="custom" textColor="#000000" verticalTextPosition="bottom" visible="true" width="29.0" x="5.5" xml:space="preserve" y="12.4140625">TTC4<y:LabelModel><y:SmartNodeLabelModel distance="4.0"/></y:LabelModel><y:ModelParameter><y:SmartNodeLabelModelParameter labelRatioX="0.0" labelRatioY="0.0" nodeRatioX="0.0" nodeRatioY="0.0" offsetX="0.0" offsetY="0.0" upX="0.0" upY="-1.0"/></y:ModelParameter></y:NodeLabel>
          <y:Shape type="ellipse"/>
        </y:ShapeNode>
      </data>
    </node>
    <node id="n225">
      <data key="d3" xml:space="preserve"><![CDATA[EPG5]]></data>
      <data key="d4" xml:space="preserve"><![CDATA[Ectopic P granules protein 5 homolog]]></data>
      <data key="d5" xml:space="preserve"><![CDATA[source]]></data>
      <data key="d6" xml:space="preserve">5.772923981108066</data>
      <data key="d7" xml:space="preserve">2.3125830487974226</data>
      <data key="d8" xml:space="preserve">true</data>
      <data key="d9" xml:space="preserve">0.0050000000000000044</data>
      <data key="d10" xml:space="preserve"><![CDATA[RPL39(2) ATP6V1B1(3) ATP6V1B2(3) CS(3) NOP53(3) PRPF40A(3) RBM5(3) STIP1(3) TAF4(3) TTF1(3)]]></data>
      <data key="d11" xml:space="preserve"/>
      <data key="d12" xml:space="preserve"/>
      <data key="d15" xml:space="preserve">0.0</data>
      <data key="d16" xml:space="preserve">-1.6663325645826301</data>
      <data key="d17" xml:space="preserve">-1.6663325645826301</data>
      <data key="d18" xml:space="preserve">75</data>
      <data key="d19" xml:space="preserve">0.025712973861329005</data>
      <data key="d20" xml:space="preserve">1.0</data>
      <data key="d21" xml:space="preserve">545.4358349940974</data>
      <data key="d22" xml:space="preserve">-333.8128810746008</data>
      <data key="d25">
        <y:ShapeNode>
          <y:Geometry height="40.0" width="40.0" x="783.072003804193" y="-532.9920139837969"/>
          <y:Fill color="#99FF99" transparent="false"/>
          <y:BorderStyle color="#3399FF" raised="false" type="line" width="3.0"/>
          <y:NodeLabel alignment="center" autoSizePolicy="content" fontFamily="Arial" fontSize="10" fontStyle="bold" hasBackgroundColor="false" hasLineColor="false" height="15.171875" horizontalTextPosition="center" iconTextGap="4" modelName="custom" textColor="#000000" verticalTextPosition="bottom" visible="true" width="30.6796875" x="4.66015625" xml:space="preserve" y="12.4140625">EPG5<y:LabelModel><y:SmartNodeLabelModel distance="4.0"/></y:LabelModel><y:ModelParameter><y:SmartNodeLabelModelParameter labelRatioX="0.0" labelRatioY="0.0" nodeRatioX="0.0" nodeRatioY="0.0" offsetX="0.0" offsetY="0.0" upX="0.0" upY="-1.0"/></y:ModelParameter></y:NodeLabel>
          <y:Shape type="ellipse"/>
        </y:ShapeNode>
      </data>
    </node>
    <node id="n226">
      <data key="d3" xml:space="preserve"><![CDATA[SCN2A]]></data>
      <data key="d4" xml:space="preserve"><![CDATA[Sodium channel protein type 2 subunit alpha]]></data>
      <data key="d5" xml:space="preserve"><![CDATA[source]]></data>
      <data key="d6" xml:space="preserve">4.9930298234685395</data>
      <data key="d7" xml:space="preserve">2.062774568325088</data>
      <data key="d8" xml:space="preserve">true</data>
      <data key="d9" xml:space="preserve">0.0010000000000000009</data>
      <data key="d10" xml:space="preserve"><![CDATA[RPL39(2) ATP6V1B1(3) ATP6V1B2(3) CS(3) NOP53(3) PRPF40A(3) RBM5(3) STIP1(3) TAF4(3) TTF1(3)]]></data>
      <data key="d11" xml:space="preserve"/>
      <data key="d12" xml:space="preserve"/>
      <data key="d15" xml:space="preserve">0.0</data>
      <data key="d16" xml:space="preserve">1.2465173409023134</data>
      <data key="d17" xml:space="preserve">1.2465173409023134</data>
      <data key="d18" xml:space="preserve">76</data>
      <data key="d19" xml:space="preserve">0.025712973861329005</data>
      <data key="d20" xml:space="preserve">1.0</data>
      <data key="d21" xml:space="preserve">615.4797337999918</data>
      <data key="d22" xml:space="preserve">-489.2210513467787</data>
      <data key="d25">
        <y:ShapeNode>
          <y:Geometry height="40.0" width="40.0" x="887.5914645018155" y="-766.8290664003149"/>
          <y:Fill color="#99FF99" transparent="false"/>
          <y:BorderStyle color="#CC3300" raised="false" type="line" width="3.0"/>
          <y:NodeLabel alignment="center" autoSizePolicy="content" fontFamily="Arial" fontSize="10" fontStyle="bold" hasBackgroundColor="false" hasLineColor="false" height="15.171875" horizontalTextPosition="center" iconTextGap="4" modelName="custom" textColor="#000000" verticalTextPosition="bottom" visible="true" width="37.896484375" x="1.0517578125" xml:space="preserve" y="12.4140625">SCN2A<y:LabelModel><y:SmartNodeLabelModel distance="4.0"/></y:LabelModel><y:ModelParameter><y:SmartNodeLabelModelParameter labelRatioX="0.0" labelRatioY="0.0" nodeRatioX="0.0" nodeRatioY="0.0" offsetX="0.0" offsetY="0.0" upX="0.0" upY="-1.0"/></y:ModelParameter></y:NodeLabel>
          <y:Shape type="ellipse"/>
        </y:ShapeNode>
      </data>
    </node>
    <node id="n227">
      <data key="d3" xml:space="preserve"><![CDATA[KIAA0753]]></data>
      <data key="d4" xml:space="preserve"><![CDATA[Protein moonraker]]></data>
      <data key="d5" xml:space="preserve"><![CDATA[source]]></data>
      <data key="d6" xml:space="preserve">12.818170908211194</data>
      <data key="d7" xml:space="preserve">5.229481800093382</data>
      <data key="d8" xml:space="preserve">true</data>
      <data key="d9" xml:space="preserve">0.0010000000000000009</data>
      <data key="d10" xml:space="preserve"><![CDATA[RPL39(2) ATP6V1B1(3) ATP6V1B2(3) CS(3) NOP53(3) PRPF40A(3) RBM5(3) STIP1(3) TAF4(3) TTF1(3)]]></data>
      <data key="d11" xml:space="preserve"/>
      <data key="d12" xml:space="preserve"/>
      <data key="d15" xml:space="preserve">5.228543813811373E-37</data>
      <data key="d16" xml:space="preserve">-8.215275271605588</data>
      <data key="d17" xml:space="preserve">-8.215275271605588</data>
      <data key="d18" xml:space="preserve">77</data>
      <data key="d19" xml:space="preserve">0.025712973861329005</data>
      <data key="d20" xml:space="preserve">1.0</data>
      <data key="d21" xml:space="preserve">358.5894469052463</data>
      <data key="d22" xml:space="preserve">-1.4297164851136026</data>
      <data key="d25">
        <y:ShapeNode>
          <y:Geometry height="40.0" width="40.0" x="511.1649016797403" y="-33.972888375263175"/>
          <y:Fill color="#99FF99" transparent="false"/>
          <y:BorderStyle color="#3399FF" raised="false" type="line" width="3.0"/>
          <y:NodeLabel alignment="center" autoSizePolicy="content" fontFamily="Arial" fontSize="10" fontStyle="bold" hasBackgroundColor="false" hasLineColor="false" height="15.171875" horizontalTextPosition="center" iconTextGap="4" modelName="custom" textColor="#000000" verticalTextPosition="bottom" visible="true" width="50.689453125" x="-5.3447265625" xml:space="preserve" y="12.4140625">KIAA0753<y:LabelModel><y:SmartNodeLabelModel distance="4.0"/></y:LabelModel><y:ModelParameter><y:SmartNodeLabelModelParameter labelRatioX="0.0" labelRatioY="0.0" nodeRatioX="0.0" nodeRatioY="0.0" offsetX="0.0" offsetY="0.0" upX="0.0" upY="-1.0"/></y:ModelParameter></y:NodeLabel>
          <y:Shape type="ellipse"/>
        </y:ShapeNode>
      </data>
    </node>
    <node id="n228">
      <data key="d3" xml:space="preserve"><![CDATA[ALDH2]]></data>
      <data key="d4" xml:space="preserve"><![CDATA[Aldehyde dehydrogenase, mitochondrial]]></data>
      <data key="d5" xml:space="preserve"><![CDATA[source]]></data>
      <data key="d6" xml:space="preserve">3.386327910383403</data>
      <data key="d7" xml:space="preserve">1.3968712087809139</data>
      <data key="d8" xml:space="preserve">true</data>
      <data key="d9" xml:space="preserve">0.0050000000000000044</data>
      <data key="d10" xml:space="preserve"><![CDATA[RPL39(2) ATP6V1B1(3) ATP6V1B2(3) CS(3) NOP53(3) PRPF40A(3) RBM5(3) STIP1(3) TAF4(3) TTF1(3)]]></data>
      <data key="d11" xml:space="preserve"/>
      <data key="d12" xml:space="preserve"/>
      <data key="d15" xml:space="preserve">1.329195799988704E-17</data>
      <data key="d16" xml:space="preserve">0.6794819520382137</data>
      <data key="d17" xml:space="preserve">0.6794819520382137</data>
      <data key="d18" xml:space="preserve">78</data>
      <data key="d19" xml:space="preserve">0.025712973861329005</data>
      <data key="d20" xml:space="preserve">1.0</data>
      <data key="d21" xml:space="preserve">-447.82662298003345</data>
      <data key="d22" xml:space="preserve">-165.40054533060493</data>
      <data key="d25">
        <y:ShapeNode>
          <y:Geometry height="40.0" width="40.0" x="-726.1050460844368" y="-274.5694836077047"/>
          <y:Fill color="#99FF99" transparent="false"/>
          <y:BorderStyle color="#CC3300" raised="false" type="line" width="3.0"/>
          <y:NodeLabel alignment="center" autoSizePolicy="content" fontFamily="Arial" fontSize="10" fontStyle="bold" hasBackgroundColor="false" hasLineColor="false" height="15.171875" horizontalTextPosition="center" iconTextGap="4" modelName="custom" textColor="#000000" verticalTextPosition="bottom" visible="true" width="37.3349609375" x="1.33251953125" xml:space="preserve" y="12.4140625">ALDH2<y:LabelModel><y:SmartNodeLabelModel distance="4.0"/></y:LabelModel><y:ModelParameter><y:SmartNodeLabelModelParameter labelRatioX="0.0" labelRatioY="0.0" nodeRatioX="0.0" nodeRatioY="0.0" offsetX="0.0" offsetY="0.0" upX="0.0" upY="-1.0"/></y:ModelParameter></y:NodeLabel>
          <y:Shape type="ellipse"/>
        </y:ShapeNode>
      </data>
    </node>
    <node id="n229">
      <data key="d3" xml:space="preserve"><![CDATA[EPB41L4B]]></data>
      <data key="d4" xml:space="preserve"><![CDATA[Band 4.1-like protein 4B]]></data>
      <data key="d5" xml:space="preserve"><![CDATA[source]]></data>
      <data key="d6" xml:space="preserve">2.880900619012859</data>
      <data key="d7" xml:space="preserve">1.152446288080006</data>
      <data key="d8" xml:space="preserve">true</data>
      <data key="d9" xml:space="preserve">0.0030000000000000027</data>
      <data key="d10" xml:space="preserve"><![CDATA[RPL39(2) ATP6V1B1(3) ATP6V1B2(3) CS(3) NOP53(3) PRPF40A(3) RBM5(3) STIP1(3) TAF4(3) TTF1(3)]]></data>
      <data key="d11" xml:space="preserve"/>
      <data key="d12" xml:space="preserve"/>
      <data key="d15" xml:space="preserve">1.165010973700179E-4</data>
      <data key="d16" xml:space="preserve">-2.1098842584030253</data>
      <data key="d17" xml:space="preserve">-2.1098842584030253</data>
      <data key="d18" xml:space="preserve">79</data>
      <data key="d19" xml:space="preserve">0.025712973861329005</data>
      <data key="d20" xml:space="preserve">1.0</data>
      <data key="d21" xml:space="preserve">700.6883908454442</data>
      <data key="d22" xml:space="preserve">-90.39347989643613</data>
      <data key="d25">
        <y:ShapeNode>
          <y:Geometry height="40.0" width="40.0" x="1017.3645419425402" y="-167.2403607030213"/>
          <y:Fill color="#99FF99" transparent="false"/>
          <y:BorderStyle color="#3399FF" raised="false" type="line" width="3.0"/>
          <y:NodeLabel alignment="center" autoSizePolicy="content" fontFamily="Arial" fontSize="10" fontStyle="bold" hasBackgroundColor="false" hasLineColor="false" height="15.171875" horizontalTextPosition="center" iconTextGap="4" modelName="custom" textColor="#000000" verticalTextPosition="bottom" visible="true" width="54.576171875" x="-7.2880859375" xml:space="preserve" y="12.4140625">EPB41L4B<y:LabelModel><y:SmartNodeLabelModel distance="4.0"/></y:LabelModel><y:ModelParameter><y:SmartNodeLabelModelParameter labelRatioX="0.0" labelRatioY="0.0" nodeRatioX="0.0" nodeRatioY="0.0" offsetX="0.0" offsetY="0.0" upX="0.0" upY="-1.0"/></y:ModelParameter></y:NodeLabel>
          <y:Shape type="ellipse"/>
        </y:ShapeNode>
      </data>
    </node>
    <node id="n230">
      <data key="d3" xml:space="preserve"><![CDATA[UGGT1]]></data>
      <data key="d4" xml:space="preserve"><![CDATA[UDP-glucose:glycoprotein glucosyltransferase 1]]></data>
      <data key="d5" xml:space="preserve"><![CDATA[source]]></data>
      <data key="d6" xml:space="preserve">1.921332768055188</data>
      <data key="d7" xml:space="preserve">0.8747172600197358</data>
      <data key="d8" xml:space="preserve">true</data>
      <data key="d9" xml:space="preserve">0.013000000000000012</data>
      <data key="d10" xml:space="preserve"><![CDATA[RPL39(2) ATP6V1B1(3) ATP6V1B2(3) CS(3) NOP53(3) PRPF40A(3) RBM5(3) STIP1(3) TAF4(3) TTF1(3)]]></data>
      <data key="d11" xml:space="preserve"/>
      <data key="d12" xml:space="preserve"/>
      <data key="d15" xml:space="preserve">4.7410212394812157E-11</data>
      <data key="d16" xml:space="preserve">-0.35756235976354944</data>
      <data key="d17" xml:space="preserve">-0.35756235976354944</data>
      <data key="d18" xml:space="preserve">80</data>
      <data key="d19" xml:space="preserve">0.025712973861329005</data>
      <data key="d20" xml:space="preserve">1.0</data>
      <data key="d21" xml:space="preserve">418.6943450612943</data>
      <data key="d22" xml:space="preserve">215.82440270627757</data>
      <data key="d25">
        <y:ShapeNode>
          <y:Geometry height="40.0" width="40.0" x="611.7431868045533" y="298.1305758376445"/>
          <y:Fill color="#99FF99" transparent="false"/>
          <y:BorderStyle color="#3399FF" raised="false" type="line" width="3.0"/>
          <y:NodeLabel alignment="center" autoSizePolicy="content" fontFamily="Arial" fontSize="10" fontStyle="bold" hasBackgroundColor="false" hasLineColor="false" height="15.171875" horizontalTextPosition="center" iconTextGap="4" modelName="custom" textColor="#000000" verticalTextPosition="bottom" visible="true" width="38.4482421875" x="0.77587890625" xml:space="preserve" y="12.4140625">UGGT1<y:LabelModel><y:SmartNodeLabelModel distance="4.0"/></y:LabelModel><y:ModelParameter><y:SmartNodeLabelModelParameter labelRatioX="0.0" labelRatioY="0.0" nodeRatioX="0.0" nodeRatioY="0.0" offsetX="0.0" offsetY="0.0" upX="0.0" upY="-1.0"/></y:ModelParameter></y:NodeLabel>
          <y:Shape type="ellipse"/>
        </y:ShapeNode>
      </data>
    </node>
    <node id="n231">
      <data key="d3" xml:space="preserve"><![CDATA[ATP6V1B1]]></data>
      <data key="d4" xml:space="preserve"><![CDATA[V-type proton ATPase subunit B, kidney isoform]]></data>
      <data key="d5" xml:space="preserve"><![CDATA[sink]]></data>
      <data key="d6" xml:space="preserve">0.0</data>
      <data key="d7" xml:space="preserve">0.02900671947813196</data>
      <data key="d8" xml:space="preserve">false</data>
      <data key="d9" xml:space="preserve">0.7090000000000001</data>
      <data key="d10" xml:space="preserve"/>
      <data key="d11" xml:space="preserve"><![CDATA[ABCE1(2) AHNAK(2) ATF1(2) ATG12(2) BOP1(2) BTF3(2) C2CD5(2) CALCOCO2(2) CANX(2) CASP3(2) CCAR2(2) CDC34(2) CDC42BPB(2) CDH19(2) CDK19(2) CENPC(2) CHUK(2) CIAO2B(2) COX5A(2) DSG3(2) EDF1(2) EEF1G(2) EIF5A(2) EMSY(2) ENO3(2) EXOC8(2) FAT1(2) GLE1(2) GOLGA2(2) GOSR2(2) GRPEL2(2) GTF2A1(2) H2AFX(2) HDAC7(2) HEATR1(2) HIST2H2AB(2) HIST2H3A(2) HNRNPA3(2) HNRNPAB(2) HNRNPU(2) HNRNPUL1(2) HSPA9(2) IGBP1(2) ILK(2) INTS14(2) IPO9(2) IRF2BP1(2) IRF2BPL(2) IRF9(2) ITCH(2) KHDRBS1(2) KRT15(2) KRT74(2) LAMTOR4(2) LSM3(2) LSM4(2) MCM2(2) MCM5(2) MCM8(2) MED16(2) MED8(2) MICOS10(2) MICOS13(2) MLLT1(2) MSH5(2) MSI2(2) MSL1(2) MYO1C(2) NAA16(2) NCAPG(2) NDUFS8(2) NDUFV3(2) NEDD4L(2) NELFE(2) NFYB(2) NPM1(2) NR5A2(2) NUP58(2) PACS1(2) PAN2(2) PARP1(2) PFN1(2) PKD2(2) PKP2(2) POLE3(2) PSMD4(2) PTBP1(2) PTBP3(2) RAB5A(2) RABGGTB(2) RAD21(2) RBBP6(2) RBM14(2) RECQL5(2) RICTOR(2) RNF20(2) RNF40(2) RNPS1(2) RPL10(2) RPL11(2) RPL12(2) RPL13(2) RPL14(2) RPL18(2) RPL18A(2) RPL21(2) RPL23(2) RPL26(2) RPL27(2) RPL28(2) RPL32(2) RPL35A(2) RPL36(2) RPL37(2) RPL39(2) RPL7(2) RPL8(2) RPRD2(2) RPS15(2) RPS19BP1(2) RPS29(2) RSL24D1(2) RUFY1(2) S100A6(2) SERPINH1(2) SF3A2(2) SHPRH(2) SLC25A6(2) SNRPB(2) SNRPE(2) SNRPF(2) SNRPN(2) SPCS2(2) SPTBN1(2) SRSF1(2) SRSF9(2) SUPT16H(2) TAF15(2) TERF1(2) TFDP1(2) TGS1(2) TLN2(2) TMED10(2) TMEM115(2) TPM2(2) TPM4(2) TRA2B(2) TRAP1(2) TRAPPC9(2) UBE2A(2) UPF2(2) VASP(2) WDR76(2) ZC3H11A(2) ZNF444(2) ACLY(3) ALDH2(3) ATF7IP(3) ATPAF1(3) BCKDHB(3) BCL2L12(3) BRD3(3) BRMS1(3) BTBD2(3) CABLES1(3) CAPN2(3) CCNL1(3) CIC(3) COPRS(3) CRIP1(3) CXADR(3) CYBA(3) DBT(3) DERL2(3) DHRS4(3) DHX8(3) DPH5(3) DYRK1A(3) DYRK1B(3) EHD2(3) EPB41L4B(3) EPG5(3) EXOSC2(3) FABP5(3) FAM83H(3) FBH1(3) FOXC1(3) HMG20A(3) ING5(3) INO80E(3) ITIH3(3) KATNB1(3) KCTD1(3) KDM5C(3) KIAA0753(3) KYAT3(3) MRPS25(3) MTRF1L(3) NEK9(3) NSD3(3) PIP4K2C(3) POLR3C(3) PPIL2(3) PTPN12(3) PTPN3(3) RNF13(3) S100A13(3) SCN2A(3) SCN4A(3) SDHAF4(3) SH3PXD2A(3) SREK1IP1(3) SUPV3L1(3) THAP11(3) TTC4(3) UBASH3B(3) UGGT1(3) UGP2(3) URM1(3) USP28(3) WDFY1(3) ZNF593(3)]]></data>
      <data key="d12" xml:space="preserve"/>
      <data key="d13" xml:space="preserve">1.8070735250739676E-4</data>
      <data key="d14" xml:space="preserve">7.188133461793932</data>
      <data key="d18" xml:space="preserve">970</data>
      <data key="d19" xml:space="preserve">0.025712973861329005</data>
      <data key="d20" xml:space="preserve">1.0</data>
      <data key="d21" xml:space="preserve">-682.5290802296238</data>
      <data key="d22" xml:space="preserve">172.98569872386554</data>
      <data key="d25">
        <y:ShapeNode>
          <y:Geometry height="40.0" width="40.0" x="-1087.0302696674066" y="233.68900232395237"/>
          <y:Fill color="#C0C0C0" transparent="false"/>
          <y:BorderStyle hasColor="false" raised="false" type="line" width="4.0"/>
          <y:NodeLabel alignment="center" autoSizePolicy="content" fontFamily="Arial" fontSize="10" fontStyle="bold" hasBackgroundColor="false" hasLineColor="false" height="15.171875" horizontalTextPosition="center" iconTextGap="4" modelName="custom" textColor="#000000" verticalTextPosition="bottom" visible="true" width="54.576171875" x="-7.2880859375" xml:space="preserve" y="12.4140625">ATP6V1B1<y:LabelModel><y:SmartNodeLabelModel distance="4.0"/></y:LabelModel><y:ModelParameter><y:SmartNodeLabelModelParameter labelRatioX="0.0" labelRatioY="0.0" nodeRatioX="0.0" nodeRatioY="0.0" offsetX="0.0" offsetY="0.0" upX="0.0" upY="-1.0"/></y:ModelParameter></y:NodeLabel>
          <y:Shape type="ellipse"/>
        </y:ShapeNode>
      </data>
    </node>
    <node id="n232">
      <data key="d3" xml:space="preserve"><![CDATA[ATP6V1B2]]></data>
      <data key="d4" xml:space="preserve"><![CDATA[V-type proton ATPase subunit B, brain isoform]]></data>
      <data key="d5" xml:space="preserve"><![CDATA[sink]]></data>
      <data key="d6" xml:space="preserve">0.0</data>
      <data key="d7" xml:space="preserve">0.041671154495521466</data>
      <data key="d8" xml:space="preserve">false</data>
      <data key="d9" xml:space="preserve">0.594</data>
      <data key="d10" xml:space="preserve"/>
      <data key="d11" xml:space="preserve"><![CDATA[ABCE1(2) AHNAK(2) ATF1(2) ATG12(2) ATPAF1(2) BOP1(2) BTF3(2) C2CD5(2) CALCOCO2(2) CANX(2) CASP3(2) CCAR2(2) CDC34(2) CDC42BPB(2) CDH19(2) CDK19(2) CENPC(2) CHUK(2) CIAO2B(2) COX5A(2) DSG3(2) EDF1(2) EEF1G(2) EIF5A(2) EMSY(2) ENO3(2) EXOC8(2) FAT1(2) GLE1(2) GOLGA2(2) GOSR2(2) GRPEL2(2) GTF2A1(2) H2AFX(2) HDAC7(2) HEATR1(2) HIST2H2AB(2) HIST2H3A(2) HNRNPA3(2) HNRNPAB(2) HNRNPU(2) HNRNPUL1(2) HSPA9(2) IGBP1(2) ILK(2) INTS14(2) IPO9(2) IRF2BP1(2) IRF2BPL(2) IRF9(2) ITCH(2) KCTD1(2) KHDRBS1(2) KRT15(2) KRT74(2) LAMTOR4(2) LSM3(2) LSM4(2) MCM2(2) MCM5(2) MCM8(2) MED16(2) MED8(2) MICOS10(2) MICOS13(2) MLLT1(2) MSH5(2) MSI2(2) MSL1(2) MYO1C(2) NAA16(2) NCAPG(2) NDUFS8(2) NDUFV3(2) NEDD4L(2) NELFE(2) NFYB(2) NPM1(2) NR5A2(2) NUP58(2) PACS1(2) PAN2(2) PARP1(2) PFN1(2) PKD2(2) PKP2(2) POLE3(2) PSMD4(2) PTBP1(2) PTBP3(2) RAB5A(2) RABGGTB(2) RAD21(2) RBBP6(2) RBM14(2) RECQL5(2) RICTOR(2) RNF20(2) RNF40(2) RNPS1(2) RPL10(2) RPL11(2) RPL12(2) RPL13(2) RPL14(2) RPL18(2) RPL18A(2) RPL21(2) RPL23(2) RPL26(2) RPL27(2) RPL28(2) RPL32(2) RPL35A(2) RPL36(2) RPL37(2) RPL39(2) RPL7(2) RPL8(2) RPRD2(2) RPS15(2) RPS19BP1(2) RPS29(2) RSL24D1(2) RUFY1(2) S100A6(2) SERPINH1(2) SF3A2(2) SHPRH(2) SLC25A6(2) SNRPB(2) SNRPE(2) SNRPF(2) SNRPN(2) SPCS2(2) SPTBN1(2) SRSF1(2) SRSF9(2) SUPT16H(2) TAF15(2) TERF1(2) TFDP1(2) TGS1(2) TLN2(2) TMED10(2) TMEM115(2) TPM2(2) TPM4(2) TRA2B(2) TRAP1(2) TRAPPC9(2) TTC4(2) UBE2A(2) UPF2(2) VASP(2) WDR76(2) ZC3H11A(2) ZNF444(2) ACLY(3) ALDH2(3) ATF7IP(3) BCKDHB(3) BCL2L12(3) BRD3(3) BRMS1(3) BTBD2(3) CABLES1(3) CAPN2(3) CCNL1(3) CIC(3) COPRS(3) CRIP1(3) CXADR(3) CYBA(3) DBT(3) DERL2(3) DHRS4(3) DHX8(3) DPH5(3) DYRK1A(3) DYRK1B(3) EHD2(3) EPB41L4B(3) EPG5(3) EXOSC2(3) FABP5(3) FAM83H(3) FBH1(3) FOXC1(3) HMG20A(3) ING5(3) INO80E(3) ITIH3(3) KATNB1(3) KDM5C(3) KIAA0753(3) KYAT3(3) MRPS25(3) MTRF1L(3) NEK9(3) NSD3(3) PIP4K2C(3) POLR3C(3) PPIL2(3) PTPN12(3) PTPN3(3) RNF13(3) S100A13(3) SCN2A(3) SCN4A(3) SDHAF4(3) SH3PXD2A(3) SREK1IP1(3) SUPV3L1(3) THAP11(3) UBASH3B(3) UGGT1(3) UGP2(3) URM1(3) USP28(3) WDFY1(3) ZNF593(3)]]></data>
      <data key="d12" xml:space="preserve"/>
      <data key="d13" xml:space="preserve">1.8070735250739676E-4</data>
      <data key="d14" xml:space="preserve">7.188133461793932</data>
      <data key="d15" xml:space="preserve">0.8917730801477584</data>
      <data key="d16" xml:space="preserve">0.00715764136357546</data>
      <data key="d18" xml:space="preserve">971</data>
      <data key="d19" xml:space="preserve">0.025712973861329005</data>
      <data key="d20" xml:space="preserve">1.0</data>
      <data key="d21" xml:space="preserve">-447.63852169844</data>
      <data key="d22" xml:space="preserve">76.84254251397212</data>
      <data key="d25">
        <y:ShapeNode>
          <y:Geometry height="40.0" width="40.0" x="-738.2115177526913" y="88.95871294033364"/>
          <y:Fill color="#C0C0C0" transparent="false"/>
          <y:BorderStyle hasColor="false" raised="false" type="line" width="4.0"/>
          <y:NodeLabel alignment="center" autoSizePolicy="content" fontFamily="Arial" fontSize="10" fontStyle="bold" hasBackgroundColor="false" hasLineColor="false" height="15.171875" horizontalTextPosition="center" iconTextGap="4" modelName="custom" textColor="#000000" verticalTextPosition="bottom" visible="true" width="54.576171875" x="-7.2880859375" xml:space="preserve" y="12.4140625">ATP6V1B2<y:LabelModel><y:SmartNodeLabelModel distance="4.0"/></y:LabelModel><y:ModelParameter><y:SmartNodeLabelModelParameter labelRatioX="0.0" labelRatioY="0.0" nodeRatioX="0.0" nodeRatioY="0.0" offsetX="0.0" offsetY="0.0" upX="0.0" upY="-1.0"/></y:ModelParameter></y:NodeLabel>
          <y:Shape type="ellipse"/>
        </y:ShapeNode>
      </data>
    </node>
    <node id="n233">
      <data key="d3" xml:space="preserve"><![CDATA[CS]]></data>
      <data key="d4" xml:space="preserve"><![CDATA[Citrate synthase, mitochondrial]]></data>
      <data key="d5" xml:space="preserve"><![CDATA[sink]]></data>
      <data key="d6" xml:space="preserve">0.0</data>
      <data key="d7" xml:space="preserve">0.3491686062084294</data>
      <data key="d8" xml:space="preserve">true</data>
      <data key="d9" xml:space="preserve">0.019000000000000017</data>
      <data key="d10" xml:space="preserve"/>
      <data key="d11" xml:space="preserve"><![CDATA[ABCE1(2) ACLY(2) AHNAK(2) ATF1(2) ATG12(2) BCKDHB(2) BOP1(2) BTF3(2) C2CD5(2) CALCOCO2(2) CANX(2) CASP3(2) CCAR2(2) CDC34(2) CDC42BPB(2) CDH19(2) CDK19(2) CENPC(2) CHUK(2) CIAO2B(2) COX5A(2) DBT(2) DSG3(2) EDF1(2) EEF1G(2) EIF5A(2) EMSY(2) ENO3(2) EXOC8(2) FAT1(2) GLE1(2) GOLGA2(2) GOSR2(2) GRPEL2(2) GTF2A1(2) H2AFX(2) HDAC7(2) HEATR1(2) HIST2H2AB(2) HIST2H3A(2) HNRNPA3(2) HNRNPAB(2) HNRNPU(2) HNRNPUL1(2) HSPA9(2) IGBP1(2) ILK(2) INTS14(2) IPO9(2) IRF2BP1(2) IRF2BPL(2) IRF9(2) ITCH(2) KHDRBS1(2) KRT15(2) KRT74(2) KYAT3(2) LAMTOR4(2) LSM3(2) LSM4(2) MCM2(2) MCM5(2) MCM8(2) MED16(2) MED8(2) MICOS10(2) MICOS13(2) MLLT1(2) MSH5(2) MSI2(2) MSL1(2) MYO1C(2) NAA16(2) NCAPG(2) NDUFS8(2) NDUFV3(2) NEDD4L(2) NELFE(2) NFYB(2) NPM1(2) NR5A2(2) NUP58(2) PACS1(2) PAN2(2) PARP1(2) PFN1(2) PKD2(2) PKP2(2) POLE3(2) PSMD4(2) PTBP1(2) PTBP3(2) RAB5A(2) RABGGTB(2) RAD21(2) RBBP6(2) RBM14(2) RECQL5(2) RICTOR(2) RNF20(2) RNF40(2) RNPS1(2) RPL10(2) RPL11(2) RPL12(2) RPL13(2) RPL14(2) RPL18(2) RPL18A(2) RPL21(2) RPL23(2) RPL26(2) RPL27(2) RPL28(2) RPL32(2) RPL35A(2) RPL36(2) RPL37(2) RPL39(2) RPL7(2) RPL8(2) RPRD2(2) RPS15(2) RPS19BP1(2) RPS29(2) RSL24D1(2) RUFY1(2) S100A6(2) SDHAF4(2) SERPINH1(2) SF3A2(2) SHPRH(2) SLC25A6(2) SNRPB(2) SNRPE(2) SNRPF(2) SNRPN(2) SPCS2(2) SPTBN1(2) SRSF1(2) SRSF9(2) SUPT16H(2) TAF15(2) TERF1(2) TFDP1(2) TGS1(2) TLN2(2) TMED10(2) TMEM115(2) TPM2(2) TPM4(2) TRA2B(2) TRAP1(2) TRAPPC9(2) UBE2A(2) UPF2(2) VASP(2) WDR76(2) ZC3H11A(2) ZNF444(2) ALDH2(3) ATF7IP(3) ATPAF1(3) BCL2L12(3) BRD3(3) BRMS1(3) BTBD2(3) CABLES1(3) CAPN2(3) CCNL1(3) CIC(3) COPRS(3) CRIP1(3) CXADR(3) CYBA(3) DERL2(3) DHRS4(3) DHX8(3) DPH5(3) DYRK1A(3) DYRK1B(3) EHD2(3) EPB41L4B(3) EPG5(3) EXOSC2(3) FABP5(3) FAM83H(3) FBH1(3) FOXC1(3) HMG20A(3) ING5(3) INO80E(3) ITIH3(3) KATNB1(3) KCTD1(3) KDM5C(3) KIAA0753(3) MRPS25(3) MTRF1L(3) NEK9(3) NSD3(3) PIP4K2C(3) POLR3C(3) PPIL2(3) PTPN12(3) PTPN3(3) RNF13(3) S100A13(3) SCN2A(3) SCN4A(3) SH3PXD2A(3) SREK1IP1(3) SUPV3L1(3) THAP11(3) TTC4(3) UBASH3B(3) UGGT1(3) UGP2(3) URM1(3) USP28(3) WDFY1(3) ZNF593(3)]]></data>
      <data key="d12" xml:space="preserve"/>
      <data key="d13" xml:space="preserve">7.507784659020177E-49</data>
      <data key="d14" xml:space="preserve">10.025748256686798</data>
      <data key="d15" xml:space="preserve">0.7677455070995406</data>
      <data key="d16" xml:space="preserve">0.019072580955318743</data>
      <data key="d18" xml:space="preserve">2475</data>
      <data key="d19" xml:space="preserve">0.025712973861329005</data>
      <data key="d20" xml:space="preserve">1.0</data>
      <data key="d21" xml:space="preserve">-566.2605873049997</data>
      <data key="d22" xml:space="preserve">-110.24613300969781</data>
      <data key="d25">
        <y:ShapeNode>
          <y:Geometry height="40.0" width="40.0" x="-905.2856073844615" y="-194.70084146514208"/>
          <y:Fill color="#C0C0C0" transparent="false"/>
          <y:BorderStyle hasColor="false" raised="false" type="line" width="4.0"/>
          <y:NodeLabel alignment="center" autoSizePolicy="content" fontFamily="Arial" fontSize="10" fontStyle="bold" hasBackgroundColor="false" hasLineColor="false" height="15.171875" horizontalTextPosition="center" iconTextGap="4" modelName="custom" textColor="#000000" verticalTextPosition="bottom" visible="true" width="17.8916015625" x="11.05419921875" xml:space="preserve" y="12.4140625">CS<y:LabelModel><y:SmartNodeLabelModel distance="4.0"/></y:LabelModel><y:ModelParameter><y:SmartNodeLabelModelParameter labelRatioX="0.0" labelRatioY="0.0" nodeRatioX="0.0" nodeRatioY="0.0" offsetX="0.0" offsetY="0.0" upX="0.0" upY="-1.0"/></y:ModelParameter></y:NodeLabel>
          <y:Shape type="ellipse"/>
        </y:ShapeNode>
      </data>
    </node>
    <node id="n234">
      <data key="d3" xml:space="preserve"><![CDATA[DPH5]]></data>
      <data key="d4" xml:space="preserve"><![CDATA[Diphthine methyl ester synthase]]></data>
      <data key="d5" xml:space="preserve"><![CDATA[source]]></data>
      <data key="d6" xml:space="preserve">8.644664440950582</data>
      <data key="d7" xml:space="preserve">3.457865776380233</data>
      <data key="d8" xml:space="preserve">true</data>
      <data key="d9" xml:space="preserve">0.0010000000000000009</data>
      <data key="d10" xml:space="preserve"><![CDATA[RPL39(2) ATP6V1B1(3) ATP6V1B2(3) CS(3) NOP53(3) PRPF40A(3) RBM5(3) STIP1(3) TAF4(3) TTF1(3)]]></data>
      <data key="d11" xml:space="preserve"/>
      <data key="d12" xml:space="preserve"/>
      <data key="d15" xml:space="preserve">3.4178404277799214E-59</data>
      <data key="d16" xml:space="preserve">3.7365111648317706</data>
      <data key="d17" xml:space="preserve">3.7365111648317706</data>
      <data key="d18" xml:space="preserve">3169</data>
      <data key="d19" xml:space="preserve">0.025712973861329005</data>
      <data key="d20" xml:space="preserve">1.0</data>
      <data key="d21" xml:space="preserve">-141.20081602556382</data>
      <data key="d22" xml:space="preserve">173.68782142647882</data>
      <data key="d25">
        <y:ShapeNode>
          <y:Geometry height="40.0" width="40.0" x="-311.20836728567554" y="198.8064896672796"/>
          <y:Fill color="#99FF99" transparent="false"/>
          <y:BorderStyle color="#CC3300" raised="false" type="line" width="3.0"/>
          <y:NodeLabel alignment="center" autoSizePolicy="content" fontFamily="Arial" fontSize="10" fontStyle="bold" hasBackgroundColor="false" hasLineColor="false" height="15.171875" horizontalTextPosition="center" iconTextGap="4" modelName="custom" textColor="#000000" verticalTextPosition="bottom" visible="true" width="30.6748046875" x="4.66259765625" xml:space="preserve" y="12.4140625">DPH5<y:LabelModel><y:SmartNodeLabelModel distance="4.0"/></y:LabelModel><y:ModelParameter><y:SmartNodeLabelModelParameter labelRatioX="0.0" labelRatioY="0.0" nodeRatioX="0.0" nodeRatioY="0.0" offsetX="0.0" offsetY="0.0" upX="0.0" upY="-1.0"/></y:ModelParameter></y:NodeLabel>
          <y:Shape type="ellipse"/>
        </y:ShapeNode>
      </data>
    </node>
    <node id="n235">
      <data key="d3" xml:space="preserve"><![CDATA[NOP53]]></data>
      <data key="d4" xml:space="preserve"><![CDATA[Ribosome biogenesis protein NOP53]]></data>
      <data key="d5" xml:space="preserve"><![CDATA[sink]]></data>
      <data key="d6" xml:space="preserve">0.0</data>
      <data key="d7" xml:space="preserve">0.08673744227480634</data>
      <data key="d8" xml:space="preserve">false</data>
      <data key="d9" xml:space="preserve">0.14800000000000002</data>
      <data key="d10" xml:space="preserve"/>
      <data key="d11" xml:space="preserve"><![CDATA[ABCE1(2) AHNAK(2) ATF1(2) ATG12(2) BOP1(2) BTF3(2) C2CD5(2) CALCOCO2(2) CANX(2) CASP3(2) CCAR2(2) CDC34(2) CDC42BPB(2) CDH19(2) CDK19(2) CENPC(2) CHUK(2) CIAO2B(2) COX5A(2) DSG3(2) EDF1(2) EEF1G(2) EIF5A(2) EMSY(2) ENO3(2) EXOC8(2) FAT1(2) GLE1(2) GOLGA2(2) GOSR2(2) GRPEL2(2) GTF2A1(2) H2AFX(2) HDAC7(2) HEATR1(2) HIST2H2AB(2) HIST2H3A(2) HNRNPA3(2) HNRNPAB(2) HNRNPU(2) HNRNPUL1(2) HSPA9(2) IGBP1(2) ILK(2) INTS14(2) IPO9(2) IRF2BP1(2) IRF2BPL(2) IRF9(2) ITCH(2) KCTD1(2) KHDRBS1(2) KRT15(2) KRT74(2) LAMTOR4(2) LSM3(2) LSM4(2) MCM2(2) MCM5(2) MCM8(2) MED16(2) MED8(2) MICOS10(2) MICOS13(2) MLLT1(2) MSH5(2) MSI2(2) MSL1(2) MYO1C(2) NAA16(2) NCAPG(2) NDUFS8(2) NDUFV3(2) NEDD4L(2) NELFE(2) NFYB(2) NPM1(2) NR5A2(2) NUP58(2) PACS1(2) PAN2(2) PARP1(2) PFN1(2) PKD2(2) PKP2(2) POLE3(2) PSMD4(2) PTBP1(2) PTBP3(2) RAB5A(2) RABGGTB(2) RAD21(2) RBBP6(2) RBM14(2) RECQL5(2) RICTOR(2) RNF20(2) RNF40(2) RNPS1(2) RPL10(2) RPL11(2) RPL12(2) RPL13(2) RPL14(2) RPL18(2) RPL18A(2) RPL21(2) RPL23(2) RPL26(2) RPL27(2) RPL28(2) RPL32(2) RPL35A(2) RPL36(2) RPL37(2) RPL39(2) RPL7(2) RPL8(2) RPRD2(2) RPS15(2) RPS19BP1(2) RPS29(2) RSL24D1(2) RUFY1(2) S100A6(2) SERPINH1(2) SF3A2(2) SHPRH(2) SLC25A6(2) SNRPB(2) SNRPE(2) SNRPF(2) SNRPN(2) SPCS2(2) SPTBN1(2) SRSF1(2) SRSF9(2) SUPT16H(2) TAF15(2) TERF1(2) TFDP1(2) TGS1(2) TLN2(2) TMED10(2) TMEM115(2) TPM2(2) TPM4(2) TRA2B(2) TRAP1(2) TRAPPC9(2) UBE2A(2) UPF2(2) VASP(2) WDR76(2) ZC3H11A(2) ZNF444(2) ACLY(3) ALDH2(3) ATF7IP(3) ATPAF1(3) BCKDHB(3) BCL2L12(3) BRD3(3) BRMS1(3) BTBD2(3) CABLES1(3) CAPN2(3) CCNL1(3) CIC(3) COPRS(3) CRIP1(3) CXADR(3) CYBA(3) DBT(3) DERL2(3) DHRS4(3) DHX8(3) DPH5(3) DYRK1A(3) DYRK1B(3) EHD2(3) EPB41L4B(3) EPG5(3) EXOSC2(3) FABP5(3) FAM83H(3) FBH1(3) FOXC1(3) HMG20A(3) ING5(3) INO80E(3) ITIH3(3) KATNB1(3) KDM5C(3) KIAA0753(3) KYAT3(3) MRPS25(3) MTRF1L(3) NEK9(3) NSD3(3) PIP4K2C(3) POLR3C(3) PPIL2(3) PTPN12(3) PTPN3(3) RNF13(3) S100A13(3) SCN2A(3) SCN4A(3) SDHAF4(3) SH3PXD2A(3) SREK1IP1(3) SUPV3L1(3) THAP11(3) TTC4(3) UBASH3B(3) UGGT1(3) UGP2(3) URM1(3) USP28(3) WDFY1(3) ZNF593(3)]]></data>
      <data key="d12" xml:space="preserve"/>
      <data key="d13" xml:space="preserve">5.522224567240523E-23</data>
      <data key="d14" xml:space="preserve">2.1082659855995094</data>
      <data key="d15" xml:space="preserve">1.7554081822719207E-4</data>
      <data key="d16" xml:space="preserve">-0.3941236501989604</data>
      <data key="d17" xml:space="preserve">-0.3941236501989604</data>
      <data key="d18" xml:space="preserve">7698</data>
      <data key="d19" xml:space="preserve">0.025712973861329005</data>
      <data key="d20" xml:space="preserve">1.0</data>
      <data key="d21" xml:space="preserve">-216.28963377695135</data>
      <data key="d22" xml:space="preserve">161.01922093813204</data>
      <data key="d25">
        <y:ShapeNode>
          <y:Geometry height="40.0" width="40.0" x="-427.8968643528052" y="228.08011289366402"/>
          <y:Fill color="#C0C0C0" transparent="false"/>
          <y:BorderStyle color="#3399FF" raised="false" type="line" width="3.0"/>
          <y:NodeLabel alignment="center" autoSizePolicy="content" fontFamily="Arial" fontSize="10" fontStyle="bold" hasBackgroundColor="false" hasLineColor="false" height="15.171875" horizontalTextPosition="center" iconTextGap="4" modelName="custom" textColor="#000000" verticalTextPosition="bottom" visible="true" width="36.79296875" x="1.603515625" xml:space="preserve" y="12.4140625">NOP53<y:LabelModel><y:SmartNodeLabelModel distance="4.0"/></y:LabelModel><y:ModelParameter><y:SmartNodeLabelModelParameter labelRatioX="0.0" labelRatioY="0.0" nodeRatioX="0.0" nodeRatioY="0.0" offsetX="0.0" offsetY="0.0" upX="0.0" upY="-1.0"/></y:ModelParameter></y:NodeLabel>
          <y:Shape type="ellipse"/>
        </y:ShapeNode>
      </data>
    </node>
    <node id="n236">
      <data key="d3" xml:space="preserve"><![CDATA[PRPF40A]]></data>
      <data key="d4" xml:space="preserve"><![CDATA[Pre-mRNA-processing factor 40 homolog A]]></data>
      <data key="d5" xml:space="preserve"><![CDATA[sink]]></data>
      <data key="d6" xml:space="preserve">0.0</data>
      <data key="d7" xml:space="preserve">0.2317026918630608</data>
      <data key="d8" xml:space="preserve">false</data>
      <data key="d9" xml:space="preserve">0.21099999999999997</data>
      <data key="d10" xml:space="preserve"/>
      <data key="d11" xml:space="preserve"><![CDATA[ABCE1(2) AHNAK(2) ATF1(2) ATG12(2) BOP1(2) BTF3(2) C2CD5(2) CALCOCO2(2) CANX(2) CASP3(2) CCAR2(2) CCNL1(2) CDC34(2) CDC42BPB(2) CDH19(2) CDK19(2) CENPC(2) CHUK(2) CIAO2B(2) COX5A(2) DHX8(2) DSG3(2) EDF1(2) EEF1G(2) EIF5A(2) EMSY(2) ENO3(2) EXOC8(2) FAT1(2) GLE1(2) GOLGA2(2) GOSR2(2) GRPEL2(2) GTF2A1(2) H2AFX(2) HDAC7(2) HEATR1(2) HIST2H2AB(2) HIST2H3A(2) HNRNPA3(2) HNRNPAB(2) HNRNPU(2) HNRNPUL1(2) HSPA9(2) IGBP1(2) ILK(2) INTS14(2) IPO9(2) IRF2BP1(2) IRF2BPL(2) IRF9(2) ITCH(2) KHDRBS1(2) KRT15(2) KRT74(2) LAMTOR4(2) LSM3(2) LSM4(2) MCM2(2) MCM5(2) MCM8(2) MED16(2) MED8(2) MICOS10(2) MICOS13(2) MLLT1(2) MSH5(2) MSI2(2) MSL1(2) MYO1C(2) NAA16(2) NCAPG(2) NDUFS8(2) NDUFV3(2) NEDD4L(2) NELFE(2) NFYB(2) NPM1(2) NR5A2(2) NUP58(2) PACS1(2) PAN2(2) PARP1(2) PFN1(2) PKD2(2) PKP2(2) POLE3(2) POLR3C(2) PSMD4(2) PTBP1(2) PTBP3(2) RAB5A(2) RABGGTB(2) RAD21(2) RBBP6(2) RBM14(2) RECQL5(2) RICTOR(2) RNF20(2) RNF40(2) RNPS1(2) RPL10(2) RPL11(2) RPL12(2) RPL13(2) RPL14(2) RPL18(2) RPL18A(2) RPL21(2) RPL23(2) RPL26(2) RPL27(2) RPL28(2) RPL32(2) RPL35A(2) RPL36(2) RPL37(2) RPL39(2) RPL7(2) RPL8(2) RPRD2(2) RPS15(2) RPS19BP1(2) RPS29(2) RSL24D1(2) RUFY1(2) S100A6(2) SERPINH1(2) SF3A2(2) SHPRH(2) SLC25A6(2) SNRPB(2) SNRPE(2) SNRPF(2) SNRPN(2) SPCS2(2) SPTBN1(2) SREK1IP1(2) SRSF1(2) SRSF9(2) SUPT16H(2) TAF15(2) TERF1(2) TFDP1(2) TGS1(2) TLN2(2) TMED10(2) TMEM115(2) TPM2(2) TPM4(2) TRA2B(2) TRAP1(2) TRAPPC9(2) UBE2A(2) UPF2(2) VASP(2) WDR76(2) ZC3H11A(2) ZNF444(2) ACLY(3) ALDH2(3) ATF7IP(3) ATPAF1(3) BCKDHB(3) BCL2L12(3) BRD3(3) BRMS1(3) BTBD2(3) CABLES1(3) CAPN2(3) CIC(3) COPRS(3) CRIP1(3) CXADR(3) CYBA(3) DBT(3) DERL2(3) DHRS4(3) DPH5(3) DYRK1A(3) DYRK1B(3) EHD2(3) EPB41L4B(3) EPG5(3) EXOSC2(3) FABP5(3) FAM83H(3) FBH1(3) FOXC1(3) HMG20A(3) ING5(3) INO80E(3) ITIH3(3) KATNB1(3) KCTD1(3) KDM5C(3) KIAA0753(3) KYAT3(3) MRPS25(3) MTRF1L(3) NEK9(3) NSD3(3) PIP4K2C(3) PPIL2(3) PTPN12(3) PTPN3(3) RNF13(3) S100A13(3) SCN2A(3) SCN4A(3) SDHAF4(3) SH3PXD2A(3) SUPV3L1(3) THAP11(3) TTC4(3) UBASH3B(3) UGGT1(3) UGP2(3) URM1(3) USP28(3) WDFY1(3) ZNF593(3)]]></data>
      <data key="d12" xml:space="preserve"/>
      <data key="d13" xml:space="preserve">3.74674544174392E-4</data>
      <data key="d14" xml:space="preserve">3.528038408637246</data>
      <data key="d15" xml:space="preserve">0.05288132981984282</data>
      <data key="d16" xml:space="preserve">0.14998582475193123</data>
      <data key="d18" xml:space="preserve">9453</data>
      <data key="d19" xml:space="preserve">0.025712973861329005</data>
      <data key="d20" xml:space="preserve">1.0</data>
      <data key="d21" xml:space="preserve">115.622643795507</data>
      <data key="d22" xml:space="preserve">286.0238979209517</data>
      <data key="d25">
        <y:ShapeNode>
          <y:Geometry height="40.0" width="40.0" x="179.17679714299052" y="459.9089848058364"/>
          <y:Fill color="#C0C0C0" transparent="false"/>
          <y:BorderStyle hasColor="false" raised="false" type="line" width="4.0"/>
          <y:NodeLabel alignment="center" autoSizePolicy="content" fontFamily="Arial" fontSize="10" fontStyle="bold" hasBackgroundColor="false" hasLineColor="false" height="15.171875" horizontalTextPosition="center" iconTextGap="4" modelName="custom" textColor="#000000" verticalTextPosition="bottom" visible="true" width="49.0146484375" x="-4.50732421875" xml:space="preserve" y="12.4140625">PRPF40A<y:LabelModel><y:SmartNodeLabelModel distance="4.0"/></y:LabelModel><y:ModelParameter><y:SmartNodeLabelModelParameter labelRatioX="0.0" labelRatioY="0.0" nodeRatioX="0.0" nodeRatioY="0.0" offsetX="0.0" offsetY="0.0" upX="0.0" upY="-1.0"/></y:ModelParameter></y:NodeLabel>
          <y:Shape type="ellipse"/>
        </y:ShapeNode>
      </data>
    </node>
    <node id="n237">
      <data key="d3" xml:space="preserve"><![CDATA[PTPN3]]></data>
      <data key="d4" xml:space="preserve"><![CDATA[Tyrosine-protein phosphatase non-receptor type 3]]></data>
      <data key="d5" xml:space="preserve"><![CDATA[source]]></data>
      <data key="d6" xml:space="preserve">5.695713199716637</data>
      <data key="d7" xml:space="preserve">2.2782852798866546</data>
      <data key="d8" xml:space="preserve">true</data>
      <data key="d9" xml:space="preserve">0.0</data>
      <data key="d10" xml:space="preserve"><![CDATA[RPL39(2) ATP6V1B1(3) ATP6V1B2(3) CS(3) NOP53(3) PRPF40A(3) RBM5(3) STIP1(3) TAF4(3) TTF1(3)]]></data>
      <data key="d11" xml:space="preserve"/>
      <data key="d12" xml:space="preserve"/>
      <data key="d15" xml:space="preserve">4.396814353528244E-68</data>
      <data key="d16" xml:space="preserve">1.622057442671316</data>
      <data key="d17" xml:space="preserve">1.622057442671316</data>
      <data key="d18" xml:space="preserve">9603</data>
      <data key="d19" xml:space="preserve">0.025712973861329005</data>
      <data key="d20" xml:space="preserve">1.0</data>
      <data key="d21" xml:space="preserve">798.3428970718257</data>
      <data key="d22" xml:space="preserve">-249.84663462284794</data>
      <data key="d25">
        <y:ShapeNode>
          <y:Geometry height="40.0" width="40.0" x="1162.325622621294" y="-405.1677781392321"/>
          <y:Fill color="#99FF99" transparent="false"/>
          <y:BorderStyle color="#CC3300" raised="false" type="line" width="3.0"/>
          <y:NodeLabel alignment="center" autoSizePolicy="content" fontFamily="Arial" fontSize="10" fontStyle="bold" hasBackgroundColor="false" hasLineColor="false" height="15.171875" horizontalTextPosition="center" iconTextGap="4" modelName="custom" textColor="#000000" verticalTextPosition="bottom" visible="true" width="36.2314453125" x="1.88427734375" xml:space="preserve" y="12.4140625">PTPN3<y:LabelModel><y:SmartNodeLabelModel distance="4.0"/></y:LabelModel><y:ModelParameter><y:SmartNodeLabelModelParameter labelRatioX="0.0" labelRatioY="0.0" nodeRatioX="0.0" nodeRatioY="0.0" offsetX="0.0" offsetY="0.0" upX="0.0" upY="-1.0"/></y:ModelParameter></y:NodeLabel>
          <y:Shape type="ellipse"/>
        </y:ShapeNode>
      </data>
    </node>
    <node id="n238">
      <data key="d3" xml:space="preserve"><![CDATA[RBM5]]></data>
      <data key="d4" xml:space="preserve"><![CDATA[RNA-binding protein 5]]></data>
      <data key="d5" xml:space="preserve"><![CDATA[sink]]></data>
      <data key="d6" xml:space="preserve">0.0</data>
      <data key="d7" xml:space="preserve">0.21177276436339232</data>
      <data key="d8" xml:space="preserve">false</data>
      <data key="d9" xml:space="preserve">0.276</data>
      <data key="d10" xml:space="preserve"/>
      <data key="d11" xml:space="preserve"><![CDATA[ABCE1(2) AHNAK(2) ATF1(2) ATG12(2) BOP1(2) BTF3(2) C2CD5(2) CALCOCO2(2) CANX(2) CASP3(2) CCAR2(2) CCNL1(2) CDC34(2) CDC42BPB(2) CDH19(2) CDK19(2) CENPC(2) CHUK(2) CIAO2B(2) COX5A(2) DHX8(2) DSG3(2) EDF1(2) EEF1G(2) EIF5A(2) EMSY(2) ENO3(2) EXOC8(2) FAT1(2) GLE1(2) GOLGA2(2) GOSR2(2) GRPEL2(2) GTF2A1(2) H2AFX(2) HDAC7(2) HEATR1(2) HIST2H2AB(2) HIST2H3A(2) HNRNPA3(2) HNRNPAB(2) HNRNPU(2) HNRNPUL1(2) HSPA9(2) IGBP1(2) ILK(2) INTS14(2) IPO9(2) IRF2BP1(2) IRF2BPL(2) IRF9(2) ITCH(2) KHDRBS1(2) KRT15(2) KRT74(2) LAMTOR4(2) LSM3(2) LSM4(2) MCM2(2) MCM5(2) MCM8(2) MED16(2) MED8(2) MICOS10(2) MICOS13(2) MLLT1(2) MSH5(2) MSI2(2) MSL1(2) MYO1C(2) NAA16(2) NCAPG(2) NDUFS8(2) NDUFV3(2) NEDD4L(2) NELFE(2) NFYB(2) NPM1(2) NR5A2(2) NUP58(2) PACS1(2) PAN2(2) PARP1(2) PFN1(2) PKD2(2) PKP2(2) POLE3(2) POLR3C(2) PSMD4(2) PTBP1(2) PTBP3(2) RAB5A(2) RABGGTB(2) RAD21(2) RBBP6(2) RBM14(2) RECQL5(2) RICTOR(2) RNF20(2) RNF40(2) RNPS1(2) RPL10(2) RPL11(2) RPL12(2) RPL13(2) RPL14(2) RPL18(2) RPL18A(2) RPL21(2) RPL23(2) RPL26(2) RPL27(2) RPL28(2) RPL32(2) RPL35A(2) RPL36(2) RPL37(2) RPL39(2) RPL7(2) RPL8(2) RPRD2(2) RPS15(2) RPS19BP1(2) RPS29(2) RSL24D1(2) RUFY1(2) S100A6(2) SERPINH1(2) SF3A2(2) SHPRH(2) SLC25A6(2) SNRPB(2) SNRPE(2) SNRPF(2) SNRPN(2) SPCS2(2) SPTBN1(2) SREK1IP1(2) SRSF1(2) SRSF9(2) SUPT16H(2) TAF15(2) TERF1(2) TFDP1(2) TGS1(2) TLN2(2) TMED10(2) TMEM115(2) TPM2(2) TPM4(2) TRA2B(2) TRAP1(2) TRAPPC9(2) UBE2A(2) UPF2(2) VASP(2) WDR76(2) ZC3H11A(2) ZNF444(2) ACLY(3) ALDH2(3) ATF7IP(3) ATPAF1(3) BCKDHB(3) BCL2L12(3) BRD3(3) BRMS1(3) BTBD2(3) CABLES1(3) CAPN2(3) CIC(3) COPRS(3) CRIP1(3) CXADR(3) CYBA(3) DBT(3) DERL2(3) DHRS4(3) DPH5(3) DYRK1A(3) DYRK1B(3) EHD2(3) EPB41L4B(3) EPG5(3) EXOSC2(3) FABP5(3) FAM83H(3) FBH1(3) FOXC1(3) HMG20A(3) ING5(3) INO80E(3) ITIH3(3) KATNB1(3) KCTD1(3) KDM5C(3) KIAA0753(3) KYAT3(3) MRPS25(3) MTRF1L(3) NEK9(3) NSD3(3) PIP4K2C(3) PPIL2(3) PTPN12(3) PTPN3(3) RNF13(3) S100A13(3) SCN2A(3) SCN4A(3) SDHAF4(3) SH3PXD2A(3) SUPV3L1(3) THAP11(3) TTC4(3) UBASH3B(3) UGGT1(3) UGP2(3) URM1(3) USP28(3) WDFY1(3) ZNF593(3)]]></data>
      <data key="d12" xml:space="preserve"/>
      <data key="d13" xml:space="preserve">4.999603366876077E-5</data>
      <data key="d14" xml:space="preserve">8.08249762665823</data>
      <data key="d15" xml:space="preserve">0.00861594635777195</data>
      <data key="d16" xml:space="preserve">0.41333838461389444</data>
      <data key="d17" xml:space="preserve">0.41333838461389444</data>
      <data key="d18" xml:space="preserve">9902</data>
      <data key="d19" xml:space="preserve">0.025712973861329005</data>
      <data key="d20" xml:space="preserve">1.0</data>
      <data key="d21" xml:space="preserve">63.191852587319694</data>
      <data key="d22" xml:space="preserve">281.9721572746924</data>
      <data key="d25">
        <y:ShapeNode>
          <y:Geometry height="40.0" width="40.0" x="65.53749940501163" y="448.40346427881593"/>
          <y:Fill color="#C0C0C0" transparent="false"/>
          <y:BorderStyle color="#CC3300" raised="false" type="line" width="3.0"/>
          <y:NodeLabel alignment="center" autoSizePolicy="content" fontFamily="Arial" fontSize="10" fontStyle="bold" hasBackgroundColor="false" hasLineColor="false" height="15.171875" horizontalTextPosition="center" iconTextGap="4" modelName="custom" textColor="#000000" verticalTextPosition="bottom" visible="true" width="32.3349609375" x="3.83251953125" xml:space="preserve" y="12.4140625">RBM5<y:LabelModel><y:SmartNodeLabelModel distance="4.0"/></y:LabelModel><y:ModelParameter><y:SmartNodeLabelModelParameter labelRatioX="0.0" labelRatioY="0.0" nodeRatioX="0.0" nodeRatioY="0.0" offsetX="0.0" offsetY="0.0" upX="0.0" upY="-1.0"/></y:ModelParameter></y:NodeLabel>
          <y:Shape type="ellipse"/>
        </y:ShapeNode>
      </data>
    </node>
    <node id="n239">
      <data key="d3" xml:space="preserve"><![CDATA[STIP1]]></data>
      <data key="d4" xml:space="preserve"><![CDATA[Stress-induced-phosphoprotein 1]]></data>
      <data key="d5" xml:space="preserve"><![CDATA[sink]]></data>
      <data key="d6" xml:space="preserve">0.0</data>
      <data key="d7" xml:space="preserve">0.02956228337042384</data>
      <data key="d8" xml:space="preserve">false</data>
      <data key="d9" xml:space="preserve">0.19999999999999996</data>
      <data key="d10" xml:space="preserve"/>
      <data key="d11" xml:space="preserve"><![CDATA[ABCE1(2) AHNAK(2) ATF1(2) ATG12(2) ATOX1(2) BOP1(2) BTF3(2) C2CD5(2) CALCOCO2(2) CANX(2) CASP3(2) CCAR2(2) CDC34(2) CDC42BPB(2) CDH19(2) CDK19(2) CENPC(2) CHUK(2) CIAO2B(2) COX5A(2) DSG3(2) EDF1(2) EEF1G(2) EIF5A(2) EMSY(2) ENO3(2) EXOC8(2) FAT1(2) GLE1(2) GOLGA2(2) GOSR2(2) GRPEL2(2) GTF2A1(2) H2AFX(2) HDAC7(2) HEATR1(2) HIST2H2AB(2) HIST2H3A(2) HNRNPA3(2) HNRNPAB(2) HNRNPU(2) HNRNPUL1(2) HSPA9(2) IGBP1(2) ILK(2) INTS14(2) IPO9(2) IRF2BP1(2) IRF2BPL(2) IRF9(2) ITCH(2) KHDRBS1(2) KRT15(2) KRT74(2) LAMTOR4(2) LSM3(2) LSM4(2) MCM2(2) MCM5(2) MCM8(2) MED16(2) MED8(2) MICOS10(2) MICOS13(2) MLLT1(2) MSH5(2) MSI2(2) MSL1(2) MYO1C(2) NAA16(2) NCAPG(2) NDUFS8(2) NDUFV3(2) NEDD4L(2) NELFE(2) NFYB(2) NPM1(2) NR5A2(2) NUP58(2) PACS1(2) PAN2(2) PARP1(2) PFN1(2) PKD2(2) PKP2(2) POLE3(2) PSMD4(2) PTBP1(2) PTBP3(2) RAB5A(2) RABGGTB(2) RAD21(2) RBBP6(2) RBM14(2) RECQL5(2) RICTOR(2) RNF20(2) RNF40(2) RNPS1(2) RPL10(2) RPL11(2) RPL12(2) RPL13(2) RPL14(2) RPL18(2) RPL18A(2) RPL21(2) RPL23(2) RPL26(2) RPL27(2) RPL28(2) RPL32(2) RPL35A(2) RPL36(2) RPL37(2) RPL39(2) RPL7(2) RPL8(2) RPRD2(2) RPS15(2) RPS19BP1(2) RPS29(2) RSL24D1(2) RUFY1(2) S100A6(2) SERPINH1(2) SF3A2(2) SHPRH(2) SLC25A6(2) SNRPB(2) SNRPE(2) SNRPF(2) SNRPN(2) SPCS2(2) SPTBN1(2) SRSF1(2) SRSF9(2) SUPT16H(2) TAF15(2) TERF1(2) TFDP1(2) TGS1(2) TLN2(2) TMED10(2) TMEM115(2) TPM2(2) TPM4(2) TRA2B(2) TRAP1(2) TRAPPC9(2) TTC4(2) UBE2A(2) UPF2(2) VASP(2) WDR76(2) ZC3H11A(2) ZNF444(2) ACLY(3) ALDH2(3) ATF7IP(3) ATPAF1(3) BCKDHB(3) BCL2L12(3) BRD3(3) BRMS1(3) BTBD2(3) CABLES1(3) CAPN2(3) CCNL1(3) CIC(3) COPRS(3) CRIP1(3) CXADR(3) CYBA(3) DBT(3) DERL2(3) DHRS4(3) DHX8(3) DPH5(3) DYRK1A(3) DYRK1B(3) EHD2(3) EPB41L4B(3) EPG5(3) EXOSC2(3) FABP5(3) FAM83H(3) FBH1(3) FOXC1(3) HMG20A(3) ING5(3) INO80E(3) ITIH3(3) KATNB1(3) KCTD1(3) KDM5C(3) KIAA0753(3) KYAT3(3) MRPS25(3) MTRF1L(3) NEK9(3) NSD3(3) PIP4K2C(3) POLR3C(3) PPIL2(3) PTPN12(3) PTPN3(3) RNF13(3) S100A13(3) SCN2A(3) SCN4A(3) SDHAF4(3) SH3PXD2A(3) SREK1IP1(3) SUPV3L1(3) THAP11(3) UBASH3B(3) UGGT1(3) UGP2(3) URM1(3) USP28(3) WDFY1(3) ZNF593(3)]]></data>
      <data key="d12" xml:space="preserve"/>
      <data key="d13" xml:space="preserve">3.3421397154261885E-4</data>
      <data key="d14" xml:space="preserve">2.2287820607030664</data>
      <data key="d15" xml:space="preserve">0.04905392861400684</data>
      <data key="d16" xml:space="preserve">0.37127612508315505</data>
      <data key="d18" xml:space="preserve">11436</data>
      <data key="d19" xml:space="preserve">0.025712973861329005</data>
      <data key="d20" xml:space="preserve">1.0</data>
      <data key="d21" xml:space="preserve">-519.339080105842</data>
      <data key="d22" xml:space="preserve">220.5250800962315</data>
      <data key="d25">
        <y:ShapeNode>
          <y:Geometry height="40.0" width="40.0" x="-843.7783538535448" y="309.77527563596135"/>
          <y:Fill color="#C0C0C0" transparent="false"/>
          <y:BorderStyle hasColor="false" raised="false" type="line" width="4.0"/>
          <y:NodeLabel alignment="center" autoSizePolicy="content" fontFamily="Arial" fontSize="10" fontStyle="bold" hasBackgroundColor="false" hasLineColor="false" height="15.171875" horizontalTextPosition="center" iconTextGap="4" modelName="custom" textColor="#000000" verticalTextPosition="bottom" visible="true" width="31.7880859375" x="4.10595703125" xml:space="preserve" y="12.4140625">STIP1<y:LabelModel><y:SmartNodeLabelModel distance="4.0"/></y:LabelModel><y:ModelParameter><y:SmartNodeLabelModelParameter labelRatioX="0.0" labelRatioY="0.0" nodeRatioX="0.0" nodeRatioY="0.0" offsetX="0.0" offsetY="0.0" upX="0.0" upY="-1.0"/></y:ModelParameter></y:NodeLabel>
          <y:Shape type="ellipse"/>
        </y:ShapeNode>
      </data>
    </node>
    <node id="n240">
      <data key="d3" xml:space="preserve"><![CDATA[TAF4]]></data>
      <data key="d4" xml:space="preserve"><![CDATA[Transcription initiation factor TFIID subunit 4]]></data>
      <data key="d5" xml:space="preserve"><![CDATA[sink]]></data>
      <data key="d6" xml:space="preserve">0.0</data>
      <data key="d7" xml:space="preserve">0.11477676084673093</data>
      <data key="d8" xml:space="preserve">false</data>
      <data key="d9" xml:space="preserve">0.09999999999999998</data>
      <data key="d10" xml:space="preserve"/>
      <data key="d11" xml:space="preserve"><![CDATA[ABCE1(2) AHNAK(2) ATF1(2) ATF7IP(2) ATG12(2) BOP1(2) BRD3(2) BTF3(2) C2CD5(2) CALCOCO2(2) CANX(2) CASP3(2) CCAR2(2) CDC34(2) CDC42BPB(2) CDH19(2) CDK19(2) CENPC(2) CHUK(2) CIAO2B(2) COX5A(2) DSG3(2) EDF1(2) EEF1G(2) EIF5A(2) EMSY(2) ENO3(2) EXOC8(2) FAT1(2) GLE1(2) GOLGA2(2) GOSR2(2) GRPEL2(2) GTF2A1(2) H2AFX(2) HDAC7(2) HEATR1(2) HIST2H2AB(2) HIST2H3A(2) HNRNPA3(2) HNRNPAB(2) HNRNPU(2) HNRNPUL1(2) HSPA9(2) IGBP1(2) ILK(2) INTS14(2) IPO9(2) IRF2BP1(2) IRF2BPL(2) IRF9(2) ITCH(2) KHDRBS1(2) KRT15(2) KRT74(2) LAMTOR4(2) LSM3(2) LSM4(2) MCM2(2) MCM5(2) MCM8(2) MED16(2) MED8(2) MICOS10(2) MICOS13(2) MLLT1(2) MSH5(2) MSI2(2) MSL1(2) MYO1C(2) NAA16(2) NCAPG(2) NDUFS8(2) NDUFV3(2) NEDD4L(2) NELFE(2) NFYB(2) NPM1(2) NR5A2(2) NSD3(2) NUP58(2) PACS1(2) PAN2(2) PARP1(2) PFN1(2) PKD2(2) PKP2(2) POLE3(2) POLR3C(2) PSMD4(2) PTBP1(2) PTBP3(2) RAB5A(2) RABGGTB(2) RAD21(2) RBBP6(2) RBM14(2) RECQL5(2) RICTOR(2) RNF20(2) RNF40(2) RNPS1(2) RPL10(2) RPL11(2) RPL12(2) RPL13(2) RPL14(2) RPL18(2) RPL18A(2) RPL21(2) RPL23(2) RPL26(2) RPL27(2) RPL28(2) RPL32(2) RPL35A(2) RPL36(2) RPL37(2) RPL39(2) RPL7(2) RPL8(2) RPRD2(2) RPS15(2) RPS19BP1(2) RPS29(2) RSL24D1(2) RUFY1(2) S100A6(2) SERPINH1(2) SF3A2(2) SHPRH(2) SLC25A6(2) SNRPB(2) SNRPE(2) SNRPF(2) SNRPN(2) SPCS2(2) SPTBN1(2) SRSF1(2) SRSF9(2) SUPT16H(2) TAF15(2) TERF1(2) TFDP1(2) TGS1(2) TLN2(2) TMED10(2) TMEM115(2) TPM2(2) TPM4(2) TRA2B(2) TRAP1(2) TRAPPC9(2) UBE2A(2) UPF2(2) VASP(2) WDR76(2) ZC3H11A(2) ZNF444(2) ACLY(3) ALDH2(3) ATPAF1(3) BCKDHB(3) BCL2L12(3) BRMS1(3) BTBD2(3) CABLES1(3) CAPN2(3) CCNL1(3) CIC(3) COPRS(3) CRIP1(3) CXADR(3) CYBA(3) DBT(3) DERL2(3) DHRS4(3) DHX8(3) DPH5(3) DYRK1A(3) DYRK1B(3) EHD2(3) EPB41L4B(3) EPG5(3) EXOSC2(3) FABP5(3) FAM83H(3) FBH1(3) FOXC1(3) HMG20A(3) ING5(3) INO80E(3) ITIH3(3) KATNB1(3) KCTD1(3) KDM5C(3) KIAA0753(3) KYAT3(3) MRPS25(3) MTRF1L(3) NEK9(3) PIP4K2C(3) PPIL2(3) PTPN12(3) PTPN3(3) RNF13(3) S100A13(3) SCN2A(3) SCN4A(3) SDHAF4(3) SH3PXD2A(3) SREK1IP1(3) SUPV3L1(3) THAP11(3) TTC4(3) UBASH3B(3) UGGT1(3) UGP2(3) URM1(3) USP28(3) WDFY1(3) ZNF593(3)]]></data>
      <data key="d12" xml:space="preserve"/>
      <data key="d13" xml:space="preserve">9.966646281217263E-4</data>
      <data key="d14" xml:space="preserve">2.3196873209570663</data>
      <data key="d15" xml:space="preserve">0.12962630928198235</data>
      <data key="d16" xml:space="preserve">0.4674312871673565</data>
      <data key="d18" xml:space="preserve">11664</data>
      <data key="d19" xml:space="preserve">0.025712973861329005</data>
      <data key="d20" xml:space="preserve">1.0</data>
      <data key="d21" xml:space="preserve">290.48963250844986</data>
      <data key="d22" xml:space="preserve">78.03321279381974</data>
      <data key="d25">
        <y:ShapeNode>
          <y:Geometry height="40.0" width="40.0" x="415.3238259322142" y="87.4120386431699"/>
          <y:Fill color="#C0C0C0" transparent="false"/>
          <y:BorderStyle hasColor="false" raised="false" type="line" width="4.0"/>
          <y:NodeLabel alignment="center" autoSizePolicy="content" fontFamily="Arial" fontSize="10" fontStyle="bold" hasBackgroundColor="false" hasLineColor="false" height="15.171875" horizontalTextPosition="center" iconTextGap="4" modelName="custom" textColor="#000000" verticalTextPosition="bottom" visible="true" width="29.0" x="5.5" xml:space="preserve" y="12.4140625">TAF4<y:LabelModel><y:SmartNodeLabelModel distance="4.0"/></y:LabelModel><y:ModelParameter><y:SmartNodeLabelModelParameter labelRatioX="0.0" labelRatioY="0.0" nodeRatioX="0.0" nodeRatioY="0.0" offsetX="0.0" offsetY="0.0" upX="0.0" upY="-1.0"/></y:ModelParameter></y:NodeLabel>
          <y:Shape type="ellipse"/>
        </y:ShapeNode>
      </data>
    </node>
    <node id="n241">
      <data key="d3" xml:space="preserve"><![CDATA[TTF1]]></data>
      <data key="d4" xml:space="preserve"><![CDATA[Transcription termination factor 1]]></data>
      <data key="d5" xml:space="preserve"><![CDATA[sink]]></data>
      <data key="d6" xml:space="preserve">0.0</data>
      <data key="d7" xml:space="preserve">0.04288810198584834</data>
      <data key="d8" xml:space="preserve">false</data>
      <data key="d9" xml:space="preserve">0.7</data>
      <data key="d10" xml:space="preserve"/>
      <data key="d11" xml:space="preserve"><![CDATA[ABCE1(2) AHNAK(2) ATF1(2) ATG12(2) BOP1(2) BRMS1(2) BTF3(2) C2CD5(2) CALCOCO2(2) CANX(2) CASP3(2) CCAR2(2) CDC34(2) CDC42BPB(2) CDH19(2) CDK19(2) CENPC(2) CHUK(2) CIAO2B(2) COX5A(2) DSG3(2) EDF1(2) EEF1G(2) EIF5A(2) EMSY(2) ENO3(2) EXOC8(2) FAT1(2) GLE1(2) GOLGA2(2) GOSR2(2) GRPEL2(2) GTF2A1(2) H2AFX(2) HDAC7(2) HEATR1(2) HIST2H2AB(2) HIST2H3A(2) HMG20A(2) HNRNPA3(2) HNRNPAB(2) HNRNPU(2) HNRNPUL1(2) HSPA9(2) IGBP1(2) ILK(2) INTS14(2) IPO9(2) IRF2BP1(2) IRF2BPL(2) IRF9(2) ITCH(2) KHDRBS1(2) KRT15(2) KRT74(2) LAMTOR4(2) LSM3(2) LSM4(2) MCM2(2) MCM5(2) MCM8(2) MED16(2) MED8(2) MICOS10(2) MICOS13(2) MLLT1(2) MSH5(2) MSI2(2) MSL1(2) MYO1C(2) NAA16(2) NCAPG(2) NDUFS8(2) NDUFV3(2) NEDD4L(2) NELFE(2) NFYB(2) NPM1(2) NR5A2(2) NUP58(2) PACS1(2) PAN2(2) PARP1(2) PFN1(2) PKD2(2) PKP2(2) POLE3(2) POLR3C(2) PSMD4(2) PTBP1(2) PTBP3(2) RAB5A(2) RABGGTB(2) RAD21(2) RBBP6(2) RBM14(2) RECQL5(2) RICTOR(2) RNF20(2) RNF40(2) RNPS1(2) RPL10(2) RPL11(2) RPL12(2) RPL13(2) RPL14(2) RPL18(2) RPL18A(2) RPL21(2) RPL23(2) RPL26(2) RPL27(2) RPL28(2) RPL32(2) RPL35A(2) RPL36(2) RPL37(2) RPL39(2) RPL7(2) RPL8(2) RPRD2(2) RPS15(2) RPS19BP1(2) RPS29(2) RSL24D1(2) RUFY1(2) S100A6(2) SERPINH1(2) SF3A2(2) SHPRH(2) SLC25A6(2) SNRPB(2) SNRPE(2) SNRPF(2) SNRPN(2) SPCS2(2) SPTBN1(2) SRSF1(2) SRSF9(2) SUPT16H(2) TAF15(2) TERF1(2) TFDP1(2) TGS1(2) THAP11(2) TLN2(2) TMED10(2) TMEM115(2) TPM2(2) TPM4(2) TRA2B(2) TRAP1(2) TRAPPC9(2) UBE2A(2) UPF2(2) VASP(2) WDR76(2) ZC3H11A(2) ZNF444(2) ACLY(3) ALDH2(3) ATF7IP(3) ATPAF1(3) BCKDHB(3) BCL2L12(3) BRD3(3) BTBD2(3) CABLES1(3) CAPN2(3) CCNL1(3) CIC(3) COPRS(3) CRIP1(3) CXADR(3) CYBA(3) DBT(3) DERL2(3) DHRS4(3) DHX8(3) DPH5(3) DYRK1A(3) DYRK1B(3) EHD2(3) EPB41L4B(3) EPG5(3) EXOSC2(3) FABP5(3) FAM83H(3) FBH1(3) FOXC1(3) ING5(3) INO80E(3) ITIH3(3) KATNB1(3) KCTD1(3) KDM5C(3) KIAA0753(3) KYAT3(3) MRPS25(3) MTRF1L(3) NEK9(3) NSD3(3) PIP4K2C(3) PPIL2(3) PTPN12(3) PTPN3(3) RNF13(3) S100A13(3) SCN2A(3) SCN4A(3) SDHAF4(3) SH3PXD2A(3) SREK1IP1(3) SUPV3L1(3) TTC4(3) UBASH3B(3) UGGT1(3) UGP2(3) URM1(3) USP28(3) WDFY1(3) ZNF593(3)]]></data>
      <data key="d12" xml:space="preserve"/>
      <data key="d13" xml:space="preserve">5.025331897044487E-5</data>
      <data key="d14" xml:space="preserve">7.425526006123243</data>
      <data key="d15" xml:space="preserve">0.5300277423199338</data>
      <data key="d16" xml:space="preserve">0.15196512417901759</data>
      <data key="d18" xml:space="preserve">12469</data>
      <data key="d19" xml:space="preserve">0.025712973861329005</data>
      <data key="d20" xml:space="preserve">1.0</data>
      <data key="d21" xml:space="preserve">378.9485237617338</data>
      <data key="d22" xml:space="preserve">-172.08711156082285</data>
      <data key="d25">
        <y:ShapeNode>
          <y:Geometry height="40.0" width="40.0" x="536.0083864894746" y="-290.6921893205817"/>
          <y:Fill color="#C0C0C0" transparent="false"/>
          <y:BorderStyle hasColor="false" raised="false" type="line" width="4.0"/>
          <y:NodeLabel alignment="center" autoSizePolicy="content" fontFamily="Arial" fontSize="10" fontStyle="bold" hasBackgroundColor="false" hasLineColor="false" height="15.171875" horizontalTextPosition="center" iconTextGap="4" modelName="custom" textColor="#000000" verticalTextPosition="bottom" visible="true" width="27.88671875" x="6.056640625" xml:space="preserve" y="12.4140625">TTF1<y:LabelModel><y:SmartNodeLabelModel distance="4.0"/></y:LabelModel><y:ModelParameter><y:SmartNodeLabelModelParameter labelRatioX="0.0" labelRatioY="0.0" nodeRatioX="0.0" nodeRatioY="0.0" offsetX="0.0" offsetY="0.0" upX="0.0" upY="-1.0"/></y:ModelParameter></y:NodeLabel>
          <y:Shape type="ellipse"/>
        </y:ShapeNode>
      </data>
    </node>
    <edge id="e0" source="n56" target="n231">
      <data key="d27" xml:space="preserve"><![CDATA[walk]]></data>
      <data key="d28" xml:space="preserve"/>
      <data key="d29" xml:space="preserve"/>
      <data key="d30" xml:space="preserve"/>
      <data key="d31" xml:space="preserve">0.016148352197930288</data>
      <data key="d33" xml:space="preserve">false</data>
      <data key="d34" xml:space="preserve">false</data>
      <data key="d35" xml:space="preserve">true</data>
      <data key="d36" xml:space="preserve">true</data>
      <data key="d37" xml:space="preserve">0.008074176098965144</data>
      <data key="d40">
        <y:PolyLineEdge>
          <y:Path sx="0.0" sy="0.0" tx="0.0" ty="0.0"/>
          <y:LineStyle color="#D8D8D8" type="line" width="1.0"/>
          <y:Arrows source="delta" target="none"/>
          <y:BendStyle smoothed="false"/>
        </y:PolyLineEdge>
      </data>
    </edge>
    <edge id="e1" source="n56" target="n232">
      <data key="d27" xml:space="preserve"><![CDATA[walk]]></data>
      <data key="d28" xml:space="preserve"/>
      <data key="d29" xml:space="preserve"/>
      <data key="d30" xml:space="preserve"/>
      <data key="d31" xml:space="preserve">0.016161192988763423</data>
      <data key="d33" xml:space="preserve">false</data>
      <data key="d34" xml:space="preserve">false</data>
      <data key="d35" xml:space="preserve">true</data>
      <data key="d36" xml:space="preserve">true</data>
      <data key="d37" xml:space="preserve">0.008080596494381712</data>
      <data key="d40">
        <y:PolyLineEdge>
          <y:Path sx="0.0" sy="0.0" tx="0.0" ty="0.0"/>
          <y:LineStyle color="#D8D8D8" type="line" width="1.0"/>
          <y:Arrows source="delta" target="none"/>
          <y:BendStyle smoothed="false"/>
        </y:PolyLineEdge>
      </data>
    </edge>
    <edge id="e2" source="n156" target="n233">
      <data key="d27" xml:space="preserve"><![CDATA[interaction]]></data>
      <data key="d28" xml:space="preserve"><![CDATA[-]]></data>
      <data key="d29" xml:space="preserve"><![CDATA[-]]></data>
      <data key="d30" xml:space="preserve"/>
      <data key="d31" xml:space="preserve">0.010072139181949463</data>
      <data key="d33" xml:space="preserve">true</data>
      <data key="d34" xml:space="preserve">false</data>
      <data key="d35" xml:space="preserve">true</data>
      <data key="d36" xml:space="preserve">true</data>
      <data key="d37" xml:space="preserve">0.04028855672779785</data>
      <data key="d40">
        <y:PolyLineEdge>
          <y:Path sx="0.0" sy="0.0" tx="0.0" ty="0.0"/>
          <y:LineStyle color="#000000" type="line" width="1.0"/>
          <y:Arrows source="none" target="none"/>
          <y:BendStyle smoothed="false"/>
        </y:PolyLineEdge>
      </data>
    </edge>
    <edge id="e3" source="n4" target="n235">
      <data key="d27" xml:space="preserve"><![CDATA[walk]]></data>
      <data key="d28" xml:space="preserve"/>
      <data key="d29" xml:space="preserve"/>
      <data key="d30" xml:space="preserve"/>
      <data key="d31" xml:space="preserve">0.002556045299555503</data>
      <data key="d33" xml:space="preserve">false</data>
      <data key="d34" xml:space="preserve">false</data>
      <data key="d35" xml:space="preserve">true</data>
      <data key="d36" xml:space="preserve">true</data>
      <data key="d37" xml:space="preserve">0.0012780226497777515</data>
      <data key="d40">
        <y:PolyLineEdge>
          <y:Path sx="0.0" sy="0.0" tx="0.0" ty="0.0"/>
          <y:LineStyle color="#D8D8D8" type="line" width="1.0"/>
          <y:Arrows source="delta" target="none"/>
          <y:BendStyle smoothed="false"/>
        </y:PolyLineEdge>
      </data>
    </edge>
    <edge id="e4" source="n19" target="n235">
      <data key="d27" xml:space="preserve"><![CDATA[walk]]></data>
      <data key="d28" xml:space="preserve"/>
      <data key="d29" xml:space="preserve"/>
      <data key="d30" xml:space="preserve"/>
      <data key="d31" xml:space="preserve">0.0024629161330307413</data>
      <data key="d33" xml:space="preserve">false</data>
      <data key="d34" xml:space="preserve">false</data>
      <data key="d35" xml:space="preserve">false</data>
      <data key="d36" xml:space="preserve">true</data>
      <data key="d37" xml:space="preserve">0.0012314580665153706</data>
      <data key="d40">
        <y:PolyLineEdge>
          <y:Path sx="0.0" sy="0.0" tx="0.0" ty="0.0"/>
          <y:LineStyle color="#D8D8D8" type="line" width="1.0"/>
          <y:Arrows source="delta" target="none"/>
          <y:BendStyle smoothed="false"/>
        </y:PolyLineEdge>
      </data>
    </edge>
    <edge id="e5" source="n80" target="n235">
      <data key="d27" xml:space="preserve"><![CDATA[interaction]]></data>
      <data key="d28" xml:space="preserve"><![CDATA[-]]></data>
      <data key="d29" xml:space="preserve"><![CDATA[-]]></data>
      <data key="d30" xml:space="preserve"/>
      <data key="d31" xml:space="preserve">0.004282637088747729</data>
      <data key="d33" xml:space="preserve">true</data>
      <data key="d34" xml:space="preserve">false</data>
      <data key="d35" xml:space="preserve">true</data>
      <data key="d36" xml:space="preserve">true</data>
      <data key="d37" xml:space="preserve">0.017130548354990918</data>
      <data key="d40">
        <y:PolyLineEdge>
          <y:Path sx="0.0" sy="0.0" tx="0.0" ty="0.0"/>
          <y:LineStyle color="#000000" type="line" width="1.0"/>
          <y:Arrows source="none" target="none"/>
          <y:BendStyle smoothed="false"/>
        </y:PolyLineEdge>
      </data>
    </edge>
    <edge id="e6" source="n101" target="n235">
      <data key="d27" xml:space="preserve"><![CDATA[interaction]]></data>
      <data key="d28" xml:space="preserve"><![CDATA[-]]></data>
      <data key="d29" xml:space="preserve"><![CDATA[-]]></data>
      <data key="d30" xml:space="preserve"/>
      <data key="d31" xml:space="preserve">0.0160448980935667</data>
      <data key="d33" xml:space="preserve">true</data>
      <data key="d34" xml:space="preserve">false</data>
      <data key="d35" xml:space="preserve">true</data>
      <data key="d36" xml:space="preserve">true</data>
      <data key="d37" xml:space="preserve">0.0641795923742668</data>
      <data key="d40">
        <y:PolyLineEdge>
          <y:Path sx="0.0" sy="0.0" tx="0.0" ty="0.0"/>
          <y:LineStyle color="#000000" type="line" width="1.0"/>
          <y:Arrows source="none" target="none"/>
          <y:BendStyle smoothed="false"/>
        </y:PolyLineEdge>
      </data>
    </edge>
    <edge id="e7" source="n105" target="n235">
      <data key="d27" xml:space="preserve"><![CDATA[interaction]]></data>
      <data key="d28" xml:space="preserve"><![CDATA[-]]></data>
      <data key="d29" xml:space="preserve"><![CDATA[-]]></data>
      <data key="d30" xml:space="preserve"/>
      <data key="d31" xml:space="preserve">0.004170438183376774</data>
      <data key="d33" xml:space="preserve">true</data>
      <data key="d34" xml:space="preserve">false</data>
      <data key="d35" xml:space="preserve">true</data>
      <data key="d36" xml:space="preserve">true</data>
      <data key="d37" xml:space="preserve">0.016681752733507096</data>
      <data key="d40">
        <y:PolyLineEdge>
          <y:Path sx="0.0" sy="0.0" tx="0.0" ty="0.0"/>
          <y:LineStyle color="#000000" type="line" width="1.0"/>
          <y:Arrows source="none" target="none"/>
          <y:BendStyle smoothed="false"/>
        </y:PolyLineEdge>
      </data>
    </edge>
    <edge id="e8" source="n106" target="n235">
      <data key="d27" xml:space="preserve"><![CDATA[interaction]]></data>
      <data key="d28" xml:space="preserve"><![CDATA[-]]></data>
      <data key="d29" xml:space="preserve"><![CDATA[-]]></data>
      <data key="d30" xml:space="preserve"/>
      <data key="d31" xml:space="preserve">0.006390355799565995</data>
      <data key="d33" xml:space="preserve">true</data>
      <data key="d34" xml:space="preserve">false</data>
      <data key="d35" xml:space="preserve">true</data>
      <data key="d36" xml:space="preserve">true</data>
      <data key="d37" xml:space="preserve">0.02556142319826398</data>
      <data key="d40">
        <y:PolyLineEdge>
          <y:Path sx="0.0" sy="0.0" tx="0.0" ty="0.0"/>
          <y:LineStyle color="#000000" type="line" width="1.0"/>
          <y:Arrows source="none" target="none"/>
          <y:BendStyle smoothed="false"/>
        </y:PolyLineEdge>
      </data>
    </edge>
    <edge id="e9" source="n109" target="n235">
      <data key="d27" xml:space="preserve"><![CDATA[interaction]]></data>
      <data key="d28" xml:space="preserve"><![CDATA[-]]></data>
      <data key="d29" xml:space="preserve"><![CDATA[-]]></data>
      <data key="d30" xml:space="preserve"/>
      <data key="d31" xml:space="preserve">0.003524714672832323</data>
      <data key="d33" xml:space="preserve">true</data>
      <data key="d34" xml:space="preserve">false</data>
      <data key="d35" xml:space="preserve">true</data>
      <data key="d36" xml:space="preserve">true</data>
      <data key="d37" xml:space="preserve">0.014098858691329291</data>
      <data key="d40">
        <y:PolyLineEdge>
          <y:Path sx="0.0" sy="0.0" tx="0.0" ty="0.0"/>
          <y:LineStyle color="#000000" type="line" width="1.0"/>
          <y:Arrows source="none" target="none"/>
          <y:BendStyle smoothed="false"/>
        </y:PolyLineEdge>
      </data>
    </edge>
    <edge id="e10" source="n125" target="n235">
      <data key="d27" xml:space="preserve"><![CDATA[interaction]]></data>
      <data key="d28" xml:space="preserve"><![CDATA[-]]></data>
      <data key="d29" xml:space="preserve"><![CDATA[-]]></data>
      <data key="d30" xml:space="preserve"/>
      <data key="d31" xml:space="preserve">0.00293600857404907</data>
      <data key="d33" xml:space="preserve">true</data>
      <data key="d34" xml:space="preserve">false</data>
      <data key="d35" xml:space="preserve">true</data>
      <data key="d36" xml:space="preserve">true</data>
      <data key="d37" xml:space="preserve">0.01174403429619628</data>
      <data key="d40">
        <y:PolyLineEdge>
          <y:Path sx="0.0" sy="0.0" tx="0.0" ty="0.0"/>
          <y:LineStyle color="#000000" type="line" width="1.0"/>
          <y:Arrows source="none" target="none"/>
          <y:BendStyle smoothed="false"/>
        </y:PolyLineEdge>
      </data>
    </edge>
    <edge id="e11" source="n128" target="n235">
      <data key="d27" xml:space="preserve"><![CDATA[walk]]></data>
      <data key="d28" xml:space="preserve"/>
      <data key="d29" xml:space="preserve"/>
      <data key="d30" xml:space="preserve"/>
      <data key="d31" xml:space="preserve">0.00496935405498233</data>
      <data key="d33" xml:space="preserve">false</data>
      <data key="d34" xml:space="preserve">false</data>
      <data key="d35" xml:space="preserve">true</data>
      <data key="d36" xml:space="preserve">true</data>
      <data key="d37" xml:space="preserve">0.002484677027491165</data>
      <data key="d40">
        <y:PolyLineEdge>
          <y:Path sx="0.0" sy="0.0" tx="0.0" ty="0.0"/>
          <y:LineStyle color="#D8D8D8" type="line" width="1.0"/>
          <y:Arrows source="delta" target="none"/>
          <y:BendStyle smoothed="false"/>
        </y:PolyLineEdge>
      </data>
    </edge>
    <edge id="e12" source="n40" target="n236">
      <data key="d27" xml:space="preserve"><![CDATA[interaction]]></data>
      <data key="d28" xml:space="preserve"><![CDATA[-]]></data>
      <data key="d29" xml:space="preserve"><![CDATA[-]]></data>
      <data key="d30" xml:space="preserve"/>
      <data key="d31" xml:space="preserve">0.010343493063484406</data>
      <data key="d33" xml:space="preserve">true</data>
      <data key="d34" xml:space="preserve">false</data>
      <data key="d35" xml:space="preserve">true</data>
      <data key="d36" xml:space="preserve">true</data>
      <data key="d37" xml:space="preserve">0.04137397225393762</data>
      <data key="d40">
        <y:PolyLineEdge>
          <y:Path sx="0.0" sy="0.0" tx="0.0" ty="0.0"/>
          <y:LineStyle color="#000000" type="line" width="1.0"/>
          <y:Arrows source="none" target="none"/>
          <y:BendStyle smoothed="false"/>
        </y:PolyLineEdge>
      </data>
    </edge>
    <edge id="e13" source="n41" target="n236">
      <data key="d27" xml:space="preserve"><![CDATA[walk]]></data>
      <data key="d28" xml:space="preserve"/>
      <data key="d29" xml:space="preserve"/>
      <data key="d30" xml:space="preserve"/>
      <data key="d31" xml:space="preserve">0.0017769116942491826</data>
      <data key="d33" xml:space="preserve">false</data>
      <data key="d34" xml:space="preserve">false</data>
      <data key="d35" xml:space="preserve">true</data>
      <data key="d36" xml:space="preserve">true</data>
      <data key="d37" xml:space="preserve">8.884558471245913E-4</data>
      <data key="d40">
        <y:PolyLineEdge>
          <y:Path sx="0.0" sy="0.0" tx="0.0" ty="0.0"/>
          <y:LineStyle color="#D8D8D8" type="line" width="1.0"/>
          <y:Arrows source="delta" target="none"/>
          <y:BendStyle smoothed="false"/>
        </y:PolyLineEdge>
      </data>
    </edge>
    <edge id="e14" source="n42" target="n236">
      <data key="d27" xml:space="preserve"><![CDATA[interaction]]></data>
      <data key="d28" xml:space="preserve"><![CDATA[-]]></data>
      <data key="d29" xml:space="preserve"><![CDATA[-]]></data>
      <data key="d30" xml:space="preserve"/>
      <data key="d31" xml:space="preserve">0.0078604406417996</data>
      <data key="d33" xml:space="preserve">true</data>
      <data key="d34" xml:space="preserve">false</data>
      <data key="d35" xml:space="preserve">true</data>
      <data key="d36" xml:space="preserve">true</data>
      <data key="d37" xml:space="preserve">0.0314417625671984</data>
      <data key="d40">
        <y:PolyLineEdge>
          <y:Path sx="0.0" sy="0.0" tx="0.0" ty="0.0"/>
          <y:LineStyle color="#000000" type="line" width="1.0"/>
          <y:Arrows source="none" target="none"/>
          <y:BendStyle smoothed="false"/>
        </y:PolyLineEdge>
      </data>
    </edge>
    <edge id="e15" source="n43" target="n236">
      <data key="d27" xml:space="preserve"><![CDATA[interaction]]></data>
      <data key="d28" xml:space="preserve"><![CDATA[-]]></data>
      <data key="d29" xml:space="preserve"><![CDATA[-]]></data>
      <data key="d30" xml:space="preserve"/>
      <data key="d31" xml:space="preserve">0.006337915922503253</data>
      <data key="d33" xml:space="preserve">true</data>
      <data key="d34" xml:space="preserve">false</data>
      <data key="d35" xml:space="preserve">true</data>
      <data key="d36" xml:space="preserve">true</data>
      <data key="d37" xml:space="preserve">0.025351663690013012</data>
      <data key="d40">
        <y:PolyLineEdge>
          <y:Path sx="0.0" sy="0.0" tx="0.0" ty="0.0"/>
          <y:LineStyle color="#000000" type="line" width="1.0"/>
          <y:Arrows source="none" target="none"/>
          <y:BendStyle smoothed="false"/>
        </y:PolyLineEdge>
      </data>
    </edge>
    <edge id="e16" source="n58" target="n236">
      <data key="d27" xml:space="preserve"><![CDATA[interaction]]></data>
      <data key="d28" xml:space="preserve"><![CDATA[-]]></data>
      <data key="d29" xml:space="preserve"><![CDATA[-]]></data>
      <data key="d30" xml:space="preserve"/>
      <data key="d31" xml:space="preserve">0.007886157056443063</data>
      <data key="d33" xml:space="preserve">true</data>
      <data key="d34" xml:space="preserve">false</data>
      <data key="d35" xml:space="preserve">true</data>
      <data key="d36" xml:space="preserve">true</data>
      <data key="d37" xml:space="preserve">0.03154462822577225</data>
      <data key="d40">
        <y:PolyLineEdge>
          <y:Path sx="0.0" sy="0.0" tx="0.0" ty="0.0"/>
          <y:LineStyle color="#000000" type="line" width="1.0"/>
          <y:Arrows source="none" target="none"/>
          <y:BendStyle smoothed="false"/>
        </y:PolyLineEdge>
      </data>
    </edge>
    <edge id="e17" source="n59" target="n236">
      <data key="d27" xml:space="preserve"><![CDATA[interaction]]></data>
      <data key="d28" xml:space="preserve"><![CDATA[-]]></data>
      <data key="d29" xml:space="preserve"><![CDATA[-]]></data>
      <data key="d30" xml:space="preserve"/>
      <data key="d31" xml:space="preserve">0.012055347744913061</data>
      <data key="d33" xml:space="preserve">true</data>
      <data key="d34" xml:space="preserve">false</data>
      <data key="d35" xml:space="preserve">true</data>
      <data key="d36" xml:space="preserve">true</data>
      <data key="d37" xml:space="preserve">0.048221390979652244</data>
      <data key="d40">
        <y:PolyLineEdge>
          <y:Path sx="0.0" sy="0.0" tx="0.0" ty="0.0"/>
          <y:LineStyle color="#000000" type="line" width="1.0"/>
          <y:Arrows source="none" target="none"/>
          <y:BendStyle smoothed="false"/>
        </y:PolyLineEdge>
      </data>
    </edge>
    <edge id="e18" source="n83" target="n236">
      <data key="d27" xml:space="preserve"><![CDATA[walk]]></data>
      <data key="d28" xml:space="preserve"/>
      <data key="d29" xml:space="preserve"/>
      <data key="d30" xml:space="preserve"/>
      <data key="d31" xml:space="preserve">0.0020360571767983945</data>
      <data key="d33" xml:space="preserve">false</data>
      <data key="d34" xml:space="preserve">false</data>
      <data key="d35" xml:space="preserve">true</data>
      <data key="d36" xml:space="preserve">true</data>
      <data key="d37" xml:space="preserve">0.0010180285883991972</data>
      <data key="d40">
        <y:PolyLineEdge>
          <y:Path sx="0.0" sy="0.0" tx="0.0" ty="0.0"/>
          <y:LineStyle color="#D8D8D8" type="line" width="1.0"/>
          <y:Arrows source="delta" target="none"/>
          <y:BendStyle smoothed="false"/>
        </y:PolyLineEdge>
      </data>
    </edge>
    <edge id="e19" source="n85" target="n236">
      <data key="d27" xml:space="preserve"><![CDATA[walk]]></data>
      <data key="d28" xml:space="preserve"/>
      <data key="d29" xml:space="preserve"/>
      <data key="d30" xml:space="preserve"/>
      <data key="d31" xml:space="preserve">0.0021941856682954944</data>
      <data key="d33" xml:space="preserve">false</data>
      <data key="d34" xml:space="preserve">false</data>
      <data key="d35" xml:space="preserve">true</data>
      <data key="d36" xml:space="preserve">true</data>
      <data key="d37" xml:space="preserve">0.0010970928341477472</data>
      <data key="d40">
        <y:PolyLineEdge>
          <y:Path sx="0.0" sy="0.0" tx="0.0" ty="0.0"/>
          <y:LineStyle color="#D8D8D8" type="line" width="1.0"/>
          <y:Arrows source="delta" target="none"/>
          <y:BendStyle smoothed="false"/>
        </y:PolyLineEdge>
      </data>
    </edge>
    <edge id="e20" source="n92" target="n236">
      <data key="d27" xml:space="preserve"><![CDATA[interaction]]></data>
      <data key="d28" xml:space="preserve"><![CDATA[-]]></data>
      <data key="d29" xml:space="preserve"><![CDATA[-]]></data>
      <data key="d30" xml:space="preserve"/>
      <data key="d31" xml:space="preserve">0.0060591652646013365</data>
      <data key="d33" xml:space="preserve">true</data>
      <data key="d34" xml:space="preserve">false</data>
      <data key="d35" xml:space="preserve">true</data>
      <data key="d36" xml:space="preserve">true</data>
      <data key="d37" xml:space="preserve">0.024236661058405346</data>
      <data key="d40">
        <y:PolyLineEdge>
          <y:Path sx="0.0" sy="0.0" tx="0.0" ty="0.0"/>
          <y:LineStyle color="#000000" type="line" width="1.0"/>
          <y:Arrows source="none" target="none"/>
          <y:BendStyle smoothed="false"/>
        </y:PolyLineEdge>
      </data>
    </edge>
    <edge id="e21" source="n104" target="n236">
      <data key="d27" xml:space="preserve"><![CDATA[interaction]]></data>
      <data key="d28" xml:space="preserve"><![CDATA[-]]></data>
      <data key="d29" xml:space="preserve"><![CDATA[-]]></data>
      <data key="d30" xml:space="preserve"/>
      <data key="d31" xml:space="preserve">0.01103518440457302</data>
      <data key="d33" xml:space="preserve">true</data>
      <data key="d34" xml:space="preserve">false</data>
      <data key="d35" xml:space="preserve">true</data>
      <data key="d36" xml:space="preserve">true</data>
      <data key="d37" xml:space="preserve">0.04414073761829208</data>
      <data key="d40">
        <y:PolyLineEdge>
          <y:Path sx="0.0" sy="0.0" tx="0.0" ty="0.0"/>
          <y:LineStyle color="#000000" type="line" width="1.0"/>
          <y:Arrows source="none" target="none"/>
          <y:BendStyle smoothed="false"/>
        </y:PolyLineEdge>
      </data>
    </edge>
    <edge id="e22" source="n132" target="n236">
      <data key="d27" xml:space="preserve"><![CDATA[interaction]]></data>
      <data key="d28" xml:space="preserve"><![CDATA[-]]></data>
      <data key="d29" xml:space="preserve"><![CDATA[-]]></data>
      <data key="d30" xml:space="preserve"/>
      <data key="d31" xml:space="preserve">0.010361597511166092</data>
      <data key="d33" xml:space="preserve">true</data>
      <data key="d34" xml:space="preserve">false</data>
      <data key="d35" xml:space="preserve">true</data>
      <data key="d36" xml:space="preserve">true</data>
      <data key="d37" xml:space="preserve">0.04144639004466437</data>
      <data key="d40">
        <y:PolyLineEdge>
          <y:Path sx="0.0" sy="0.0" tx="0.0" ty="0.0"/>
          <y:LineStyle color="#000000" type="line" width="1.0"/>
          <y:Arrows source="none" target="none"/>
          <y:BendStyle smoothed="false"/>
        </y:PolyLineEdge>
      </data>
    </edge>
    <edge id="e23" source="n135" target="n236">
      <data key="d27" xml:space="preserve"><![CDATA[interaction]]></data>
      <data key="d28" xml:space="preserve"><![CDATA[-]]></data>
      <data key="d29" xml:space="preserve"><![CDATA[-]]></data>
      <data key="d30" xml:space="preserve"/>
      <data key="d31" xml:space="preserve">0.0023171184495155</data>
      <data key="d33" xml:space="preserve">true</data>
      <data key="d34" xml:space="preserve">false</data>
      <data key="d35" xml:space="preserve">false</data>
      <data key="d36" xml:space="preserve">true</data>
      <data key="d37" xml:space="preserve">0.009268473798062</data>
      <data key="d40">
        <y:PolyLineEdge>
          <y:Path sx="0.0" sy="0.0" tx="0.0" ty="0.0"/>
          <y:LineStyle color="#000000" type="line" width="1.0"/>
          <y:Arrows source="none" target="none"/>
          <y:BendStyle smoothed="false"/>
        </y:PolyLineEdge>
      </data>
    </edge>
    <edge id="e24" source="n136" target="n236">
      <data key="d27" xml:space="preserve"><![CDATA[interaction]]></data>
      <data key="d28" xml:space="preserve"><![CDATA[-]]></data>
      <data key="d29" xml:space="preserve"><![CDATA[-]]></data>
      <data key="d30" xml:space="preserve"/>
      <data key="d31" xml:space="preserve">0.011457587873330543</data>
      <data key="d33" xml:space="preserve">true</data>
      <data key="d34" xml:space="preserve">false</data>
      <data key="d35" xml:space="preserve">true</data>
      <data key="d36" xml:space="preserve">true</data>
      <data key="d37" xml:space="preserve">0.04583035149332217</data>
      <data key="d40">
        <y:PolyLineEdge>
          <y:Path sx="0.0" sy="0.0" tx="0.0" ty="0.0"/>
          <y:LineStyle color="#000000" type="line" width="1.0"/>
          <y:Arrows source="none" target="none"/>
          <y:BendStyle smoothed="false"/>
        </y:PolyLineEdge>
      </data>
    </edge>
    <edge id="e25" source="n137" target="n236">
      <data key="d27" xml:space="preserve"><![CDATA[interaction]]></data>
      <data key="d28" xml:space="preserve"><![CDATA[-]]></data>
      <data key="d29" xml:space="preserve"><![CDATA[-]]></data>
      <data key="d30" xml:space="preserve"/>
      <data key="d31" xml:space="preserve">0.005452641199451501</data>
      <data key="d33" xml:space="preserve">true</data>
      <data key="d34" xml:space="preserve">false</data>
      <data key="d35" xml:space="preserve">true</data>
      <data key="d36" xml:space="preserve">true</data>
      <data key="d37" xml:space="preserve">0.021810564797806003</data>
      <data key="d40">
        <y:PolyLineEdge>
          <y:Path sx="0.0" sy="0.0" tx="0.0" ty="0.0"/>
          <y:LineStyle color="#000000" type="line" width="1.0"/>
          <y:Arrows source="none" target="none"/>
          <y:BendStyle smoothed="false"/>
        </y:PolyLineEdge>
      </data>
    </edge>
    <edge id="e26" source="n138" target="n236">
      <data key="d27" xml:space="preserve"><![CDATA[interaction]]></data>
      <data key="d28" xml:space="preserve"><![CDATA[-]]></data>
      <data key="d29" xml:space="preserve"><![CDATA[-]]></data>
      <data key="d30" xml:space="preserve"/>
      <data key="d31" xml:space="preserve">0.007661526819286491</data>
      <data key="d33" xml:space="preserve">true</data>
      <data key="d34" xml:space="preserve">false</data>
      <data key="d35" xml:space="preserve">true</data>
      <data key="d36" xml:space="preserve">true</data>
      <data key="d37" xml:space="preserve">0.030646107277145965</data>
      <data key="d40">
        <y:PolyLineEdge>
          <y:Path sx="0.0" sy="0.0" tx="0.0" ty="0.0"/>
          <y:LineStyle color="#000000" type="line" width="1.0"/>
          <y:Arrows source="none" target="none"/>
          <y:BendStyle smoothed="false"/>
        </y:PolyLineEdge>
      </data>
    </edge>
    <edge id="e27" source="n139" target="n236">
      <data key="d27" xml:space="preserve"><![CDATA[interaction]]></data>
      <data key="d28" xml:space="preserve"><![CDATA[-]]></data>
      <data key="d29" xml:space="preserve"><![CDATA[-]]></data>
      <data key="d30" xml:space="preserve"/>
      <data key="d31" xml:space="preserve">0.007569926334280763</data>
      <data key="d33" xml:space="preserve">true</data>
      <data key="d34" xml:space="preserve">false</data>
      <data key="d35" xml:space="preserve">true</data>
      <data key="d36" xml:space="preserve">true</data>
      <data key="d37" xml:space="preserve">0.030279705337123052</data>
      <data key="d40">
        <y:PolyLineEdge>
          <y:Path sx="0.0" sy="0.0" tx="0.0" ty="0.0"/>
          <y:LineStyle color="#000000" type="line" width="1.0"/>
          <y:Arrows source="none" target="none"/>
          <y:BendStyle smoothed="false"/>
        </y:PolyLineEdge>
      </data>
    </edge>
    <edge id="e28" source="n142" target="n236">
      <data key="d27" xml:space="preserve"><![CDATA[interaction]]></data>
      <data key="d28" xml:space="preserve"><![CDATA[-]]></data>
      <data key="d29" xml:space="preserve"><![CDATA[-]]></data>
      <data key="d30" xml:space="preserve"/>
      <data key="d31" xml:space="preserve">0.006945286368536388</data>
      <data key="d33" xml:space="preserve">true</data>
      <data key="d34" xml:space="preserve">false</data>
      <data key="d35" xml:space="preserve">true</data>
      <data key="d36" xml:space="preserve">true</data>
      <data key="d37" xml:space="preserve">0.027781145474145553</data>
      <data key="d40">
        <y:PolyLineEdge>
          <y:Path sx="0.0" sy="0.0" tx="0.0" ty="0.0"/>
          <y:LineStyle color="#000000" type="line" width="1.0"/>
          <y:Arrows source="none" target="none"/>
          <y:BendStyle smoothed="false"/>
        </y:PolyLineEdge>
      </data>
    </edge>
    <edge id="e29" source="n143" target="n236">
      <data key="d27" xml:space="preserve"><![CDATA[interaction]]></data>
      <data key="d28" xml:space="preserve"><![CDATA[-]]></data>
      <data key="d29" xml:space="preserve"><![CDATA[-]]></data>
      <data key="d30" xml:space="preserve"/>
      <data key="d31" xml:space="preserve">0.006104313985152111</data>
      <data key="d33" xml:space="preserve">true</data>
      <data key="d34" xml:space="preserve">false</data>
      <data key="d35" xml:space="preserve">true</data>
      <data key="d36" xml:space="preserve">true</data>
      <data key="d37" xml:space="preserve">0.024417255940608444</data>
      <data key="d40">
        <y:PolyLineEdge>
          <y:Path sx="0.0" sy="0.0" tx="0.0" ty="0.0"/>
          <y:LineStyle color="#000000" type="line" width="1.0"/>
          <y:Arrows source="none" target="none"/>
          <y:BendStyle smoothed="false"/>
        </y:PolyLineEdge>
      </data>
    </edge>
    <edge id="e30" source="n155" target="n236">
      <data key="d27" xml:space="preserve"><![CDATA[walk]]></data>
      <data key="d28" xml:space="preserve"/>
      <data key="d29" xml:space="preserve"/>
      <data key="d30" xml:space="preserve"/>
      <data key="d31" xml:space="preserve">0.0038736429285572403</data>
      <data key="d33" xml:space="preserve">false</data>
      <data key="d34" xml:space="preserve">false</data>
      <data key="d35" xml:space="preserve">true</data>
      <data key="d36" xml:space="preserve">true</data>
      <data key="d37" xml:space="preserve">0.0019368214642786201</data>
      <data key="d40">
        <y:PolyLineEdge>
          <y:Path sx="0.0" sy="0.0" tx="0.0" ty="0.0"/>
          <y:LineStyle color="#D8D8D8" type="line" width="1.0"/>
          <y:Arrows source="delta" target="none"/>
          <y:BendStyle smoothed="false"/>
        </y:PolyLineEdge>
      </data>
    </edge>
    <edge id="e31" source="n162" target="n236">
      <data key="d27" xml:space="preserve"><![CDATA[walk]]></data>
      <data key="d28" xml:space="preserve"/>
      <data key="d29" xml:space="preserve"/>
      <data key="d30" xml:space="preserve"/>
      <data key="d31" xml:space="preserve">0.0022387408898972526</data>
      <data key="d33" xml:space="preserve">false</data>
      <data key="d34" xml:space="preserve">false</data>
      <data key="d35" xml:space="preserve">true</data>
      <data key="d36" xml:space="preserve">true</data>
      <data key="d37" xml:space="preserve">0.0011193704449486263</data>
      <data key="d40">
        <y:PolyLineEdge>
          <y:Path sx="0.0" sy="0.0" tx="0.0" ty="0.0"/>
          <y:LineStyle color="#D8D8D8" type="line" width="1.0"/>
          <y:Arrows source="delta" target="none"/>
          <y:BendStyle smoothed="false"/>
        </y:PolyLineEdge>
      </data>
    </edge>
    <edge id="e32" source="n5" target="n238">
      <data key="d27" xml:space="preserve"><![CDATA[walk]]></data>
      <data key="d28" xml:space="preserve"/>
      <data key="d29" xml:space="preserve"/>
      <data key="d30" xml:space="preserve"/>
      <data key="d31" xml:space="preserve">0.001357900964307557</data>
      <data key="d33" xml:space="preserve">false</data>
      <data key="d34" xml:space="preserve">false</data>
      <data key="d35" xml:space="preserve">true</data>
      <data key="d36" xml:space="preserve">true</data>
      <data key="d37" xml:space="preserve">6.789504821537785E-4</data>
      <data key="d40">
        <y:PolyLineEdge>
          <y:Path sx="0.0" sy="0.0" tx="0.0" ty="0.0"/>
          <y:LineStyle color="#D8D8D8" type="line" width="1.0"/>
          <y:Arrows source="delta" target="none"/>
          <y:BendStyle smoothed="false"/>
        </y:PolyLineEdge>
      </data>
    </edge>
    <edge id="e33" source="n29" target="n238">
      <data key="d27" xml:space="preserve"><![CDATA[walk]]></data>
      <data key="d28" xml:space="preserve"/>
      <data key="d29" xml:space="preserve"/>
      <data key="d30" xml:space="preserve"/>
      <data key="d31" xml:space="preserve">0.0016441476703375024</data>
      <data key="d33" xml:space="preserve">false</data>
      <data key="d34" xml:space="preserve">false</data>
      <data key="d35" xml:space="preserve">true</data>
      <data key="d36" xml:space="preserve">true</data>
      <data key="d37" xml:space="preserve">8.220738351687512E-4</data>
      <data key="d40">
        <y:PolyLineEdge>
          <y:Path sx="0.0" sy="0.0" tx="0.0" ty="0.0"/>
          <y:LineStyle color="#D8D8D8" type="line" width="1.0"/>
          <y:Arrows source="delta" target="none"/>
          <y:BendStyle smoothed="false"/>
        </y:PolyLineEdge>
      </data>
    </edge>
    <edge id="e34" source="n40" target="n238">
      <data key="d27" xml:space="preserve"><![CDATA[interaction]]></data>
      <data key="d28" xml:space="preserve"><![CDATA[-]]></data>
      <data key="d29" xml:space="preserve"><![CDATA[-]]></data>
      <data key="d30" xml:space="preserve"/>
      <data key="d31" xml:space="preserve">0.011322349355904619</data>
      <data key="d33" xml:space="preserve">true</data>
      <data key="d34" xml:space="preserve">false</data>
      <data key="d35" xml:space="preserve">true</data>
      <data key="d36" xml:space="preserve">true</data>
      <data key="d37" xml:space="preserve">0.045289397423618476</data>
      <data key="d40">
        <y:PolyLineEdge>
          <y:Path sx="0.0" sy="0.0" tx="0.0" ty="0.0"/>
          <y:LineStyle color="#000000" type="line" width="1.0"/>
          <y:Arrows source="none" target="none"/>
          <y:BendStyle smoothed="false"/>
        </y:PolyLineEdge>
      </data>
    </edge>
    <edge id="e35" source="n41" target="n238">
      <data key="d27" xml:space="preserve"><![CDATA[walk]]></data>
      <data key="d28" xml:space="preserve"/>
      <data key="d29" xml:space="preserve"/>
      <data key="d30" xml:space="preserve"/>
      <data key="d31" xml:space="preserve">0.0021093803436890487</data>
      <data key="d33" xml:space="preserve">false</data>
      <data key="d34" xml:space="preserve">false</data>
      <data key="d35" xml:space="preserve">true</data>
      <data key="d36" xml:space="preserve">true</data>
      <data key="d37" xml:space="preserve">0.0010546901718445243</data>
      <data key="d40">
        <y:PolyLineEdge>
          <y:Path sx="0.0" sy="0.0" tx="0.0" ty="0.0"/>
          <y:LineStyle color="#D8D8D8" type="line" width="1.0"/>
          <y:Arrows source="delta" target="none"/>
          <y:BendStyle smoothed="false"/>
        </y:PolyLineEdge>
      </data>
    </edge>
    <edge id="e36" source="n42" target="n238">
      <data key="d27" xml:space="preserve"><![CDATA[interaction]]></data>
      <data key="d28" xml:space="preserve"><![CDATA[-]]></data>
      <data key="d29" xml:space="preserve"><![CDATA[-]]></data>
      <data key="d30" xml:space="preserve"/>
      <data key="d31" xml:space="preserve">0.008692717021522594</data>
      <data key="d33" xml:space="preserve">true</data>
      <data key="d34" xml:space="preserve">false</data>
      <data key="d35" xml:space="preserve">true</data>
      <data key="d36" xml:space="preserve">true</data>
      <data key="d37" xml:space="preserve">0.034770868086090374</data>
      <data key="d40">
        <y:PolyLineEdge>
          <y:Path sx="0.0" sy="0.0" tx="0.0" ty="0.0"/>
          <y:LineStyle color="#000000" type="line" width="1.0"/>
          <y:Arrows source="none" target="none"/>
          <y:BendStyle smoothed="false"/>
        </y:PolyLineEdge>
      </data>
    </edge>
    <edge id="e37" source="n43" target="n238">
      <data key="d27" xml:space="preserve"><![CDATA[interaction]]></data>
      <data key="d28" xml:space="preserve"><![CDATA[-]]></data>
      <data key="d29" xml:space="preserve"><![CDATA[-]]></data>
      <data key="d30" xml:space="preserve"/>
      <data key="d31" xml:space="preserve">0.00701172573127583</data>
      <data key="d33" xml:space="preserve">true</data>
      <data key="d34" xml:space="preserve">false</data>
      <data key="d35" xml:space="preserve">true</data>
      <data key="d36" xml:space="preserve">true</data>
      <data key="d37" xml:space="preserve">0.02804690292510332</data>
      <data key="d40">
        <y:PolyLineEdge>
          <y:Path sx="0.0" sy="0.0" tx="0.0" ty="0.0"/>
          <y:LineStyle color="#000000" type="line" width="1.0"/>
          <y:Arrows source="none" target="none"/>
          <y:BendStyle smoothed="false"/>
        </y:PolyLineEdge>
      </data>
    </edge>
    <edge id="e38" source="n47" target="n238">
      <data key="d27" xml:space="preserve"><![CDATA[walk]]></data>
      <data key="d28" xml:space="preserve"/>
      <data key="d29" xml:space="preserve"/>
      <data key="d30" xml:space="preserve"/>
      <data key="d31" xml:space="preserve">0.001416876638006379</data>
      <data key="d33" xml:space="preserve">false</data>
      <data key="d34" xml:space="preserve">false</data>
      <data key="d35" xml:space="preserve">true</data>
      <data key="d36" xml:space="preserve">true</data>
      <data key="d37" xml:space="preserve">7.084383190031895E-4</data>
      <data key="d40">
        <y:PolyLineEdge>
          <y:Path sx="0.0" sy="0.0" tx="0.0" ty="0.0"/>
          <y:LineStyle color="#D8D8D8" type="line" width="1.0"/>
          <y:Arrows source="delta" target="none"/>
          <y:BendStyle smoothed="false"/>
        </y:PolyLineEdge>
      </data>
    </edge>
    <edge id="e39" source="n58" target="n238">
      <data key="d27" xml:space="preserve"><![CDATA[interaction]]></data>
      <data key="d28" xml:space="preserve"><![CDATA[-]]></data>
      <data key="d29" xml:space="preserve"><![CDATA[-]]></data>
      <data key="d30" xml:space="preserve"/>
      <data key="d31" xml:space="preserve">0.008552590580967198</data>
      <data key="d33" xml:space="preserve">true</data>
      <data key="d34" xml:space="preserve">false</data>
      <data key="d35" xml:space="preserve">true</data>
      <data key="d36" xml:space="preserve">true</data>
      <data key="d37" xml:space="preserve">0.034210362323868794</data>
      <data key="d40">
        <y:PolyLineEdge>
          <y:Path sx="0.0" sy="0.0" tx="0.0" ty="0.0"/>
          <y:LineStyle color="#000000" type="line" width="1.0"/>
          <y:Arrows source="none" target="none"/>
          <y:BendStyle smoothed="false"/>
        </y:PolyLineEdge>
      </data>
    </edge>
    <edge id="e40" source="n59" target="n238">
      <data key="d27" xml:space="preserve"><![CDATA[interaction]]></data>
      <data key="d28" xml:space="preserve"><![CDATA[-]]></data>
      <data key="d29" xml:space="preserve"><![CDATA[-]]></data>
      <data key="d30" xml:space="preserve"/>
      <data key="d31" xml:space="preserve">0.013032005277606316</data>
      <data key="d33" xml:space="preserve">true</data>
      <data key="d34" xml:space="preserve">false</data>
      <data key="d35" xml:space="preserve">true</data>
      <data key="d36" xml:space="preserve">true</data>
      <data key="d37" xml:space="preserve">0.05212802111042526</data>
      <data key="d40">
        <y:PolyLineEdge>
          <y:Path sx="0.0" sy="0.0" tx="0.0" ty="0.0"/>
          <y:LineStyle color="#000000" type="line" width="1.0"/>
          <y:Arrows source="none" target="none"/>
          <y:BendStyle smoothed="false"/>
        </y:PolyLineEdge>
      </data>
    </edge>
    <edge id="e41" source="n83" target="n238">
      <data key="d27" xml:space="preserve"><![CDATA[walk]]></data>
      <data key="d28" xml:space="preserve"/>
      <data key="d29" xml:space="preserve"/>
      <data key="d30" xml:space="preserve"/>
      <data key="d31" xml:space="preserve">0.002635573838385224</data>
      <data key="d33" xml:space="preserve">false</data>
      <data key="d34" xml:space="preserve">false</data>
      <data key="d35" xml:space="preserve">true</data>
      <data key="d36" xml:space="preserve">true</data>
      <data key="d37" xml:space="preserve">0.001317786919192612</data>
      <data key="d40">
        <y:PolyLineEdge>
          <y:Path sx="0.0" sy="0.0" tx="0.0" ty="0.0"/>
          <y:LineStyle color="#D8D8D8" type="line" width="1.0"/>
          <y:Arrows source="delta" target="none"/>
          <y:BendStyle smoothed="false"/>
        </y:PolyLineEdge>
      </data>
    </edge>
    <edge id="e42" source="n85" target="n238">
      <data key="d27" xml:space="preserve"><![CDATA[walk]]></data>
      <data key="d28" xml:space="preserve"/>
      <data key="d29" xml:space="preserve"/>
      <data key="d30" xml:space="preserve"/>
      <data key="d31" xml:space="preserve">0.0029447281712265934</data>
      <data key="d33" xml:space="preserve">false</data>
      <data key="d34" xml:space="preserve">false</data>
      <data key="d35" xml:space="preserve">true</data>
      <data key="d36" xml:space="preserve">true</data>
      <data key="d37" xml:space="preserve">0.0014723640856132967</data>
      <data key="d40">
        <y:PolyLineEdge>
          <y:Path sx="0.0" sy="0.0" tx="0.0" ty="0.0"/>
          <y:LineStyle color="#D8D8D8" type="line" width="1.0"/>
          <y:Arrows source="delta" target="none"/>
          <y:BendStyle smoothed="false"/>
        </y:PolyLineEdge>
      </data>
    </edge>
    <edge id="e43" source="n92" target="n238">
      <data key="d27" xml:space="preserve"><![CDATA[interaction]]></data>
      <data key="d28" xml:space="preserve"><![CDATA[-]]></data>
      <data key="d29" xml:space="preserve"><![CDATA[-]]></data>
      <data key="d30" xml:space="preserve"/>
      <data key="d31" xml:space="preserve">0.0066992489877715266</data>
      <data key="d33" xml:space="preserve">true</data>
      <data key="d34" xml:space="preserve">false</data>
      <data key="d35" xml:space="preserve">true</data>
      <data key="d36" xml:space="preserve">true</data>
      <data key="d37" xml:space="preserve">0.026796995951086106</data>
      <data key="d40">
        <y:PolyLineEdge>
          <y:Path sx="0.0" sy="0.0" tx="0.0" ty="0.0"/>
          <y:LineStyle color="#000000" type="line" width="1.0"/>
          <y:Arrows source="none" target="none"/>
          <y:BendStyle smoothed="false"/>
        </y:PolyLineEdge>
      </data>
    </edge>
    <edge id="e44" source="n104" target="n238">
      <data key="d27" xml:space="preserve"><![CDATA[interaction]]></data>
      <data key="d28" xml:space="preserve"><![CDATA[-]]></data>
      <data key="d29" xml:space="preserve"><![CDATA[-]]></data>
      <data key="d30" xml:space="preserve"/>
      <data key="d31" xml:space="preserve">0.01182572064271881</data>
      <data key="d33" xml:space="preserve">true</data>
      <data key="d34" xml:space="preserve">false</data>
      <data key="d35" xml:space="preserve">true</data>
      <data key="d36" xml:space="preserve">true</data>
      <data key="d37" xml:space="preserve">0.04730288257087524</data>
      <data key="d40">
        <y:PolyLineEdge>
          <y:Path sx="0.0" sy="0.0" tx="0.0" ty="0.0"/>
          <y:LineStyle color="#000000" type="line" width="1.0"/>
          <y:Arrows source="none" target="none"/>
          <y:BendStyle smoothed="false"/>
        </y:PolyLineEdge>
      </data>
    </edge>
    <edge id="e45" source="n132" target="n238">
      <data key="d27" xml:space="preserve"><![CDATA[interaction]]></data>
      <data key="d28" xml:space="preserve"><![CDATA[-]]></data>
      <data key="d29" xml:space="preserve"><![CDATA[-]]></data>
      <data key="d30" xml:space="preserve"/>
      <data key="d31" xml:space="preserve">0.011343752417111531</data>
      <data key="d33" xml:space="preserve">true</data>
      <data key="d34" xml:space="preserve">false</data>
      <data key="d35" xml:space="preserve">true</data>
      <data key="d36" xml:space="preserve">true</data>
      <data key="d37" xml:space="preserve">0.045375009668446126</data>
      <data key="d40">
        <y:PolyLineEdge>
          <y:Path sx="0.0" sy="0.0" tx="0.0" ty="0.0"/>
          <y:LineStyle color="#000000" type="line" width="1.0"/>
          <y:Arrows source="none" target="none"/>
          <y:BendStyle smoothed="false"/>
        </y:PolyLineEdge>
      </data>
    </edge>
    <edge id="e46" source="n135" target="n238">
      <data key="d27" xml:space="preserve"><![CDATA[interaction]]></data>
      <data key="d28" xml:space="preserve"><![CDATA[-]]></data>
      <data key="d29" xml:space="preserve"><![CDATA[-]]></data>
      <data key="d30" xml:space="preserve"/>
      <data key="d31" xml:space="preserve">0.002572380611691321</data>
      <data key="d33" xml:space="preserve">true</data>
      <data key="d34" xml:space="preserve">false</data>
      <data key="d35" xml:space="preserve">false</data>
      <data key="d36" xml:space="preserve">true</data>
      <data key="d37" xml:space="preserve">0.010289522446765283</data>
      <data key="d40">
        <y:PolyLineEdge>
          <y:Path sx="0.0" sy="0.0" tx="0.0" ty="0.0"/>
          <y:LineStyle color="#000000" type="line" width="1.0"/>
          <y:Arrows source="none" target="none"/>
          <y:BendStyle smoothed="false"/>
        </y:PolyLineEdge>
      </data>
    </edge>
    <edge id="e47" source="n136" target="n238">
      <data key="d27" xml:space="preserve"><![CDATA[interaction]]></data>
      <data key="d28" xml:space="preserve"><![CDATA[-]]></data>
      <data key="d29" xml:space="preserve"><![CDATA[-]]></data>
      <data key="d30" xml:space="preserve"/>
      <data key="d31" xml:space="preserve">0.012702530290385042</data>
      <data key="d33" xml:space="preserve">true</data>
      <data key="d34" xml:space="preserve">false</data>
      <data key="d35" xml:space="preserve">true</data>
      <data key="d36" xml:space="preserve">true</data>
      <data key="d37" xml:space="preserve">0.05081012116154017</data>
      <data key="d40">
        <y:PolyLineEdge>
          <y:Path sx="0.0" sy="0.0" tx="0.0" ty="0.0"/>
          <y:LineStyle color="#000000" type="line" width="1.0"/>
          <y:Arrows source="none" target="none"/>
          <y:BendStyle smoothed="false"/>
        </y:PolyLineEdge>
      </data>
    </edge>
    <edge id="e48" source="n137" target="n238">
      <data key="d27" xml:space="preserve"><![CDATA[interaction]]></data>
      <data key="d28" xml:space="preserve"><![CDATA[-]]></data>
      <data key="d29" xml:space="preserve"><![CDATA[-]]></data>
      <data key="d30" xml:space="preserve"/>
      <data key="d31" xml:space="preserve">0.006053080018199125</data>
      <data key="d33" xml:space="preserve">true</data>
      <data key="d34" xml:space="preserve">false</data>
      <data key="d35" xml:space="preserve">true</data>
      <data key="d36" xml:space="preserve">true</data>
      <data key="d37" xml:space="preserve">0.0242123200727965</data>
      <data key="d40">
        <y:PolyLineEdge>
          <y:Path sx="0.0" sy="0.0" tx="0.0" ty="0.0"/>
          <y:LineStyle color="#000000" type="line" width="1.0"/>
          <y:Arrows source="none" target="none"/>
          <y:BendStyle smoothed="false"/>
        </y:PolyLineEdge>
      </data>
    </edge>
    <edge id="e49" source="n138" target="n238">
      <data key="d27" xml:space="preserve"><![CDATA[interaction]]></data>
      <data key="d28" xml:space="preserve"><![CDATA[-]]></data>
      <data key="d29" xml:space="preserve"><![CDATA[-]]></data>
      <data key="d30" xml:space="preserve"/>
      <data key="d31" xml:space="preserve">0.008503920741609751</data>
      <data key="d33" xml:space="preserve">true</data>
      <data key="d34" xml:space="preserve">false</data>
      <data key="d35" xml:space="preserve">true</data>
      <data key="d36" xml:space="preserve">true</data>
      <data key="d37" xml:space="preserve">0.034015682966439004</data>
      <data key="d40">
        <y:PolyLineEdge>
          <y:Path sx="0.0" sy="0.0" tx="0.0" ty="0.0"/>
          <y:LineStyle color="#000000" type="line" width="1.0"/>
          <y:Arrows source="none" target="none"/>
          <y:BendStyle smoothed="false"/>
        </y:PolyLineEdge>
      </data>
    </edge>
    <edge id="e50" source="n139" target="n238">
      <data key="d27" xml:space="preserve"><![CDATA[interaction]]></data>
      <data key="d28" xml:space="preserve"><![CDATA[-]]></data>
      <data key="d29" xml:space="preserve"><![CDATA[-]]></data>
      <data key="d30" xml:space="preserve"/>
      <data key="d31" xml:space="preserve">0.008393637108781334</data>
      <data key="d33" xml:space="preserve">true</data>
      <data key="d34" xml:space="preserve">false</data>
      <data key="d35" xml:space="preserve">true</data>
      <data key="d36" xml:space="preserve">true</data>
      <data key="d37" xml:space="preserve">0.033574548435125334</data>
      <data key="d40">
        <y:PolyLineEdge>
          <y:Path sx="0.0" sy="0.0" tx="0.0" ty="0.0"/>
          <y:LineStyle color="#000000" type="line" width="1.0"/>
          <y:Arrows source="none" target="none"/>
          <y:BendStyle smoothed="false"/>
        </y:PolyLineEdge>
      </data>
    </edge>
    <edge id="e51" source="n142" target="n238">
      <data key="d27" xml:space="preserve"><![CDATA[interaction]]></data>
      <data key="d28" xml:space="preserve"><![CDATA[-]]></data>
      <data key="d29" xml:space="preserve"><![CDATA[-]]></data>
      <data key="d30" xml:space="preserve"/>
      <data key="d31" xml:space="preserve">0.007607544476165812</data>
      <data key="d33" xml:space="preserve">true</data>
      <data key="d34" xml:space="preserve">false</data>
      <data key="d35" xml:space="preserve">true</data>
      <data key="d36" xml:space="preserve">true</data>
      <data key="d37" xml:space="preserve">0.030430177904663246</data>
      <data key="d40">
        <y:PolyLineEdge>
          <y:Path sx="0.0" sy="0.0" tx="0.0" ty="0.0"/>
          <y:LineStyle color="#000000" type="line" width="1.0"/>
          <y:Arrows source="none" target="none"/>
          <y:BendStyle smoothed="false"/>
        </y:PolyLineEdge>
      </data>
    </edge>
    <edge id="e52" source="n143" target="n238">
      <data key="d27" xml:space="preserve"><![CDATA[interaction]]></data>
      <data key="d28" xml:space="preserve"><![CDATA[-]]></data>
      <data key="d29" xml:space="preserve"><![CDATA[-]]></data>
      <data key="d30" xml:space="preserve"/>
      <data key="d31" xml:space="preserve">0.006668852683296631</data>
      <data key="d33" xml:space="preserve">true</data>
      <data key="d34" xml:space="preserve">false</data>
      <data key="d35" xml:space="preserve">true</data>
      <data key="d36" xml:space="preserve">true</data>
      <data key="d37" xml:space="preserve">0.026675410733186525</data>
      <data key="d40">
        <y:PolyLineEdge>
          <y:Path sx="0.0" sy="0.0" tx="0.0" ty="0.0"/>
          <y:LineStyle color="#000000" type="line" width="1.0"/>
          <y:Arrows source="none" target="none"/>
          <y:BendStyle smoothed="false"/>
        </y:PolyLineEdge>
      </data>
    </edge>
    <edge id="e53" source="n155" target="n238">
      <data key="d27" xml:space="preserve"><![CDATA[interaction]]></data>
      <data key="d28" xml:space="preserve"><![CDATA[-]]></data>
      <data key="d29" xml:space="preserve"><![CDATA[-]]></data>
      <data key="d30" xml:space="preserve"/>
      <data key="d31" xml:space="preserve">0.009349395844043583</data>
      <data key="d33" xml:space="preserve">true</data>
      <data key="d34" xml:space="preserve">false</data>
      <data key="d35" xml:space="preserve">true</data>
      <data key="d36" xml:space="preserve">true</data>
      <data key="d37" xml:space="preserve">0.03739758337617433</data>
      <data key="d40">
        <y:PolyLineEdge>
          <y:Path sx="0.0" sy="0.0" tx="0.0" ty="0.0"/>
          <y:LineStyle color="#000000" type="line" width="1.0"/>
          <y:Arrows source="none" target="none"/>
          <y:BendStyle smoothed="false"/>
        </y:PolyLineEdge>
      </data>
    </edge>
    <edge id="e54" source="n159" target="n238">
      <data key="d27" xml:space="preserve"><![CDATA[walk]]></data>
      <data key="d28" xml:space="preserve"/>
      <data key="d29" xml:space="preserve"/>
      <data key="d30" xml:space="preserve"/>
      <data key="d31" xml:space="preserve">0.0017804963193716614</data>
      <data key="d33" xml:space="preserve">false</data>
      <data key="d34" xml:space="preserve">false</data>
      <data key="d35" xml:space="preserve">true</data>
      <data key="d36" xml:space="preserve">true</data>
      <data key="d37" xml:space="preserve">8.902481596858307E-4</data>
      <data key="d40">
        <y:PolyLineEdge>
          <y:Path sx="0.0" sy="0.0" tx="0.0" ty="0.0"/>
          <y:LineStyle color="#D8D8D8" type="line" width="1.0"/>
          <y:Arrows source="delta" target="none"/>
          <y:BendStyle smoothed="false"/>
        </y:PolyLineEdge>
      </data>
    </edge>
    <edge id="e55" source="n162" target="n238">
      <data key="d27" xml:space="preserve"><![CDATA[walk]]></data>
      <data key="d28" xml:space="preserve"/>
      <data key="d29" xml:space="preserve"/>
      <data key="d30" xml:space="preserve"/>
      <data key="d31" xml:space="preserve">0.0032511959527614536</data>
      <data key="d33" xml:space="preserve">false</data>
      <data key="d34" xml:space="preserve">false</data>
      <data key="d35" xml:space="preserve">true</data>
      <data key="d36" xml:space="preserve">true</data>
      <data key="d37" xml:space="preserve">0.0016255979763807268</data>
      <data key="d40">
        <y:PolyLineEdge>
          <y:Path sx="0.0" sy="0.0" tx="0.0" ty="0.0"/>
          <y:LineStyle color="#D8D8D8" type="line" width="1.0"/>
          <y:Arrows source="delta" target="none"/>
          <y:BendStyle smoothed="false"/>
        </y:PolyLineEdge>
      </data>
    </edge>
    <edge id="e56" source="n126" target="n239">
      <data key="d27" xml:space="preserve"><![CDATA[walk]]></data>
      <data key="d28" xml:space="preserve"/>
      <data key="d29" xml:space="preserve"/>
      <data key="d30" xml:space="preserve"/>
      <data key="d31" xml:space="preserve">0.0018872191821200537</data>
      <data key="d33" xml:space="preserve">false</data>
      <data key="d34" xml:space="preserve">false</data>
      <data key="d35" xml:space="preserve">true</data>
      <data key="d36" xml:space="preserve">true</data>
      <data key="d37" xml:space="preserve">9.436095910600269E-4</data>
      <data key="d40">
        <y:PolyLineEdge>
          <y:Path sx="0.0" sy="0.0" tx="0.0" ty="0.0"/>
          <y:LineStyle color="#D8D8D8" type="line" width="1.0"/>
          <y:Arrows source="delta" target="none"/>
          <y:BendStyle smoothed="false"/>
        </y:PolyLineEdge>
      </data>
    </edge>
    <edge id="e57" source="n33" target="n240">
      <data key="d27" xml:space="preserve"><![CDATA[interaction]]></data>
      <data key="d28" xml:space="preserve"><![CDATA[-]]></data>
      <data key="d29" xml:space="preserve"><![CDATA[-]]></data>
      <data key="d30" xml:space="preserve"/>
      <data key="d31" xml:space="preserve">0.014198733284054755</data>
      <data key="d33" xml:space="preserve">true</data>
      <data key="d34" xml:space="preserve">false</data>
      <data key="d35" xml:space="preserve">true</data>
      <data key="d36" xml:space="preserve">true</data>
      <data key="d37" xml:space="preserve">0.05679493313621902</data>
      <data key="d40">
        <y:PolyLineEdge>
          <y:Path sx="0.0" sy="0.0" tx="0.0" ty="0.0"/>
          <y:LineStyle color="#000000" type="line" width="1.0"/>
          <y:Arrows source="none" target="none"/>
          <y:BendStyle smoothed="false"/>
        </y:PolyLineEdge>
      </data>
    </edge>
    <edge id="e58" source="n78" target="n240">
      <data key="d27" xml:space="preserve"><![CDATA[walk]]></data>
      <data key="d28" xml:space="preserve"/>
      <data key="d29" xml:space="preserve"/>
      <data key="d30" xml:space="preserve"/>
      <data key="d31" xml:space="preserve">0.0018928399221053525</data>
      <data key="d33" xml:space="preserve">false</data>
      <data key="d34" xml:space="preserve">false</data>
      <data key="d35" xml:space="preserve">true</data>
      <data key="d36" xml:space="preserve">true</data>
      <data key="d37" xml:space="preserve">9.464199610526762E-4</data>
      <data key="d40">
        <y:PolyLineEdge>
          <y:Path sx="0.0" sy="0.0" tx="0.0" ty="0.0"/>
          <y:LineStyle color="#D8D8D8" type="line" width="1.0"/>
          <y:Arrows source="delta" target="none"/>
          <y:BendStyle smoothed="false"/>
        </y:PolyLineEdge>
      </data>
    </edge>
    <edge id="e59" source="n124" target="n240">
      <data key="d27" xml:space="preserve"><![CDATA[walk]]></data>
      <data key="d28" xml:space="preserve"/>
      <data key="d29" xml:space="preserve"/>
      <data key="d30" xml:space="preserve"/>
      <data key="d31" xml:space="preserve">0.0024000762620269376</data>
      <data key="d33" xml:space="preserve">false</data>
      <data key="d34" xml:space="preserve">false</data>
      <data key="d35" xml:space="preserve">true</data>
      <data key="d36" xml:space="preserve">true</data>
      <data key="d37" xml:space="preserve">0.0012000381310134688</data>
      <data key="d40">
        <y:PolyLineEdge>
          <y:Path sx="0.0" sy="0.0" tx="0.0" ty="0.0"/>
          <y:LineStyle color="#D8D8D8" type="line" width="1.0"/>
          <y:Arrows source="delta" target="none"/>
          <y:BendStyle smoothed="false"/>
        </y:PolyLineEdge>
      </data>
    </edge>
    <edge id="e60" source="n145" target="n240">
      <data key="d27" xml:space="preserve"><![CDATA[walk]]></data>
      <data key="d28" xml:space="preserve"/>
      <data key="d29" xml:space="preserve"/>
      <data key="d30" xml:space="preserve"/>
      <data key="d31" xml:space="preserve">0.0013445797475548959</data>
      <data key="d33" xml:space="preserve">false</data>
      <data key="d34" xml:space="preserve">false</data>
      <data key="d35" xml:space="preserve">true</data>
      <data key="d36" xml:space="preserve">true</data>
      <data key="d37" xml:space="preserve">6.722898737774479E-4</data>
      <data key="d40">
        <y:PolyLineEdge>
          <y:Path sx="0.0" sy="0.0" tx="0.0" ty="0.0"/>
          <y:LineStyle color="#D8D8D8" type="line" width="1.0"/>
          <y:Arrows source="delta" target="none"/>
          <y:BendStyle smoothed="false"/>
        </y:PolyLineEdge>
      </data>
    </edge>
    <edge id="e61" source="n146" target="n240">
      <data key="d27" xml:space="preserve"><![CDATA[interaction]]></data>
      <data key="d28" xml:space="preserve"><![CDATA[-]]></data>
      <data key="d29" xml:space="preserve"><![CDATA[-]]></data>
      <data key="d30" xml:space="preserve"/>
      <data key="d31" xml:space="preserve">0.05538273156951191</data>
      <data key="d33" xml:space="preserve">true</data>
      <data key="d34" xml:space="preserve">false</data>
      <data key="d35" xml:space="preserve">true</data>
      <data key="d36" xml:space="preserve">true</data>
      <data key="d37" xml:space="preserve">0.22153092627804763</data>
      <data key="d40">
        <y:PolyLineEdge>
          <y:Path sx="0.0" sy="0.0" tx="0.0" ty="0.0"/>
          <y:LineStyle color="#000000" type="line" width="4.0"/>
          <y:Arrows source="none" target="none"/>
          <y:BendStyle smoothed="false"/>
        </y:PolyLineEdge>
      </data>
    </edge>
    <edge id="e62" source="n72" target="n241">
      <data key="d27" xml:space="preserve"><![CDATA[walk]]></data>
      <data key="d28" xml:space="preserve"/>
      <data key="d29" xml:space="preserve"/>
      <data key="d30" xml:space="preserve"/>
      <data key="d31" xml:space="preserve">0.0034560382391567997</data>
      <data key="d33" xml:space="preserve">false</data>
      <data key="d34" xml:space="preserve">false</data>
      <data key="d35" xml:space="preserve">true</data>
      <data key="d36" xml:space="preserve">true</data>
      <data key="d37" xml:space="preserve">0.0017280191195783998</data>
      <data key="d40">
        <y:PolyLineEdge>
          <y:Path sx="0.0" sy="0.0" tx="0.0" ty="0.0"/>
          <y:LineStyle color="#D8D8D8" type="line" width="1.0"/>
          <y:Arrows source="delta" target="none"/>
          <y:BendStyle smoothed="false"/>
        </y:PolyLineEdge>
      </data>
    </edge>
    <edge id="e63" source="n165" target="n33">
      <data key="d27" xml:space="preserve"><![CDATA[walk]]></data>
      <data key="d28" xml:space="preserve"/>
      <data key="d29" xml:space="preserve"/>
      <data key="d30" xml:space="preserve"/>
      <data key="d31" xml:space="preserve">0.006917910448980654</data>
      <data key="d33" xml:space="preserve">false</data>
      <data key="d34" xml:space="preserve">false</data>
      <data key="d35" xml:space="preserve">false</data>
      <data key="d36" xml:space="preserve">true</data>
      <data key="d37" xml:space="preserve">0.003458955224490327</data>
      <data key="d40">
        <y:PolyLineEdge>
          <y:Path sx="0.0" sy="0.0" tx="0.0" ty="0.0"/>
          <y:LineStyle color="#D8D8D8" type="line" width="1.0"/>
          <y:Arrows source="delta" target="none"/>
          <y:BendStyle smoothed="false"/>
        </y:PolyLineEdge>
      </data>
    </edge>
    <edge id="e64" source="n165" target="n38">
      <data key="d27" xml:space="preserve"><![CDATA[walk]]></data>
      <data key="d28" xml:space="preserve"/>
      <data key="d29" xml:space="preserve"/>
      <data key="d30" xml:space="preserve"/>
      <data key="d31" xml:space="preserve">0.0036091035085838246</data>
      <data key="d33" xml:space="preserve">false</data>
      <data key="d34" xml:space="preserve">false</data>
      <data key="d35" xml:space="preserve">false</data>
      <data key="d36" xml:space="preserve">true</data>
      <data key="d37" xml:space="preserve">0.0018045517542919123</data>
      <data key="d40">
        <y:PolyLineEdge>
          <y:Path sx="0.0" sy="0.0" tx="0.0" ty="0.0"/>
          <y:LineStyle color="#D8D8D8" type="line" width="1.0"/>
          <y:Arrows source="delta" target="none"/>
          <y:BendStyle smoothed="false"/>
        </y:PolyLineEdge>
      </data>
    </edge>
    <edge id="e65" source="n165" target="n40">
      <data key="d27" xml:space="preserve"><![CDATA[walk]]></data>
      <data key="d28" xml:space="preserve"/>
      <data key="d29" xml:space="preserve"/>
      <data key="d30" xml:space="preserve"/>
      <data key="d31" xml:space="preserve">0.0017045256092431424</data>
      <data key="d33" xml:space="preserve">false</data>
      <data key="d34" xml:space="preserve">false</data>
      <data key="d35" xml:space="preserve">false</data>
      <data key="d36" xml:space="preserve">true</data>
      <data key="d37" xml:space="preserve">8.522628046215712E-4</data>
      <data key="d40">
        <y:PolyLineEdge>
          <y:Path sx="0.0" sy="0.0" tx="0.0" ty="0.0"/>
          <y:LineStyle color="#D8D8D8" type="line" width="1.0"/>
          <y:Arrows source="delta" target="none"/>
          <y:BendStyle smoothed="false"/>
        </y:PolyLineEdge>
      </data>
    </edge>
    <edge id="e66" source="n165" target="n42">
      <data key="d27" xml:space="preserve"><![CDATA[walk]]></data>
      <data key="d28" xml:space="preserve"/>
      <data key="d29" xml:space="preserve"/>
      <data key="d30" xml:space="preserve"/>
      <data key="d31" xml:space="preserve">0.0017086382194745708</data>
      <data key="d33" xml:space="preserve">false</data>
      <data key="d34" xml:space="preserve">false</data>
      <data key="d35" xml:space="preserve">false</data>
      <data key="d36" xml:space="preserve">true</data>
      <data key="d37" xml:space="preserve">8.543191097372854E-4</data>
      <data key="d40">
        <y:PolyLineEdge>
          <y:Path sx="0.0" sy="0.0" tx="0.0" ty="0.0"/>
          <y:LineStyle color="#D8D8D8" type="line" width="1.0"/>
          <y:Arrows source="delta" target="none"/>
          <y:BendStyle smoothed="false"/>
        </y:PolyLineEdge>
      </data>
    </edge>
    <edge id="e67" source="n165" target="n43">
      <data key="d27" xml:space="preserve"><![CDATA[walk]]></data>
      <data key="d28" xml:space="preserve"/>
      <data key="d29" xml:space="preserve"/>
      <data key="d30" xml:space="preserve"/>
      <data key="d31" xml:space="preserve">0.0016489299088102358</data>
      <data key="d33" xml:space="preserve">false</data>
      <data key="d34" xml:space="preserve">false</data>
      <data key="d35" xml:space="preserve">false</data>
      <data key="d36" xml:space="preserve">true</data>
      <data key="d37" xml:space="preserve">8.244649544051179E-4</data>
      <data key="d40">
        <y:PolyLineEdge>
          <y:Path sx="0.0" sy="0.0" tx="0.0" ty="0.0"/>
          <y:LineStyle color="#D8D8D8" type="line" width="1.0"/>
          <y:Arrows source="delta" target="none"/>
          <y:BendStyle smoothed="false"/>
        </y:PolyLineEdge>
      </data>
    </edge>
    <edge id="e68" source="n165" target="n47">
      <data key="d27" xml:space="preserve"><![CDATA[walk]]></data>
      <data key="d28" xml:space="preserve"/>
      <data key="d29" xml:space="preserve"/>
      <data key="d30" xml:space="preserve"/>
      <data key="d31" xml:space="preserve">0.009629276432798898</data>
      <data key="d33" xml:space="preserve">false</data>
      <data key="d34" xml:space="preserve">false</data>
      <data key="d35" xml:space="preserve">false</data>
      <data key="d36" xml:space="preserve">true</data>
      <data key="d37" xml:space="preserve">0.004814638216399449</data>
      <data key="d40">
        <y:PolyLineEdge>
          <y:Path sx="0.0" sy="0.0" tx="0.0" ty="0.0"/>
          <y:LineStyle color="#D8D8D8" type="line" width="1.0"/>
          <y:Arrows source="delta" target="none"/>
          <y:BendStyle smoothed="false"/>
        </y:PolyLineEdge>
      </data>
    </edge>
    <edge id="e69" source="n165" target="n58">
      <data key="d27" xml:space="preserve"><![CDATA[walk]]></data>
      <data key="d28" xml:space="preserve"/>
      <data key="d29" xml:space="preserve"/>
      <data key="d30" xml:space="preserve"/>
      <data key="d31" xml:space="preserve">0.0016103913514021418</data>
      <data key="d33" xml:space="preserve">false</data>
      <data key="d34" xml:space="preserve">false</data>
      <data key="d35" xml:space="preserve">false</data>
      <data key="d36" xml:space="preserve">true</data>
      <data key="d37" xml:space="preserve">8.051956757010709E-4</data>
      <data key="d40">
        <y:PolyLineEdge>
          <y:Path sx="0.0" sy="0.0" tx="0.0" ty="0.0"/>
          <y:LineStyle color="#D8D8D8" type="line" width="1.0"/>
          <y:Arrows source="delta" target="none"/>
          <y:BendStyle smoothed="false"/>
        </y:PolyLineEdge>
      </data>
    </edge>
    <edge id="e70" source="n165" target="n59">
      <data key="d27" xml:space="preserve"><![CDATA[walk]]></data>
      <data key="d28" xml:space="preserve"/>
      <data key="d29" xml:space="preserve"/>
      <data key="d30" xml:space="preserve"/>
      <data key="d31" xml:space="preserve">0.0016083485030810476</data>
      <data key="d33" xml:space="preserve">false</data>
      <data key="d34" xml:space="preserve">false</data>
      <data key="d35" xml:space="preserve">false</data>
      <data key="d36" xml:space="preserve">true</data>
      <data key="d37" xml:space="preserve">8.041742515405238E-4</data>
      <data key="d40">
        <y:PolyLineEdge>
          <y:Path sx="0.0" sy="0.0" tx="0.0" ty="0.0"/>
          <y:LineStyle color="#D8D8D8" type="line" width="1.0"/>
          <y:Arrows source="delta" target="none"/>
          <y:BendStyle smoothed="false"/>
        </y:PolyLineEdge>
      </data>
    </edge>
    <edge id="e71" source="n165" target="n67">
      <data key="d27" xml:space="preserve"><![CDATA[walk]]></data>
      <data key="d28" xml:space="preserve"/>
      <data key="d29" xml:space="preserve"/>
      <data key="d30" xml:space="preserve"/>
      <data key="d31" xml:space="preserve">0.0013638270713196743</data>
      <data key="d33" xml:space="preserve">false</data>
      <data key="d34" xml:space="preserve">false</data>
      <data key="d35" xml:space="preserve">false</data>
      <data key="d36" xml:space="preserve">true</data>
      <data key="d37" xml:space="preserve">6.819135356598372E-4</data>
      <data key="d40">
        <y:PolyLineEdge>
          <y:Path sx="0.0" sy="0.0" tx="0.0" ty="0.0"/>
          <y:LineStyle color="#D8D8D8" type="line" width="1.0"/>
          <y:Arrows source="delta" target="none"/>
          <y:BendStyle smoothed="false"/>
        </y:PolyLineEdge>
      </data>
    </edge>
    <edge id="e72" source="n165" target="n72">
      <data key="d27" xml:space="preserve"><![CDATA[walk]]></data>
      <data key="d28" xml:space="preserve"/>
      <data key="d29" xml:space="preserve"/>
      <data key="d30" xml:space="preserve"/>
      <data key="d31" xml:space="preserve">0.0027415709908610135</data>
      <data key="d33" xml:space="preserve">false</data>
      <data key="d34" xml:space="preserve">false</data>
      <data key="d35" xml:space="preserve">false</data>
      <data key="d36" xml:space="preserve">true</data>
      <data key="d37" xml:space="preserve">0.0013707854954305067</data>
      <data key="d40">
        <y:PolyLineEdge>
          <y:Path sx="0.0" sy="0.0" tx="0.0" ty="0.0"/>
          <y:LineStyle color="#D8D8D8" type="line" width="1.0"/>
          <y:Arrows source="delta" target="none"/>
          <y:BendStyle smoothed="false"/>
        </y:PolyLineEdge>
      </data>
    </edge>
    <edge id="e73" source="n165" target="n78">
      <data key="d27" xml:space="preserve"><![CDATA[walk]]></data>
      <data key="d28" xml:space="preserve"/>
      <data key="d29" xml:space="preserve"/>
      <data key="d30" xml:space="preserve"/>
      <data key="d31" xml:space="preserve">0.0013748921481941117</data>
      <data key="d33" xml:space="preserve">false</data>
      <data key="d34" xml:space="preserve">false</data>
      <data key="d35" xml:space="preserve">false</data>
      <data key="d36" xml:space="preserve">true</data>
      <data key="d37" xml:space="preserve">6.874460740970558E-4</data>
      <data key="d40">
        <y:PolyLineEdge>
          <y:Path sx="0.0" sy="0.0" tx="0.0" ty="0.0"/>
          <y:LineStyle color="#D8D8D8" type="line" width="1.0"/>
          <y:Arrows source="delta" target="none"/>
          <y:BendStyle smoothed="false"/>
        </y:PolyLineEdge>
      </data>
    </edge>
    <edge id="e74" source="n165" target="n92">
      <data key="d27" xml:space="preserve"><![CDATA[walk]]></data>
      <data key="d28" xml:space="preserve"/>
      <data key="d29" xml:space="preserve"/>
      <data key="d30" xml:space="preserve"/>
      <data key="d31" xml:space="preserve">0.0017681779445838305</data>
      <data key="d33" xml:space="preserve">false</data>
      <data key="d34" xml:space="preserve">false</data>
      <data key="d35" xml:space="preserve">false</data>
      <data key="d36" xml:space="preserve">true</data>
      <data key="d37" xml:space="preserve">8.840889722919153E-4</data>
      <data key="d40">
        <y:PolyLineEdge>
          <y:Path sx="0.0" sy="0.0" tx="0.0" ty="0.0"/>
          <y:LineStyle color="#D8D8D8" type="line" width="1.0"/>
          <y:Arrows source="delta" target="none"/>
          <y:BendStyle smoothed="false"/>
        </y:PolyLineEdge>
      </data>
    </edge>
    <edge id="e75" source="n165" target="n104">
      <data key="d27" xml:space="preserve"><![CDATA[walk]]></data>
      <data key="d28" xml:space="preserve"/>
      <data key="d29" xml:space="preserve"/>
      <data key="d30" xml:space="preserve"/>
      <data key="d31" xml:space="preserve">0.0018133985028345925</data>
      <data key="d33" xml:space="preserve">false</data>
      <data key="d34" xml:space="preserve">false</data>
      <data key="d35" xml:space="preserve">false</data>
      <data key="d36" xml:space="preserve">true</data>
      <data key="d37" xml:space="preserve">9.066992514172962E-4</data>
      <data key="d40">
        <y:PolyLineEdge>
          <y:Path sx="0.0" sy="0.0" tx="0.0" ty="0.0"/>
          <y:LineStyle color="#D8D8D8" type="line" width="1.0"/>
          <y:Arrows source="delta" target="none"/>
          <y:BendStyle smoothed="false"/>
        </y:PolyLineEdge>
      </data>
    </edge>
    <edge id="e76" source="n165" target="n124">
      <data key="d27" xml:space="preserve"><![CDATA[walk]]></data>
      <data key="d28" xml:space="preserve"/>
      <data key="d29" xml:space="preserve"/>
      <data key="d30" xml:space="preserve"/>
      <data key="d31" xml:space="preserve">0.004972393637725526</data>
      <data key="d33" xml:space="preserve">false</data>
      <data key="d34" xml:space="preserve">false</data>
      <data key="d35" xml:space="preserve">false</data>
      <data key="d36" xml:space="preserve">true</data>
      <data key="d37" xml:space="preserve">0.002486196818862763</data>
      <data key="d40">
        <y:PolyLineEdge>
          <y:Path sx="0.0" sy="0.0" tx="0.0" ty="0.0"/>
          <y:LineStyle color="#D8D8D8" type="line" width="1.0"/>
          <y:Arrows source="delta" target="none"/>
          <y:BendStyle smoothed="false"/>
        </y:PolyLineEdge>
      </data>
    </edge>
    <edge id="e77" source="n165" target="n132">
      <data key="d27" xml:space="preserve"><![CDATA[walk]]></data>
      <data key="d28" xml:space="preserve"/>
      <data key="d29" xml:space="preserve"/>
      <data key="d30" xml:space="preserve"/>
      <data key="d31" xml:space="preserve">0.0016609705329297577</data>
      <data key="d33" xml:space="preserve">false</data>
      <data key="d34" xml:space="preserve">false</data>
      <data key="d35" xml:space="preserve">false</data>
      <data key="d36" xml:space="preserve">true</data>
      <data key="d37" xml:space="preserve">8.304852664648789E-4</data>
      <data key="d40">
        <y:PolyLineEdge>
          <y:Path sx="0.0" sy="0.0" tx="0.0" ty="0.0"/>
          <y:LineStyle color="#D8D8D8" type="line" width="1.0"/>
          <y:Arrows source="delta" target="none"/>
          <y:BendStyle smoothed="false"/>
        </y:PolyLineEdge>
      </data>
    </edge>
    <edge id="e78" source="n165" target="n135">
      <data key="d27" xml:space="preserve"><![CDATA[walk]]></data>
      <data key="d28" xml:space="preserve"/>
      <data key="d29" xml:space="preserve"/>
      <data key="d30" xml:space="preserve"/>
      <data key="d31" xml:space="preserve">0.0017600675398962682</data>
      <data key="d33" xml:space="preserve">false</data>
      <data key="d34" xml:space="preserve">false</data>
      <data key="d35" xml:space="preserve">false</data>
      <data key="d36" xml:space="preserve">true</data>
      <data key="d37" xml:space="preserve">8.800337699481341E-4</data>
      <data key="d40">
        <y:PolyLineEdge>
          <y:Path sx="0.0" sy="0.0" tx="0.0" ty="0.0"/>
          <y:LineStyle color="#D8D8D8" type="line" width="1.0"/>
          <y:Arrows source="delta" target="none"/>
          <y:BendStyle smoothed="false"/>
        </y:PolyLineEdge>
      </data>
    </edge>
    <edge id="e79" source="n165" target="n136">
      <data key="d27" xml:space="preserve"><![CDATA[walk]]></data>
      <data key="d28" xml:space="preserve"/>
      <data key="d29" xml:space="preserve"/>
      <data key="d30" xml:space="preserve"/>
      <data key="d31" xml:space="preserve">0.0018023432741907893</data>
      <data key="d33" xml:space="preserve">false</data>
      <data key="d34" xml:space="preserve">false</data>
      <data key="d35" xml:space="preserve">false</data>
      <data key="d36" xml:space="preserve">true</data>
      <data key="d37" xml:space="preserve">9.011716370953947E-4</data>
      <data key="d40">
        <y:PolyLineEdge>
          <y:Path sx="0.0" sy="0.0" tx="0.0" ty="0.0"/>
          <y:LineStyle color="#D8D8D8" type="line" width="1.0"/>
          <y:Arrows source="delta" target="none"/>
          <y:BendStyle smoothed="false"/>
        </y:PolyLineEdge>
      </data>
    </edge>
    <edge id="e80" source="n165" target="n137">
      <data key="d27" xml:space="preserve"><![CDATA[walk]]></data>
      <data key="d28" xml:space="preserve"/>
      <data key="d29" xml:space="preserve"/>
      <data key="d30" xml:space="preserve"/>
      <data key="d31" xml:space="preserve">0.0018011002875118953</data>
      <data key="d33" xml:space="preserve">false</data>
      <data key="d34" xml:space="preserve">false</data>
      <data key="d35" xml:space="preserve">false</data>
      <data key="d36" xml:space="preserve">true</data>
      <data key="d37" xml:space="preserve">9.005501437559476E-4</data>
      <data key="d40">
        <y:PolyLineEdge>
          <y:Path sx="0.0" sy="0.0" tx="0.0" ty="0.0"/>
          <y:LineStyle color="#D8D8D8" type="line" width="1.0"/>
          <y:Arrows source="delta" target="none"/>
          <y:BendStyle smoothed="false"/>
        </y:PolyLineEdge>
      </data>
    </edge>
    <edge id="e81" source="n165" target="n138">
      <data key="d27" xml:space="preserve"><![CDATA[walk]]></data>
      <data key="d28" xml:space="preserve"/>
      <data key="d29" xml:space="preserve"/>
      <data key="d30" xml:space="preserve"/>
      <data key="d31" xml:space="preserve">0.0018053667227835965</data>
      <data key="d33" xml:space="preserve">false</data>
      <data key="d34" xml:space="preserve">false</data>
      <data key="d35" xml:space="preserve">false</data>
      <data key="d36" xml:space="preserve">true</data>
      <data key="d37" xml:space="preserve">9.026833613917983E-4</data>
      <data key="d40">
        <y:PolyLineEdge>
          <y:Path sx="0.0" sy="0.0" tx="0.0" ty="0.0"/>
          <y:LineStyle color="#D8D8D8" type="line" width="1.0"/>
          <y:Arrows source="delta" target="none"/>
          <y:BendStyle smoothed="false"/>
        </y:PolyLineEdge>
      </data>
    </edge>
    <edge id="e82" source="n165" target="n139">
      <data key="d27" xml:space="preserve"><![CDATA[walk]]></data>
      <data key="d28" xml:space="preserve"/>
      <data key="d29" xml:space="preserve"/>
      <data key="d30" xml:space="preserve"/>
      <data key="d31" xml:space="preserve">0.0016986865476627012</data>
      <data key="d33" xml:space="preserve">false</data>
      <data key="d34" xml:space="preserve">false</data>
      <data key="d35" xml:space="preserve">false</data>
      <data key="d36" xml:space="preserve">true</data>
      <data key="d37" xml:space="preserve">8.493432738313506E-4</data>
      <data key="d40">
        <y:PolyLineEdge>
          <y:Path sx="0.0" sy="0.0" tx="0.0" ty="0.0"/>
          <y:LineStyle color="#D8D8D8" type="line" width="1.0"/>
          <y:Arrows source="delta" target="none"/>
          <y:BendStyle smoothed="false"/>
        </y:PolyLineEdge>
      </data>
    </edge>
    <edge id="e83" source="n165" target="n142">
      <data key="d27" xml:space="preserve"><![CDATA[walk]]></data>
      <data key="d28" xml:space="preserve"/>
      <data key="d29" xml:space="preserve"/>
      <data key="d30" xml:space="preserve"/>
      <data key="d31" xml:space="preserve">0.001842306924165377</data>
      <data key="d33" xml:space="preserve">false</data>
      <data key="d34" xml:space="preserve">false</data>
      <data key="d35" xml:space="preserve">false</data>
      <data key="d36" xml:space="preserve">true</data>
      <data key="d37" xml:space="preserve">9.211534620826885E-4</data>
      <data key="d40">
        <y:PolyLineEdge>
          <y:Path sx="0.0" sy="0.0" tx="0.0" ty="0.0"/>
          <y:LineStyle color="#D8D8D8" type="line" width="1.0"/>
          <y:Arrows source="delta" target="none"/>
          <y:BendStyle smoothed="false"/>
        </y:PolyLineEdge>
      </data>
    </edge>
    <edge id="e84" source="n165" target="n143">
      <data key="d27" xml:space="preserve"><![CDATA[walk]]></data>
      <data key="d28" xml:space="preserve"/>
      <data key="d29" xml:space="preserve"/>
      <data key="d30" xml:space="preserve"/>
      <data key="d31" xml:space="preserve">0.00173682486617318</data>
      <data key="d33" xml:space="preserve">false</data>
      <data key="d34" xml:space="preserve">false</data>
      <data key="d35" xml:space="preserve">false</data>
      <data key="d36" xml:space="preserve">true</data>
      <data key="d37" xml:space="preserve">8.6841243308659E-4</data>
      <data key="d40">
        <y:PolyLineEdge>
          <y:Path sx="0.0" sy="0.0" tx="0.0" ty="0.0"/>
          <y:LineStyle color="#D8D8D8" type="line" width="1.0"/>
          <y:Arrows source="delta" target="none"/>
          <y:BendStyle smoothed="false"/>
        </y:PolyLineEdge>
      </data>
    </edge>
    <edge id="e85" source="n165" target="n144">
      <data key="d27" xml:space="preserve"><![CDATA[walk]]></data>
      <data key="d28" xml:space="preserve"/>
      <data key="d29" xml:space="preserve"/>
      <data key="d30" xml:space="preserve"/>
      <data key="d31" xml:space="preserve">0.001371774674162222</data>
      <data key="d33" xml:space="preserve">false</data>
      <data key="d34" xml:space="preserve">false</data>
      <data key="d35" xml:space="preserve">false</data>
      <data key="d36" xml:space="preserve">true</data>
      <data key="d37" xml:space="preserve">6.85887337081111E-4</data>
      <data key="d40">
        <y:PolyLineEdge>
          <y:Path sx="0.0" sy="0.0" tx="0.0" ty="0.0"/>
          <y:LineStyle color="#D8D8D8" type="line" width="1.0"/>
          <y:Arrows source="delta" target="none"/>
          <y:BendStyle smoothed="false"/>
        </y:PolyLineEdge>
      </data>
    </edge>
    <edge id="e86" source="n165" target="n145">
      <data key="d27" xml:space="preserve"><![CDATA[walk]]></data>
      <data key="d28" xml:space="preserve"/>
      <data key="d29" xml:space="preserve"/>
      <data key="d30" xml:space="preserve"/>
      <data key="d31" xml:space="preserve">0.0015183075653325366</data>
      <data key="d33" xml:space="preserve">false</data>
      <data key="d34" xml:space="preserve">false</data>
      <data key="d35" xml:space="preserve">false</data>
      <data key="d36" xml:space="preserve">true</data>
      <data key="d37" xml:space="preserve">7.591537826662683E-4</data>
      <data key="d40">
        <y:PolyLineEdge>
          <y:Path sx="0.0" sy="0.0" tx="0.0" ty="0.0"/>
          <y:LineStyle color="#D8D8D8" type="line" width="1.0"/>
          <y:Arrows source="delta" target="none"/>
          <y:BendStyle smoothed="false"/>
        </y:PolyLineEdge>
      </data>
    </edge>
    <edge id="e87" source="n165" target="n146">
      <data key="d27" xml:space="preserve"><![CDATA[walk]]></data>
      <data key="d28" xml:space="preserve"/>
      <data key="d29" xml:space="preserve"/>
      <data key="d30" xml:space="preserve"/>
      <data key="d31" xml:space="preserve">0.0018393993948367052</data>
      <data key="d33" xml:space="preserve">false</data>
      <data key="d34" xml:space="preserve">false</data>
      <data key="d35" xml:space="preserve">false</data>
      <data key="d36" xml:space="preserve">true</data>
      <data key="d37" xml:space="preserve">9.196996974183526E-4</data>
      <data key="d40">
        <y:PolyLineEdge>
          <y:Path sx="0.0" sy="0.0" tx="0.0" ty="0.0"/>
          <y:LineStyle color="#D8D8D8" type="line" width="1.0"/>
          <y:Arrows source="delta" target="none"/>
          <y:BendStyle smoothed="false"/>
        </y:PolyLineEdge>
      </data>
    </edge>
    <edge id="e88" source="n165" target="n155">
      <data key="d27" xml:space="preserve"><![CDATA[walk]]></data>
      <data key="d28" xml:space="preserve"/>
      <data key="d29" xml:space="preserve"/>
      <data key="d30" xml:space="preserve"/>
      <data key="d31" xml:space="preserve">0.0016203697263074582</data>
      <data key="d33" xml:space="preserve">false</data>
      <data key="d34" xml:space="preserve">false</data>
      <data key="d35" xml:space="preserve">false</data>
      <data key="d36" xml:space="preserve">true</data>
      <data key="d37" xml:space="preserve">8.101848631537291E-4</data>
      <data key="d40">
        <y:PolyLineEdge>
          <y:Path sx="0.0" sy="0.0" tx="0.0" ty="0.0"/>
          <y:LineStyle color="#D8D8D8" type="line" width="1.0"/>
          <y:Arrows source="delta" target="none"/>
          <y:BendStyle smoothed="false"/>
        </y:PolyLineEdge>
      </data>
    </edge>
    <edge id="e89" source="n165" target="n236">
      <data key="d27" xml:space="preserve"><![CDATA[walk]]></data>
      <data key="d28" xml:space="preserve"/>
      <data key="d29" xml:space="preserve"/>
      <data key="d30" xml:space="preserve"/>
      <data key="d31" xml:space="preserve">0.0015126874797323085</data>
      <data key="d33" xml:space="preserve">false</data>
      <data key="d34" xml:space="preserve">false</data>
      <data key="d35" xml:space="preserve">true</data>
      <data key="d36" xml:space="preserve">true</data>
      <data key="d37" xml:space="preserve">7.563437398661543E-4</data>
      <data key="d40">
        <y:PolyLineEdge>
          <y:Path sx="0.0" sy="0.0" tx="0.0" ty="0.0"/>
          <y:LineStyle color="#D8D8D8" type="line" width="1.0"/>
          <y:Arrows source="delta" target="none"/>
          <y:BendStyle smoothed="false"/>
        </y:PolyLineEdge>
      </data>
    </edge>
    <edge id="e90" source="n165" target="n238">
      <data key="d27" xml:space="preserve"><![CDATA[walk]]></data>
      <data key="d28" xml:space="preserve"/>
      <data key="d29" xml:space="preserve"/>
      <data key="d30" xml:space="preserve"/>
      <data key="d31" xml:space="preserve">0.0016538107946518288</data>
      <data key="d33" xml:space="preserve">false</data>
      <data key="d34" xml:space="preserve">false</data>
      <data key="d35" xml:space="preserve">true</data>
      <data key="d36" xml:space="preserve">true</data>
      <data key="d37" xml:space="preserve">8.269053973259144E-4</data>
      <data key="d40">
        <y:PolyLineEdge>
          <y:Path sx="0.0" sy="0.0" tx="0.0" ty="0.0"/>
          <y:LineStyle color="#D8D8D8" type="line" width="1.0"/>
          <y:Arrows source="delta" target="none"/>
          <y:BendStyle smoothed="false"/>
        </y:PolyLineEdge>
      </data>
    </edge>
    <edge id="e91" source="n165" target="n240">
      <data key="d27" xml:space="preserve"><![CDATA[walk]]></data>
      <data key="d28" xml:space="preserve"/>
      <data key="d29" xml:space="preserve"/>
      <data key="d30" xml:space="preserve"/>
      <data key="d31" xml:space="preserve">0.0019960803260407043</data>
      <data key="d33" xml:space="preserve">false</data>
      <data key="d34" xml:space="preserve">false</data>
      <data key="d35" xml:space="preserve">true</data>
      <data key="d36" xml:space="preserve">true</data>
      <data key="d37" xml:space="preserve">9.980401630203522E-4</data>
      <data key="d40">
        <y:PolyLineEdge>
          <y:Path sx="0.0" sy="0.0" tx="0.0" ty="0.0"/>
          <y:LineStyle color="#D8D8D8" type="line" width="1.0"/>
          <y:Arrows source="delta" target="none"/>
          <y:BendStyle smoothed="false"/>
        </y:PolyLineEdge>
      </data>
    </edge>
    <edge id="e92" source="n165" target="n241">
      <data key="d27" xml:space="preserve"><![CDATA[walk]]></data>
      <data key="d28" xml:space="preserve"/>
      <data key="d29" xml:space="preserve"/>
      <data key="d30" xml:space="preserve"/>
      <data key="d31" xml:space="preserve">0.002395770803919837</data>
      <data key="d33" xml:space="preserve">false</data>
      <data key="d34" xml:space="preserve">false</data>
      <data key="d35" xml:space="preserve">true</data>
      <data key="d36" xml:space="preserve">true</data>
      <data key="d37" xml:space="preserve">0.0011978854019599186</data>
      <data key="d40">
        <y:PolyLineEdge>
          <y:Path sx="0.0" sy="0.0" tx="0.0" ty="0.0"/>
          <y:LineStyle color="#D8D8D8" type="line" width="1.0"/>
          <y:Arrows source="delta" target="none"/>
          <y:BendStyle smoothed="false"/>
        </y:PolyLineEdge>
      </data>
    </edge>
    <edge id="e93" source="n166" target="n16">
      <data key="d27" xml:space="preserve"><![CDATA[walk]]></data>
      <data key="d28" xml:space="preserve"/>
      <data key="d29" xml:space="preserve"/>
      <data key="d30" xml:space="preserve"/>
      <data key="d31" xml:space="preserve">0.0016283485536638534</data>
      <data key="d33" xml:space="preserve">false</data>
      <data key="d34" xml:space="preserve">false</data>
      <data key="d35" xml:space="preserve">false</data>
      <data key="d36" xml:space="preserve">true</data>
      <data key="d37" xml:space="preserve">8.141742768319267E-4</data>
      <data key="d40">
        <y:PolyLineEdge>
          <y:Path sx="0.0" sy="0.0" tx="0.0" ty="0.0"/>
          <y:LineStyle color="#D8D8D8" type="line" width="1.0"/>
          <y:Arrows source="delta" target="none"/>
          <y:BendStyle smoothed="false"/>
        </y:PolyLineEdge>
      </data>
    </edge>
    <edge id="e94" source="n166" target="n38">
      <data key="d27" xml:space="preserve"><![CDATA[walk]]></data>
      <data key="d28" xml:space="preserve"/>
      <data key="d29" xml:space="preserve"/>
      <data key="d30" xml:space="preserve"/>
      <data key="d31" xml:space="preserve">0.0022952633036208707</data>
      <data key="d33" xml:space="preserve">false</data>
      <data key="d34" xml:space="preserve">false</data>
      <data key="d35" xml:space="preserve">false</data>
      <data key="d36" xml:space="preserve">true</data>
      <data key="d37" xml:space="preserve">0.0011476316518104354</data>
      <data key="d40">
        <y:PolyLineEdge>
          <y:Path sx="0.0" sy="0.0" tx="0.0" ty="0.0"/>
          <y:LineStyle color="#D8D8D8" type="line" width="1.0"/>
          <y:Arrows source="delta" target="none"/>
          <y:BendStyle smoothed="false"/>
        </y:PolyLineEdge>
      </data>
    </edge>
    <edge id="e95" source="n166" target="n40">
      <data key="d27" xml:space="preserve"><![CDATA[walk]]></data>
      <data key="d28" xml:space="preserve"/>
      <data key="d29" xml:space="preserve"/>
      <data key="d30" xml:space="preserve"/>
      <data key="d31" xml:space="preserve">0.001511153429722654</data>
      <data key="d33" xml:space="preserve">false</data>
      <data key="d34" xml:space="preserve">false</data>
      <data key="d35" xml:space="preserve">false</data>
      <data key="d36" xml:space="preserve">true</data>
      <data key="d37" xml:space="preserve">7.55576714861327E-4</data>
      <data key="d40">
        <y:PolyLineEdge>
          <y:Path sx="0.0" sy="0.0" tx="0.0" ty="0.0"/>
          <y:LineStyle color="#D8D8D8" type="line" width="1.0"/>
          <y:Arrows source="delta" target="none"/>
          <y:BendStyle smoothed="false"/>
        </y:PolyLineEdge>
      </data>
    </edge>
    <edge id="e96" source="n166" target="n42">
      <data key="d27" xml:space="preserve"><![CDATA[walk]]></data>
      <data key="d28" xml:space="preserve"/>
      <data key="d29" xml:space="preserve"/>
      <data key="d30" xml:space="preserve"/>
      <data key="d31" xml:space="preserve">0.0013540536731021292</data>
      <data key="d33" xml:space="preserve">false</data>
      <data key="d34" xml:space="preserve">false</data>
      <data key="d35" xml:space="preserve">false</data>
      <data key="d36" xml:space="preserve">true</data>
      <data key="d37" xml:space="preserve">6.770268365510646E-4</data>
      <data key="d40">
        <y:PolyLineEdge>
          <y:Path sx="0.0" sy="0.0" tx="0.0" ty="0.0"/>
          <y:LineStyle color="#D8D8D8" type="line" width="1.0"/>
          <y:Arrows source="delta" target="none"/>
          <y:BendStyle smoothed="false"/>
        </y:PolyLineEdge>
      </data>
    </edge>
    <edge id="e97" source="n166" target="n80">
      <data key="d27" xml:space="preserve"><![CDATA[walk]]></data>
      <data key="d28" xml:space="preserve"/>
      <data key="d29" xml:space="preserve"/>
      <data key="d30" xml:space="preserve"/>
      <data key="d31" xml:space="preserve">0.0016890252899721557</data>
      <data key="d33" xml:space="preserve">false</data>
      <data key="d34" xml:space="preserve">false</data>
      <data key="d35" xml:space="preserve">false</data>
      <data key="d36" xml:space="preserve">true</data>
      <data key="d37" xml:space="preserve">8.445126449860778E-4</data>
      <data key="d40">
        <y:PolyLineEdge>
          <y:Path sx="0.0" sy="0.0" tx="0.0" ty="0.0"/>
          <y:LineStyle color="#D8D8D8" type="line" width="1.0"/>
          <y:Arrows source="delta" target="none"/>
          <y:BendStyle smoothed="false"/>
        </y:PolyLineEdge>
      </data>
    </edge>
    <edge id="e98" source="n166" target="n86">
      <data key="d27" xml:space="preserve"><![CDATA[walk]]></data>
      <data key="d28" xml:space="preserve"/>
      <data key="d29" xml:space="preserve"/>
      <data key="d30" xml:space="preserve"/>
      <data key="d31" xml:space="preserve">0.0014416596563085725</data>
      <data key="d33" xml:space="preserve">false</data>
      <data key="d34" xml:space="preserve">false</data>
      <data key="d35" xml:space="preserve">false</data>
      <data key="d36" xml:space="preserve">true</data>
      <data key="d37" xml:space="preserve">7.208298281542862E-4</data>
      <data key="d40">
        <y:PolyLineEdge>
          <y:Path sx="0.0" sy="0.0" tx="0.0" ty="0.0"/>
          <y:LineStyle color="#D8D8D8" type="line" width="1.0"/>
          <y:Arrows source="delta" target="none"/>
          <y:BendStyle smoothed="false"/>
        </y:PolyLineEdge>
      </data>
    </edge>
    <edge id="e99" source="n166" target="n92">
      <data key="d27" xml:space="preserve"><![CDATA[walk]]></data>
      <data key="d28" xml:space="preserve"/>
      <data key="d29" xml:space="preserve"/>
      <data key="d30" xml:space="preserve"/>
      <data key="d31" xml:space="preserve">0.0015868660944499458</data>
      <data key="d33" xml:space="preserve">false</data>
      <data key="d34" xml:space="preserve">false</data>
      <data key="d35" xml:space="preserve">false</data>
      <data key="d36" xml:space="preserve">true</data>
      <data key="d37" xml:space="preserve">7.934330472249729E-4</data>
      <data key="d40">
        <y:PolyLineEdge>
          <y:Path sx="0.0" sy="0.0" tx="0.0" ty="0.0"/>
          <y:LineStyle color="#D8D8D8" type="line" width="1.0"/>
          <y:Arrows source="delta" target="none"/>
          <y:BendStyle smoothed="false"/>
        </y:PolyLineEdge>
      </data>
    </edge>
    <edge id="e100" source="n166" target="n104">
      <data key="d27" xml:space="preserve"><![CDATA[walk]]></data>
      <data key="d28" xml:space="preserve"/>
      <data key="d29" xml:space="preserve"/>
      <data key="d30" xml:space="preserve"/>
      <data key="d31" xml:space="preserve">0.001996485061188392</data>
      <data key="d33" xml:space="preserve">false</data>
      <data key="d34" xml:space="preserve">false</data>
      <data key="d35" xml:space="preserve">false</data>
      <data key="d36" xml:space="preserve">true</data>
      <data key="d37" xml:space="preserve">9.98242530594196E-4</data>
      <data key="d40">
        <y:PolyLineEdge>
          <y:Path sx="0.0" sy="0.0" tx="0.0" ty="0.0"/>
          <y:LineStyle color="#D8D8D8" type="line" width="1.0"/>
          <y:Arrows source="delta" target="none"/>
          <y:BendStyle smoothed="false"/>
        </y:PolyLineEdge>
      </data>
    </edge>
    <edge id="e101" source="n166" target="n136">
      <data key="d27" xml:space="preserve"><![CDATA[walk]]></data>
      <data key="d28" xml:space="preserve"/>
      <data key="d29" xml:space="preserve"/>
      <data key="d30" xml:space="preserve"/>
      <data key="d31" xml:space="preserve">0.001487685101383746</data>
      <data key="d33" xml:space="preserve">false</data>
      <data key="d34" xml:space="preserve">false</data>
      <data key="d35" xml:space="preserve">false</data>
      <data key="d36" xml:space="preserve">true</data>
      <data key="d37" xml:space="preserve">7.43842550691873E-4</data>
      <data key="d40">
        <y:PolyLineEdge>
          <y:Path sx="0.0" sy="0.0" tx="0.0" ty="0.0"/>
          <y:LineStyle color="#D8D8D8" type="line" width="1.0"/>
          <y:Arrows source="delta" target="none"/>
          <y:BendStyle smoothed="false"/>
        </y:PolyLineEdge>
      </data>
    </edge>
    <edge id="e102" source="n166" target="n137">
      <data key="d27" xml:space="preserve"><![CDATA[walk]]></data>
      <data key="d28" xml:space="preserve"/>
      <data key="d29" xml:space="preserve"/>
      <data key="d30" xml:space="preserve"/>
      <data key="d31" xml:space="preserve">0.001470754459509429</data>
      <data key="d33" xml:space="preserve">false</data>
      <data key="d34" xml:space="preserve">false</data>
      <data key="d35" xml:space="preserve">false</data>
      <data key="d36" xml:space="preserve">true</data>
      <data key="d37" xml:space="preserve">7.353772297547146E-4</data>
      <data key="d40">
        <y:PolyLineEdge>
          <y:Path sx="0.0" sy="0.0" tx="0.0" ty="0.0"/>
          <y:LineStyle color="#D8D8D8" type="line" width="1.0"/>
          <y:Arrows source="delta" target="none"/>
          <y:BendStyle smoothed="false"/>
        </y:PolyLineEdge>
      </data>
    </edge>
    <edge id="e103" source="n166" target="n138">
      <data key="d27" xml:space="preserve"><![CDATA[walk]]></data>
      <data key="d28" xml:space="preserve"/>
      <data key="d29" xml:space="preserve"/>
      <data key="d30" xml:space="preserve"/>
      <data key="d31" xml:space="preserve">0.0014588343228851715</data>
      <data key="d33" xml:space="preserve">false</data>
      <data key="d34" xml:space="preserve">false</data>
      <data key="d35" xml:space="preserve">false</data>
      <data key="d36" xml:space="preserve">true</data>
      <data key="d37" xml:space="preserve">7.294171614425858E-4</data>
      <data key="d40">
        <y:PolyLineEdge>
          <y:Path sx="0.0" sy="0.0" tx="0.0" ty="0.0"/>
          <y:LineStyle color="#D8D8D8" type="line" width="1.0"/>
          <y:Arrows source="delta" target="none"/>
          <y:BendStyle smoothed="false"/>
        </y:PolyLineEdge>
      </data>
    </edge>
    <edge id="e104" source="n166" target="n142">
      <data key="d27" xml:space="preserve"><![CDATA[walk]]></data>
      <data key="d28" xml:space="preserve"/>
      <data key="d29" xml:space="preserve"/>
      <data key="d30" xml:space="preserve"/>
      <data key="d31" xml:space="preserve">0.005166844737780663</data>
      <data key="d33" xml:space="preserve">false</data>
      <data key="d34" xml:space="preserve">false</data>
      <data key="d35" xml:space="preserve">false</data>
      <data key="d36" xml:space="preserve">true</data>
      <data key="d37" xml:space="preserve">0.0025834223688903316</data>
      <data key="d40">
        <y:PolyLineEdge>
          <y:Path sx="0.0" sy="0.0" tx="0.0" ty="0.0"/>
          <y:LineStyle color="#D8D8D8" type="line" width="1.0"/>
          <y:Arrows source="delta" target="none"/>
          <y:BendStyle smoothed="false"/>
        </y:PolyLineEdge>
      </data>
    </edge>
    <edge id="e105" source="n166" target="n143">
      <data key="d27" xml:space="preserve"><![CDATA[walk]]></data>
      <data key="d28" xml:space="preserve"/>
      <data key="d29" xml:space="preserve"/>
      <data key="d30" xml:space="preserve"/>
      <data key="d31" xml:space="preserve">0.0015684738091936144</data>
      <data key="d33" xml:space="preserve">false</data>
      <data key="d34" xml:space="preserve">false</data>
      <data key="d35" xml:space="preserve">false</data>
      <data key="d36" xml:space="preserve">true</data>
      <data key="d37" xml:space="preserve">7.842369045968072E-4</data>
      <data key="d40">
        <y:PolyLineEdge>
          <y:Path sx="0.0" sy="0.0" tx="0.0" ty="0.0"/>
          <y:LineStyle color="#D8D8D8" type="line" width="1.0"/>
          <y:Arrows source="delta" target="none"/>
          <y:BendStyle smoothed="false"/>
        </y:PolyLineEdge>
      </data>
    </edge>
    <edge id="e106" source="n166" target="n148">
      <data key="d27" xml:space="preserve"><![CDATA[walk]]></data>
      <data key="d28" xml:space="preserve"/>
      <data key="d29" xml:space="preserve"/>
      <data key="d30" xml:space="preserve"/>
      <data key="d31" xml:space="preserve">0.0026950322362767126</data>
      <data key="d33" xml:space="preserve">false</data>
      <data key="d34" xml:space="preserve">false</data>
      <data key="d35" xml:space="preserve">false</data>
      <data key="d36" xml:space="preserve">true</data>
      <data key="d37" xml:space="preserve">0.0013475161181383563</data>
      <data key="d40">
        <y:PolyLineEdge>
          <y:Path sx="0.0" sy="0.0" tx="0.0" ty="0.0"/>
          <y:LineStyle color="#D8D8D8" type="line" width="1.0"/>
          <y:Arrows source="delta" target="none"/>
          <y:BendStyle smoothed="false"/>
        </y:PolyLineEdge>
      </data>
    </edge>
    <edge id="e107" source="n166" target="n155">
      <data key="d27" xml:space="preserve"><![CDATA[walk]]></data>
      <data key="d28" xml:space="preserve"/>
      <data key="d29" xml:space="preserve"/>
      <data key="d30" xml:space="preserve"/>
      <data key="d31" xml:space="preserve">0.005692436807462874</data>
      <data key="d33" xml:space="preserve">false</data>
      <data key="d34" xml:space="preserve">false</data>
      <data key="d35" xml:space="preserve">false</data>
      <data key="d36" xml:space="preserve">true</data>
      <data key="d37" xml:space="preserve">0.002846218403731437</data>
      <data key="d40">
        <y:PolyLineEdge>
          <y:Path sx="0.0" sy="0.0" tx="0.0" ty="0.0"/>
          <y:LineStyle color="#D8D8D8" type="line" width="1.0"/>
          <y:Arrows source="delta" target="none"/>
          <y:BendStyle smoothed="false"/>
        </y:PolyLineEdge>
      </data>
    </edge>
    <edge id="e108" source="n167" target="n2">
      <data key="d27" xml:space="preserve"><![CDATA[walk]]></data>
      <data key="d28" xml:space="preserve"/>
      <data key="d29" xml:space="preserve"/>
      <data key="d30" xml:space="preserve"/>
      <data key="d31" xml:space="preserve">0.0014007046621111695</data>
      <data key="d33" xml:space="preserve">false</data>
      <data key="d34" xml:space="preserve">false</data>
      <data key="d35" xml:space="preserve">false</data>
      <data key="d36" xml:space="preserve">true</data>
      <data key="d37" xml:space="preserve">7.003523310555848E-4</data>
      <data key="d40">
        <y:PolyLineEdge>
          <y:Path sx="0.0" sy="0.0" tx="0.0" ty="0.0"/>
          <y:LineStyle color="#D8D8D8" type="line" width="1.0"/>
          <y:Arrows source="delta" target="none"/>
          <y:BendStyle smoothed="false"/>
        </y:PolyLineEdge>
      </data>
    </edge>
    <edge id="e109" source="n167" target="n38">
      <data key="d27" xml:space="preserve"><![CDATA[walk]]></data>
      <data key="d28" xml:space="preserve"/>
      <data key="d29" xml:space="preserve"/>
      <data key="d30" xml:space="preserve"/>
      <data key="d31" xml:space="preserve">0.0018561327666458546</data>
      <data key="d33" xml:space="preserve">false</data>
      <data key="d34" xml:space="preserve">false</data>
      <data key="d35" xml:space="preserve">false</data>
      <data key="d36" xml:space="preserve">true</data>
      <data key="d37" xml:space="preserve">9.280663833229273E-4</data>
      <data key="d40">
        <y:PolyLineEdge>
          <y:Path sx="0.0" sy="0.0" tx="0.0" ty="0.0"/>
          <y:LineStyle color="#D8D8D8" type="line" width="1.0"/>
          <y:Arrows source="delta" target="none"/>
          <y:BendStyle smoothed="false"/>
        </y:PolyLineEdge>
      </data>
    </edge>
    <edge id="e110" source="n167" target="n45">
      <data key="d27" xml:space="preserve"><![CDATA[walk]]></data>
      <data key="d28" xml:space="preserve"/>
      <data key="d29" xml:space="preserve"/>
      <data key="d30" xml:space="preserve"/>
      <data key="d31" xml:space="preserve">0.0027408551527807906</data>
      <data key="d33" xml:space="preserve">false</data>
      <data key="d34" xml:space="preserve">false</data>
      <data key="d35" xml:space="preserve">false</data>
      <data key="d36" xml:space="preserve">true</data>
      <data key="d37" xml:space="preserve">0.0013704275763903953</data>
      <data key="d40">
        <y:PolyLineEdge>
          <y:Path sx="0.0" sy="0.0" tx="0.0" ty="0.0"/>
          <y:LineStyle color="#D8D8D8" type="line" width="1.0"/>
          <y:Arrows source="delta" target="none"/>
          <y:BendStyle smoothed="false"/>
        </y:PolyLineEdge>
      </data>
    </edge>
    <edge id="e111" source="n167" target="n81">
      <data key="d27" xml:space="preserve"><![CDATA[walk]]></data>
      <data key="d28" xml:space="preserve"/>
      <data key="d29" xml:space="preserve"/>
      <data key="d30" xml:space="preserve"/>
      <data key="d31" xml:space="preserve">0.0024335663909083346</data>
      <data key="d33" xml:space="preserve">false</data>
      <data key="d34" xml:space="preserve">false</data>
      <data key="d35" xml:space="preserve">false</data>
      <data key="d36" xml:space="preserve">true</data>
      <data key="d37" xml:space="preserve">0.0012167831954541673</data>
      <data key="d40">
        <y:PolyLineEdge>
          <y:Path sx="0.0" sy="0.0" tx="0.0" ty="0.0"/>
          <y:LineStyle color="#D8D8D8" type="line" width="1.0"/>
          <y:Arrows source="delta" target="none"/>
          <y:BendStyle smoothed="false"/>
        </y:PolyLineEdge>
      </data>
    </edge>
    <edge id="e112" source="n168" target="n25">
      <data key="d27" xml:space="preserve"><![CDATA[walk]]></data>
      <data key="d28" xml:space="preserve"/>
      <data key="d29" xml:space="preserve"/>
      <data key="d30" xml:space="preserve"/>
      <data key="d31" xml:space="preserve">0.004765957675341122</data>
      <data key="d33" xml:space="preserve">false</data>
      <data key="d34" xml:space="preserve">false</data>
      <data key="d35" xml:space="preserve">false</data>
      <data key="d36" xml:space="preserve">true</data>
      <data key="d37" xml:space="preserve">0.002382978837670561</data>
      <data key="d40">
        <y:PolyLineEdge>
          <y:Path sx="0.0" sy="0.0" tx="0.0" ty="0.0"/>
          <y:LineStyle color="#D8D8D8" type="line" width="1.0"/>
          <y:Arrows source="delta" target="none"/>
          <y:BendStyle smoothed="false"/>
        </y:PolyLineEdge>
      </data>
    </edge>
    <edge id="e113" source="n168" target="n46">
      <data key="d27" xml:space="preserve"><![CDATA[walk]]></data>
      <data key="d28" xml:space="preserve"/>
      <data key="d29" xml:space="preserve"/>
      <data key="d30" xml:space="preserve"/>
      <data key="d31" xml:space="preserve">0.0031729730048419844</data>
      <data key="d33" xml:space="preserve">false</data>
      <data key="d34" xml:space="preserve">false</data>
      <data key="d35" xml:space="preserve">false</data>
      <data key="d36" xml:space="preserve">true</data>
      <data key="d37" xml:space="preserve">0.0015864865024209922</data>
      <data key="d40">
        <y:PolyLineEdge>
          <y:Path sx="0.0" sy="0.0" tx="0.0" ty="0.0"/>
          <y:LineStyle color="#D8D8D8" type="line" width="1.0"/>
          <y:Arrows source="delta" target="none"/>
          <y:BendStyle smoothed="false"/>
        </y:PolyLineEdge>
      </data>
    </edge>
    <edge id="e114" source="n168" target="n56">
      <data key="d27" xml:space="preserve"><![CDATA[walk]]></data>
      <data key="d28" xml:space="preserve"/>
      <data key="d29" xml:space="preserve"/>
      <data key="d30" xml:space="preserve"/>
      <data key="d31" xml:space="preserve">0.0016630185690376077</data>
      <data key="d33" xml:space="preserve">false</data>
      <data key="d34" xml:space="preserve">false</data>
      <data key="d35" xml:space="preserve">false</data>
      <data key="d36" xml:space="preserve">true</data>
      <data key="d37" xml:space="preserve">8.315092845188038E-4</data>
      <data key="d40">
        <y:PolyLineEdge>
          <y:Path sx="0.0" sy="0.0" tx="0.0" ty="0.0"/>
          <y:LineStyle color="#D8D8D8" type="line" width="1.0"/>
          <y:Arrows source="delta" target="none"/>
          <y:BendStyle smoothed="false"/>
        </y:PolyLineEdge>
      </data>
    </edge>
    <edge id="e115" source="n168" target="n81">
      <data key="d27" xml:space="preserve"><![CDATA[walk]]></data>
      <data key="d28" xml:space="preserve"/>
      <data key="d29" xml:space="preserve"/>
      <data key="d30" xml:space="preserve"/>
      <data key="d31" xml:space="preserve">0.0024601183929290134</data>
      <data key="d33" xml:space="preserve">false</data>
      <data key="d34" xml:space="preserve">false</data>
      <data key="d35" xml:space="preserve">false</data>
      <data key="d36" xml:space="preserve">true</data>
      <data key="d37" xml:space="preserve">0.0012300591964645067</data>
      <data key="d40">
        <y:PolyLineEdge>
          <y:Path sx="0.0" sy="0.0" tx="0.0" ty="0.0"/>
          <y:LineStyle color="#D8D8D8" type="line" width="1.0"/>
          <y:Arrows source="delta" target="none"/>
          <y:BendStyle smoothed="false"/>
        </y:PolyLineEdge>
      </data>
    </edge>
    <edge id="e116" source="n168" target="n86">
      <data key="d27" xml:space="preserve"><![CDATA[walk]]></data>
      <data key="d28" xml:space="preserve"/>
      <data key="d29" xml:space="preserve"/>
      <data key="d30" xml:space="preserve"/>
      <data key="d31" xml:space="preserve">0.0014710899080705806</data>
      <data key="d33" xml:space="preserve">false</data>
      <data key="d34" xml:space="preserve">false</data>
      <data key="d35" xml:space="preserve">false</data>
      <data key="d36" xml:space="preserve">true</data>
      <data key="d37" xml:space="preserve">7.355449540352903E-4</data>
      <data key="d40">
        <y:PolyLineEdge>
          <y:Path sx="0.0" sy="0.0" tx="0.0" ty="0.0"/>
          <y:LineStyle color="#D8D8D8" type="line" width="1.0"/>
          <y:Arrows source="delta" target="none"/>
          <y:BendStyle smoothed="false"/>
        </y:PolyLineEdge>
      </data>
    </edge>
    <edge id="e117" source="n169" target="n16">
      <data key="d27" xml:space="preserve"><![CDATA[walk]]></data>
      <data key="d28" xml:space="preserve"/>
      <data key="d29" xml:space="preserve"/>
      <data key="d30" xml:space="preserve"/>
      <data key="d31" xml:space="preserve">0.0018967303949948124</data>
      <data key="d33" xml:space="preserve">false</data>
      <data key="d34" xml:space="preserve">false</data>
      <data key="d35" xml:space="preserve">false</data>
      <data key="d36" xml:space="preserve">true</data>
      <data key="d37" xml:space="preserve">9.483651974974062E-4</data>
      <data key="d40">
        <y:PolyLineEdge>
          <y:Path sx="0.0" sy="0.0" tx="0.0" ty="0.0"/>
          <y:LineStyle color="#D8D8D8" type="line" width="1.0"/>
          <y:Arrows source="delta" target="none"/>
          <y:BendStyle smoothed="false"/>
        </y:PolyLineEdge>
      </data>
    </edge>
    <edge id="e118" source="n169" target="n39">
      <data key="d27" xml:space="preserve"><![CDATA[walk]]></data>
      <data key="d28" xml:space="preserve"/>
      <data key="d29" xml:space="preserve"/>
      <data key="d30" xml:space="preserve"/>
      <data key="d31" xml:space="preserve">0.0033585922670679937</data>
      <data key="d33" xml:space="preserve">false</data>
      <data key="d34" xml:space="preserve">false</data>
      <data key="d35" xml:space="preserve">false</data>
      <data key="d36" xml:space="preserve">true</data>
      <data key="d37" xml:space="preserve">0.0016792961335339968</data>
      <data key="d40">
        <y:PolyLineEdge>
          <y:Path sx="0.0" sy="0.0" tx="0.0" ty="0.0"/>
          <y:LineStyle color="#D8D8D8" type="line" width="1.0"/>
          <y:Arrows source="delta" target="none"/>
          <y:BendStyle smoothed="false"/>
        </y:PolyLineEdge>
      </data>
    </edge>
    <edge id="e119" source="n169" target="n60">
      <data key="d27" xml:space="preserve"><![CDATA[walk]]></data>
      <data key="d28" xml:space="preserve"/>
      <data key="d29" xml:space="preserve"/>
      <data key="d30" xml:space="preserve"/>
      <data key="d31" xml:space="preserve">0.00240984457014307</data>
      <data key="d33" xml:space="preserve">false</data>
      <data key="d34" xml:space="preserve">false</data>
      <data key="d35" xml:space="preserve">false</data>
      <data key="d36" xml:space="preserve">true</data>
      <data key="d37" xml:space="preserve">0.001204922285071535</data>
      <data key="d40">
        <y:PolyLineEdge>
          <y:Path sx="0.0" sy="0.0" tx="0.0" ty="0.0"/>
          <y:LineStyle color="#D8D8D8" type="line" width="1.0"/>
          <y:Arrows source="delta" target="none"/>
          <y:BendStyle smoothed="false"/>
        </y:PolyLineEdge>
      </data>
    </edge>
    <edge id="e120" source="n168" target="n169">
      <data key="d27" xml:space="preserve"><![CDATA[walk]]></data>
      <data key="d28" xml:space="preserve"/>
      <data key="d29" xml:space="preserve"/>
      <data key="d30" xml:space="preserve"/>
      <data key="d31" xml:space="preserve">0.0016274920316459076</data>
      <data key="d33" xml:space="preserve">false</data>
      <data key="d34" xml:space="preserve">false</data>
      <data key="d35" xml:space="preserve">false</data>
      <data key="d36" xml:space="preserve">true</data>
      <data key="d37" xml:space="preserve">8.137460158229538E-4</data>
      <data key="d40">
        <y:PolyLineEdge>
          <y:Path sx="0.0" sy="0.0" tx="0.0" ty="0.0"/>
          <y:LineStyle color="#D8D8D8" type="line" width="1.0"/>
          <y:Arrows source="delta" target="none"/>
          <y:BendStyle smoothed="false"/>
        </y:PolyLineEdge>
      </data>
    </edge>
    <edge id="e121" source="n171" target="n89">
      <data key="d27" xml:space="preserve"><![CDATA[walk]]></data>
      <data key="d28" xml:space="preserve"/>
      <data key="d29" xml:space="preserve"/>
      <data key="d30" xml:space="preserve"/>
      <data key="d31" xml:space="preserve">0.0016810983393500672</data>
      <data key="d33" xml:space="preserve">false</data>
      <data key="d34" xml:space="preserve">false</data>
      <data key="d35" xml:space="preserve">false</data>
      <data key="d36" xml:space="preserve">true</data>
      <data key="d37" xml:space="preserve">8.405491696750336E-4</data>
      <data key="d40">
        <y:PolyLineEdge>
          <y:Path sx="0.0" sy="0.0" tx="0.0" ty="0.0"/>
          <y:LineStyle color="#D8D8D8" type="line" width="1.0"/>
          <y:Arrows source="delta" target="none"/>
          <y:BendStyle smoothed="false"/>
        </y:PolyLineEdge>
      </data>
    </edge>
    <edge id="e122" source="n172" target="n38">
      <data key="d27" xml:space="preserve"><![CDATA[walk]]></data>
      <data key="d28" xml:space="preserve"/>
      <data key="d29" xml:space="preserve"/>
      <data key="d30" xml:space="preserve"/>
      <data key="d31" xml:space="preserve">0.0015101804384680985</data>
      <data key="d33" xml:space="preserve">false</data>
      <data key="d34" xml:space="preserve">false</data>
      <data key="d35" xml:space="preserve">false</data>
      <data key="d36" xml:space="preserve">true</data>
      <data key="d37" xml:space="preserve">7.550902192340492E-4</data>
      <data key="d40">
        <y:PolyLineEdge>
          <y:Path sx="0.0" sy="0.0" tx="0.0" ty="0.0"/>
          <y:LineStyle color="#D8D8D8" type="line" width="1.0"/>
          <y:Arrows source="delta" target="none"/>
          <y:BendStyle smoothed="false"/>
        </y:PolyLineEdge>
      </data>
    </edge>
    <edge id="e123" source="n173" target="n34">
      <data key="d27" xml:space="preserve"><![CDATA[walk]]></data>
      <data key="d28" xml:space="preserve"/>
      <data key="d29" xml:space="preserve"/>
      <data key="d30" xml:space="preserve"/>
      <data key="d31" xml:space="preserve">0.002631596147062839</data>
      <data key="d33" xml:space="preserve">false</data>
      <data key="d34" xml:space="preserve">false</data>
      <data key="d35" xml:space="preserve">false</data>
      <data key="d36" xml:space="preserve">true</data>
      <data key="d37" xml:space="preserve">0.0013157980735314194</data>
      <data key="d40">
        <y:PolyLineEdge>
          <y:Path sx="0.0" sy="0.0" tx="0.0" ty="0.0"/>
          <y:LineStyle color="#D8D8D8" type="line" width="1.0"/>
          <y:Arrows source="delta" target="none"/>
          <y:BendStyle smoothed="false"/>
        </y:PolyLineEdge>
      </data>
    </edge>
    <edge id="e124" source="n173" target="n38">
      <data key="d27" xml:space="preserve"><![CDATA[walk]]></data>
      <data key="d28" xml:space="preserve"/>
      <data key="d29" xml:space="preserve"/>
      <data key="d30" xml:space="preserve"/>
      <data key="d31" xml:space="preserve">0.0023256547068705685</data>
      <data key="d33" xml:space="preserve">false</data>
      <data key="d34" xml:space="preserve">false</data>
      <data key="d35" xml:space="preserve">false</data>
      <data key="d36" xml:space="preserve">true</data>
      <data key="d37" xml:space="preserve">0.0011628273534352843</data>
      <data key="d40">
        <y:PolyLineEdge>
          <y:Path sx="0.0" sy="0.0" tx="0.0" ty="0.0"/>
          <y:LineStyle color="#D8D8D8" type="line" width="1.0"/>
          <y:Arrows source="delta" target="none"/>
          <y:BendStyle smoothed="false"/>
        </y:PolyLineEdge>
      </data>
    </edge>
    <edge id="e125" source="n173" target="n60">
      <data key="d27" xml:space="preserve"><![CDATA[walk]]></data>
      <data key="d28" xml:space="preserve"/>
      <data key="d29" xml:space="preserve"/>
      <data key="d30" xml:space="preserve"/>
      <data key="d31" xml:space="preserve">0.002022654237937218</data>
      <data key="d33" xml:space="preserve">false</data>
      <data key="d34" xml:space="preserve">false</data>
      <data key="d35" xml:space="preserve">false</data>
      <data key="d36" xml:space="preserve">true</data>
      <data key="d37" xml:space="preserve">0.001011327118968609</data>
      <data key="d40">
        <y:PolyLineEdge>
          <y:Path sx="0.0" sy="0.0" tx="0.0" ty="0.0"/>
          <y:LineStyle color="#D8D8D8" type="line" width="1.0"/>
          <y:Arrows source="delta" target="none"/>
          <y:BendStyle smoothed="false"/>
        </y:PolyLineEdge>
      </data>
    </edge>
    <edge id="e126" source="n173" target="n61">
      <data key="d27" xml:space="preserve"><![CDATA[walk]]></data>
      <data key="d28" xml:space="preserve"/>
      <data key="d29" xml:space="preserve"/>
      <data key="d30" xml:space="preserve"/>
      <data key="d31" xml:space="preserve">0.0015990288008874923</data>
      <data key="d33" xml:space="preserve">false</data>
      <data key="d34" xml:space="preserve">false</data>
      <data key="d35" xml:space="preserve">false</data>
      <data key="d36" xml:space="preserve">true</data>
      <data key="d37" xml:space="preserve">7.995144004437462E-4</data>
      <data key="d40">
        <y:PolyLineEdge>
          <y:Path sx="0.0" sy="0.0" tx="0.0" ty="0.0"/>
          <y:LineStyle color="#D8D8D8" type="line" width="1.0"/>
          <y:Arrows source="delta" target="none"/>
          <y:BendStyle smoothed="false"/>
        </y:PolyLineEdge>
      </data>
    </edge>
    <edge id="e127" source="n173" target="n86">
      <data key="d27" xml:space="preserve"><![CDATA[walk]]></data>
      <data key="d28" xml:space="preserve"/>
      <data key="d29" xml:space="preserve"/>
      <data key="d30" xml:space="preserve"/>
      <data key="d31" xml:space="preserve">0.0013720609842329718</data>
      <data key="d33" xml:space="preserve">false</data>
      <data key="d34" xml:space="preserve">false</data>
      <data key="d35" xml:space="preserve">false</data>
      <data key="d36" xml:space="preserve">true</data>
      <data key="d37" xml:space="preserve">6.860304921164859E-4</data>
      <data key="d40">
        <y:PolyLineEdge>
          <y:Path sx="0.0" sy="0.0" tx="0.0" ty="0.0"/>
          <y:LineStyle color="#D8D8D8" type="line" width="1.0"/>
          <y:Arrows source="delta" target="none"/>
          <y:BendStyle smoothed="false"/>
        </y:PolyLineEdge>
      </data>
    </edge>
    <edge id="e128" source="n173" target="n90">
      <data key="d27" xml:space="preserve"><![CDATA[walk]]></data>
      <data key="d28" xml:space="preserve"/>
      <data key="d29" xml:space="preserve"/>
      <data key="d30" xml:space="preserve"/>
      <data key="d31" xml:space="preserve">0.0014378619919679946</data>
      <data key="d33" xml:space="preserve">false</data>
      <data key="d34" xml:space="preserve">false</data>
      <data key="d35" xml:space="preserve">false</data>
      <data key="d36" xml:space="preserve">true</data>
      <data key="d37" xml:space="preserve">7.189309959839973E-4</data>
      <data key="d40">
        <y:PolyLineEdge>
          <y:Path sx="0.0" sy="0.0" tx="0.0" ty="0.0"/>
          <y:LineStyle color="#D8D8D8" type="line" width="1.0"/>
          <y:Arrows source="delta" target="none"/>
          <y:BendStyle smoothed="false"/>
        </y:PolyLineEdge>
      </data>
    </edge>
    <edge id="e129" source="n174" target="n31">
      <data key="d27" xml:space="preserve"><![CDATA[walk]]></data>
      <data key="d28" xml:space="preserve"/>
      <data key="d29" xml:space="preserve"/>
      <data key="d30" xml:space="preserve"/>
      <data key="d31" xml:space="preserve">0.0017406468472347311</data>
      <data key="d33" xml:space="preserve">false</data>
      <data key="d34" xml:space="preserve">false</data>
      <data key="d35" xml:space="preserve">false</data>
      <data key="d36" xml:space="preserve">true</data>
      <data key="d37" xml:space="preserve">8.703234236173656E-4</data>
      <data key="d40">
        <y:PolyLineEdge>
          <y:Path sx="0.0" sy="0.0" tx="0.0" ty="0.0"/>
          <y:LineStyle color="#D8D8D8" type="line" width="1.0"/>
          <y:Arrows source="delta" target="none"/>
          <y:BendStyle smoothed="false"/>
        </y:PolyLineEdge>
      </data>
    </edge>
    <edge id="e130" source="n174" target="n94">
      <data key="d27" xml:space="preserve"><![CDATA[walk]]></data>
      <data key="d28" xml:space="preserve"/>
      <data key="d29" xml:space="preserve"/>
      <data key="d30" xml:space="preserve"/>
      <data key="d31" xml:space="preserve">0.010249334990924874</data>
      <data key="d33" xml:space="preserve">false</data>
      <data key="d34" xml:space="preserve">false</data>
      <data key="d35" xml:space="preserve">false</data>
      <data key="d36" xml:space="preserve">true</data>
      <data key="d37" xml:space="preserve">0.005124667495462437</data>
      <data key="d40">
        <y:PolyLineEdge>
          <y:Path sx="0.0" sy="0.0" tx="0.0" ty="0.0"/>
          <y:LineStyle color="#D8D8D8" type="line" width="1.0"/>
          <y:Arrows source="delta" target="none"/>
          <y:BendStyle smoothed="false"/>
        </y:PolyLineEdge>
      </data>
    </edge>
    <edge id="e131" source="n175" target="n4">
      <data key="d27" xml:space="preserve"><![CDATA[walk]]></data>
      <data key="d28" xml:space="preserve"/>
      <data key="d29" xml:space="preserve"/>
      <data key="d30" xml:space="preserve"/>
      <data key="d31" xml:space="preserve">0.0019824431708555202</data>
      <data key="d33" xml:space="preserve">false</data>
      <data key="d34" xml:space="preserve">false</data>
      <data key="d35" xml:space="preserve">false</data>
      <data key="d36" xml:space="preserve">true</data>
      <data key="d37" xml:space="preserve">9.912215854277601E-4</data>
      <data key="d40">
        <y:PolyLineEdge>
          <y:Path sx="0.0" sy="0.0" tx="0.0" ty="0.0"/>
          <y:LineStyle color="#D8D8D8" type="line" width="1.0"/>
          <y:Arrows source="delta" target="none"/>
          <y:BendStyle smoothed="false"/>
        </y:PolyLineEdge>
      </data>
    </edge>
    <edge id="e132" source="n175" target="n36">
      <data key="d27" xml:space="preserve"><![CDATA[interaction]]></data>
      <data key="d28" xml:space="preserve"><![CDATA[->]]></data>
      <data key="d29" xml:space="preserve"><![CDATA[>]]></data>
      <data key="d30" xml:space="preserve"/>
      <data key="d31" xml:space="preserve">0.012407841919294432</data>
      <data key="d33" xml:space="preserve">true</data>
      <data key="d34" xml:space="preserve">false</data>
      <data key="d35" xml:space="preserve">false</data>
      <data key="d36" xml:space="preserve">true</data>
      <data key="d37" xml:space="preserve">0.049631367677177726</data>
      <data key="d40">
        <y:PolyLineEdge>
          <y:Path sx="0.0" sy="0.0" tx="0.0" ty="0.0"/>
          <y:LineStyle color="#000000" type="line" width="1.0"/>
          <y:Arrows source="none" target="standard"/>
          <y:BendStyle smoothed="false"/>
        </y:PolyLineEdge>
      </data>
    </edge>
    <edge id="e133" source="n175" target="n106">
      <data key="d27" xml:space="preserve"><![CDATA[walk]]></data>
      <data key="d28" xml:space="preserve"/>
      <data key="d29" xml:space="preserve"/>
      <data key="d30" xml:space="preserve"/>
      <data key="d31" xml:space="preserve">0.0013483110992120616</data>
      <data key="d33" xml:space="preserve">false</data>
      <data key="d34" xml:space="preserve">false</data>
      <data key="d35" xml:space="preserve">false</data>
      <data key="d36" xml:space="preserve">true</data>
      <data key="d37" xml:space="preserve">6.741555496060308E-4</data>
      <data key="d40">
        <y:PolyLineEdge>
          <y:Path sx="0.0" sy="0.0" tx="0.0" ty="0.0"/>
          <y:LineStyle color="#D8D8D8" type="line" width="1.0"/>
          <y:Arrows source="delta" target="none"/>
          <y:BendStyle smoothed="false"/>
        </y:PolyLineEdge>
      </data>
    </edge>
    <edge id="e134" source="n175" target="n111">
      <data key="d27" xml:space="preserve"><![CDATA[walk]]></data>
      <data key="d28" xml:space="preserve"/>
      <data key="d29" xml:space="preserve"/>
      <data key="d30" xml:space="preserve"/>
      <data key="d31" xml:space="preserve">0.001832011568693621</data>
      <data key="d33" xml:space="preserve">false</data>
      <data key="d34" xml:space="preserve">false</data>
      <data key="d35" xml:space="preserve">false</data>
      <data key="d36" xml:space="preserve">true</data>
      <data key="d37" xml:space="preserve">9.160057843468105E-4</data>
      <data key="d40">
        <y:PolyLineEdge>
          <y:Path sx="0.0" sy="0.0" tx="0.0" ty="0.0"/>
          <y:LineStyle color="#D8D8D8" type="line" width="1.0"/>
          <y:Arrows source="delta" target="none"/>
          <y:BendStyle smoothed="false"/>
        </y:PolyLineEdge>
      </data>
    </edge>
    <edge id="e135" source="n175" target="n122">
      <data key="d27" xml:space="preserve"><![CDATA[walk]]></data>
      <data key="d28" xml:space="preserve"/>
      <data key="d29" xml:space="preserve"/>
      <data key="d30" xml:space="preserve"/>
      <data key="d31" xml:space="preserve">0.002983571161116416</data>
      <data key="d33" xml:space="preserve">false</data>
      <data key="d34" xml:space="preserve">false</data>
      <data key="d35" xml:space="preserve">false</data>
      <data key="d36" xml:space="preserve">true</data>
      <data key="d37" xml:space="preserve">0.001491785580558208</data>
      <data key="d40">
        <y:PolyLineEdge>
          <y:Path sx="0.0" sy="0.0" tx="0.0" ty="0.0"/>
          <y:LineStyle color="#D8D8D8" type="line" width="1.0"/>
          <y:Arrows source="delta" target="none"/>
          <y:BendStyle smoothed="false"/>
        </y:PolyLineEdge>
      </data>
    </edge>
    <edge id="e136" source="n176" target="n9">
      <data key="d27" xml:space="preserve"><![CDATA[walk]]></data>
      <data key="d28" xml:space="preserve"/>
      <data key="d29" xml:space="preserve"/>
      <data key="d30" xml:space="preserve"/>
      <data key="d31" xml:space="preserve">0.002466909977407072</data>
      <data key="d33" xml:space="preserve">false</data>
      <data key="d34" xml:space="preserve">false</data>
      <data key="d35" xml:space="preserve">false</data>
      <data key="d36" xml:space="preserve">true</data>
      <data key="d37" xml:space="preserve">0.001233454988703536</data>
      <data key="d40">
        <y:PolyLineEdge>
          <y:Path sx="0.0" sy="0.0" tx="0.0" ty="0.0"/>
          <y:LineStyle color="#D8D8D8" type="line" width="1.0"/>
          <y:Arrows source="delta" target="none"/>
          <y:BendStyle smoothed="false"/>
        </y:PolyLineEdge>
      </data>
    </edge>
    <edge id="e137" source="n176" target="n34">
      <data key="d27" xml:space="preserve"><![CDATA[walk]]></data>
      <data key="d28" xml:space="preserve"/>
      <data key="d29" xml:space="preserve"/>
      <data key="d30" xml:space="preserve"/>
      <data key="d31" xml:space="preserve">0.005414565554073172</data>
      <data key="d33" xml:space="preserve">false</data>
      <data key="d34" xml:space="preserve">false</data>
      <data key="d35" xml:space="preserve">false</data>
      <data key="d36" xml:space="preserve">true</data>
      <data key="d37" xml:space="preserve">0.002707282777036586</data>
      <data key="d40">
        <y:PolyLineEdge>
          <y:Path sx="0.0" sy="0.0" tx="0.0" ty="0.0"/>
          <y:LineStyle color="#D8D8D8" type="line" width="1.0"/>
          <y:Arrows source="delta" target="none"/>
          <y:BendStyle smoothed="false"/>
        </y:PolyLineEdge>
      </data>
    </edge>
    <edge id="e138" source="n176" target="n57">
      <data key="d27" xml:space="preserve"><![CDATA[walk]]></data>
      <data key="d28" xml:space="preserve"/>
      <data key="d29" xml:space="preserve"/>
      <data key="d30" xml:space="preserve"/>
      <data key="d31" xml:space="preserve">0.0030645282964537742</data>
      <data key="d33" xml:space="preserve">false</data>
      <data key="d34" xml:space="preserve">false</data>
      <data key="d35" xml:space="preserve">false</data>
      <data key="d36" xml:space="preserve">true</data>
      <data key="d37" xml:space="preserve">0.0015322641482268871</data>
      <data key="d40">
        <y:PolyLineEdge>
          <y:Path sx="0.0" sy="0.0" tx="0.0" ty="0.0"/>
          <y:LineStyle color="#D8D8D8" type="line" width="1.0"/>
          <y:Arrows source="delta" target="none"/>
          <y:BendStyle smoothed="false"/>
        </y:PolyLineEdge>
      </data>
    </edge>
    <edge id="e139" source="n176" target="n68">
      <data key="d27" xml:space="preserve"><![CDATA[walk]]></data>
      <data key="d28" xml:space="preserve"/>
      <data key="d29" xml:space="preserve"/>
      <data key="d30" xml:space="preserve"/>
      <data key="d31" xml:space="preserve">0.004159679904841162</data>
      <data key="d33" xml:space="preserve">false</data>
      <data key="d34" xml:space="preserve">false</data>
      <data key="d35" xml:space="preserve">false</data>
      <data key="d36" xml:space="preserve">true</data>
      <data key="d37" xml:space="preserve">0.002079839952420581</data>
      <data key="d40">
        <y:PolyLineEdge>
          <y:Path sx="0.0" sy="0.0" tx="0.0" ty="0.0"/>
          <y:LineStyle color="#D8D8D8" type="line" width="1.0"/>
          <y:Arrows source="delta" target="none"/>
          <y:BendStyle smoothed="false"/>
        </y:PolyLineEdge>
      </data>
    </edge>
    <edge id="e140" source="n176" target="n77">
      <data key="d27" xml:space="preserve"><![CDATA[walk]]></data>
      <data key="d28" xml:space="preserve"/>
      <data key="d29" xml:space="preserve"/>
      <data key="d30" xml:space="preserve"/>
      <data key="d31" xml:space="preserve">0.003005922678963881</data>
      <data key="d33" xml:space="preserve">false</data>
      <data key="d34" xml:space="preserve">false</data>
      <data key="d35" xml:space="preserve">false</data>
      <data key="d36" xml:space="preserve">true</data>
      <data key="d37" xml:space="preserve">0.0015029613394819405</data>
      <data key="d40">
        <y:PolyLineEdge>
          <y:Path sx="0.0" sy="0.0" tx="0.0" ty="0.0"/>
          <y:LineStyle color="#D8D8D8" type="line" width="1.0"/>
          <y:Arrows source="delta" target="none"/>
          <y:BendStyle smoothed="false"/>
        </y:PolyLineEdge>
      </data>
    </edge>
    <edge id="e141" source="n176" target="n86">
      <data key="d27" xml:space="preserve"><![CDATA[walk]]></data>
      <data key="d28" xml:space="preserve"/>
      <data key="d29" xml:space="preserve"/>
      <data key="d30" xml:space="preserve"/>
      <data key="d31" xml:space="preserve">0.002195884920187792</data>
      <data key="d33" xml:space="preserve">false</data>
      <data key="d34" xml:space="preserve">false</data>
      <data key="d35" xml:space="preserve">false</data>
      <data key="d36" xml:space="preserve">true</data>
      <data key="d37" xml:space="preserve">0.001097942460093896</data>
      <data key="d40">
        <y:PolyLineEdge>
          <y:Path sx="0.0" sy="0.0" tx="0.0" ty="0.0"/>
          <y:LineStyle color="#D8D8D8" type="line" width="1.0"/>
          <y:Arrows source="delta" target="none"/>
          <y:BendStyle smoothed="false"/>
        </y:PolyLineEdge>
      </data>
    </edge>
    <edge id="e142" source="n176" target="n97">
      <data key="d27" xml:space="preserve"><![CDATA[walk]]></data>
      <data key="d28" xml:space="preserve"/>
      <data key="d29" xml:space="preserve"/>
      <data key="d30" xml:space="preserve"/>
      <data key="d31" xml:space="preserve">0.0029698833037664135</data>
      <data key="d33" xml:space="preserve">false</data>
      <data key="d34" xml:space="preserve">false</data>
      <data key="d35" xml:space="preserve">false</data>
      <data key="d36" xml:space="preserve">true</data>
      <data key="d37" xml:space="preserve">0.0014849416518832067</data>
      <data key="d40">
        <y:PolyLineEdge>
          <y:Path sx="0.0" sy="0.0" tx="0.0" ty="0.0"/>
          <y:LineStyle color="#D8D8D8" type="line" width="1.0"/>
          <y:Arrows source="delta" target="none"/>
          <y:BendStyle smoothed="false"/>
        </y:PolyLineEdge>
      </data>
    </edge>
    <edge id="e143" source="n176" target="n100">
      <data key="d27" xml:space="preserve"><![CDATA[walk]]></data>
      <data key="d28" xml:space="preserve"/>
      <data key="d29" xml:space="preserve"/>
      <data key="d30" xml:space="preserve"/>
      <data key="d31" xml:space="preserve">0.003620163300131691</data>
      <data key="d33" xml:space="preserve">false</data>
      <data key="d34" xml:space="preserve">false</data>
      <data key="d35" xml:space="preserve">false</data>
      <data key="d36" xml:space="preserve">true</data>
      <data key="d37" xml:space="preserve">0.0018100816500658454</data>
      <data key="d40">
        <y:PolyLineEdge>
          <y:Path sx="0.0" sy="0.0" tx="0.0" ty="0.0"/>
          <y:LineStyle color="#D8D8D8" type="line" width="1.0"/>
          <y:Arrows source="delta" target="none"/>
          <y:BendStyle smoothed="false"/>
        </y:PolyLineEdge>
      </data>
    </edge>
    <edge id="e144" source="n176" target="n158">
      <data key="d27" xml:space="preserve"><![CDATA[walk]]></data>
      <data key="d28" xml:space="preserve"/>
      <data key="d29" xml:space="preserve"/>
      <data key="d30" xml:space="preserve"/>
      <data key="d31" xml:space="preserve">0.003190566458232797</data>
      <data key="d33" xml:space="preserve">false</data>
      <data key="d34" xml:space="preserve">false</data>
      <data key="d35" xml:space="preserve">false</data>
      <data key="d36" xml:space="preserve">true</data>
      <data key="d37" xml:space="preserve">0.0015952832291163985</data>
      <data key="d40">
        <y:PolyLineEdge>
          <y:Path sx="0.0" sy="0.0" tx="0.0" ty="0.0"/>
          <y:LineStyle color="#D8D8D8" type="line" width="1.0"/>
          <y:Arrows source="delta" target="none"/>
          <y:BendStyle smoothed="false"/>
        </y:PolyLineEdge>
      </data>
    </edge>
    <edge id="e145" source="n177" target="n239">
      <data key="d27" xml:space="preserve"><![CDATA[walk]]></data>
      <data key="d28" xml:space="preserve"/>
      <data key="d29" xml:space="preserve"/>
      <data key="d30" xml:space="preserve"/>
      <data key="d31" xml:space="preserve">0.0085701810107017</data>
      <data key="d33" xml:space="preserve">false</data>
      <data key="d34" xml:space="preserve">false</data>
      <data key="d35" xml:space="preserve">true</data>
      <data key="d36" xml:space="preserve">true</data>
      <data key="d37" xml:space="preserve">0.00428509050535085</data>
      <data key="d40">
        <y:PolyLineEdge>
          <y:Path sx="0.0" sy="0.0" tx="0.0" ty="0.0"/>
          <y:LineStyle color="#D8D8D8" type="line" width="1.0"/>
          <y:Arrows source="delta" target="none"/>
          <y:BendStyle smoothed="false"/>
        </y:PolyLineEdge>
      </data>
    </edge>
    <edge id="e146" source="n178" target="n7">
      <data key="d27" xml:space="preserve"><![CDATA[walk]]></data>
      <data key="d28" xml:space="preserve"/>
      <data key="d29" xml:space="preserve"/>
      <data key="d30" xml:space="preserve"/>
      <data key="d31" xml:space="preserve">0.00148243482904963</data>
      <data key="d33" xml:space="preserve">false</data>
      <data key="d34" xml:space="preserve">false</data>
      <data key="d35" xml:space="preserve">false</data>
      <data key="d36" xml:space="preserve">true</data>
      <data key="d37" xml:space="preserve">7.41217414524815E-4</data>
      <data key="d40">
        <y:PolyLineEdge>
          <y:Path sx="0.0" sy="0.0" tx="0.0" ty="0.0"/>
          <y:LineStyle color="#D8D8D8" type="line" width="1.0"/>
          <y:Arrows source="delta" target="none"/>
          <y:BendStyle smoothed="false"/>
        </y:PolyLineEdge>
      </data>
    </edge>
    <edge id="e147" source="n178" target="n15">
      <data key="d27" xml:space="preserve"><![CDATA[walk]]></data>
      <data key="d28" xml:space="preserve"/>
      <data key="d29" xml:space="preserve"/>
      <data key="d30" xml:space="preserve"/>
      <data key="d31" xml:space="preserve">0.0016551130636769948</data>
      <data key="d33" xml:space="preserve">false</data>
      <data key="d34" xml:space="preserve">false</data>
      <data key="d35" xml:space="preserve">false</data>
      <data key="d36" xml:space="preserve">true</data>
      <data key="d37" xml:space="preserve">8.275565318384974E-4</data>
      <data key="d40">
        <y:PolyLineEdge>
          <y:Path sx="0.0" sy="0.0" tx="0.0" ty="0.0"/>
          <y:LineStyle color="#D8D8D8" type="line" width="1.0"/>
          <y:Arrows source="delta" target="none"/>
          <y:BendStyle smoothed="false"/>
        </y:PolyLineEdge>
      </data>
    </edge>
    <edge id="e148" source="n178" target="n96">
      <data key="d27" xml:space="preserve"><![CDATA[walk]]></data>
      <data key="d28" xml:space="preserve"/>
      <data key="d29" xml:space="preserve"/>
      <data key="d30" xml:space="preserve"/>
      <data key="d31" xml:space="preserve">0.0016626155363274778</data>
      <data key="d33" xml:space="preserve">false</data>
      <data key="d34" xml:space="preserve">false</data>
      <data key="d35" xml:space="preserve">false</data>
      <data key="d36" xml:space="preserve">true</data>
      <data key="d37" xml:space="preserve">8.313077681637389E-4</data>
      <data key="d40">
        <y:PolyLineEdge>
          <y:Path sx="0.0" sy="0.0" tx="0.0" ty="0.0"/>
          <y:LineStyle color="#D8D8D8" type="line" width="1.0"/>
          <y:Arrows source="delta" target="none"/>
          <y:BendStyle smoothed="false"/>
        </y:PolyLineEdge>
      </data>
    </edge>
    <edge id="e149" source="n178" target="n141">
      <data key="d27" xml:space="preserve"><![CDATA[walk]]></data>
      <data key="d28" xml:space="preserve"/>
      <data key="d29" xml:space="preserve"/>
      <data key="d30" xml:space="preserve"/>
      <data key="d31" xml:space="preserve">0.014933505316950356</data>
      <data key="d33" xml:space="preserve">false</data>
      <data key="d34" xml:space="preserve">false</data>
      <data key="d35" xml:space="preserve">false</data>
      <data key="d36" xml:space="preserve">true</data>
      <data key="d37" xml:space="preserve">0.007466752658475178</data>
      <data key="d40">
        <y:PolyLineEdge>
          <y:Path sx="0.0" sy="0.0" tx="0.0" ty="0.0"/>
          <y:LineStyle color="#D8D8D8" type="line" width="1.0"/>
          <y:Arrows source="delta" target="none"/>
          <y:BendStyle smoothed="false"/>
        </y:PolyLineEdge>
      </data>
    </edge>
    <edge id="e150" source="n179" target="n9">
      <data key="d27" xml:space="preserve"><![CDATA[walk]]></data>
      <data key="d28" xml:space="preserve"/>
      <data key="d29" xml:space="preserve"/>
      <data key="d30" xml:space="preserve"/>
      <data key="d31" xml:space="preserve">0.0021023937935712015</data>
      <data key="d33" xml:space="preserve">false</data>
      <data key="d34" xml:space="preserve">false</data>
      <data key="d35" xml:space="preserve">false</data>
      <data key="d36" xml:space="preserve">true</data>
      <data key="d37" xml:space="preserve">0.0010511968967856008</data>
      <data key="d40">
        <y:PolyLineEdge>
          <y:Path sx="0.0" sy="0.0" tx="0.0" ty="0.0"/>
          <y:LineStyle color="#D8D8D8" type="line" width="1.0"/>
          <y:Arrows source="delta" target="none"/>
          <y:BendStyle smoothed="false"/>
        </y:PolyLineEdge>
      </data>
    </edge>
    <edge id="e151" source="n179" target="n34">
      <data key="d27" xml:space="preserve"><![CDATA[walk]]></data>
      <data key="d28" xml:space="preserve"/>
      <data key="d29" xml:space="preserve"/>
      <data key="d30" xml:space="preserve"/>
      <data key="d31" xml:space="preserve">0.008038931314158752</data>
      <data key="d33" xml:space="preserve">false</data>
      <data key="d34" xml:space="preserve">false</data>
      <data key="d35" xml:space="preserve">false</data>
      <data key="d36" xml:space="preserve">true</data>
      <data key="d37" xml:space="preserve">0.004019465657079376</data>
      <data key="d40">
        <y:PolyLineEdge>
          <y:Path sx="0.0" sy="0.0" tx="0.0" ty="0.0"/>
          <y:LineStyle color="#D8D8D8" type="line" width="1.0"/>
          <y:Arrows source="delta" target="none"/>
          <y:BendStyle smoothed="false"/>
        </y:PolyLineEdge>
      </data>
    </edge>
    <edge id="e152" source="n179" target="n60">
      <data key="d27" xml:space="preserve"><![CDATA[walk]]></data>
      <data key="d28" xml:space="preserve"/>
      <data key="d29" xml:space="preserve"/>
      <data key="d30" xml:space="preserve"/>
      <data key="d31" xml:space="preserve">0.0019310512770609248</data>
      <data key="d33" xml:space="preserve">false</data>
      <data key="d34" xml:space="preserve">false</data>
      <data key="d35" xml:space="preserve">false</data>
      <data key="d36" xml:space="preserve">true</data>
      <data key="d37" xml:space="preserve">9.655256385304624E-4</data>
      <data key="d40">
        <y:PolyLineEdge>
          <y:Path sx="0.0" sy="0.0" tx="0.0" ty="0.0"/>
          <y:LineStyle color="#D8D8D8" type="line" width="1.0"/>
          <y:Arrows source="delta" target="none"/>
          <y:BendStyle smoothed="false"/>
        </y:PolyLineEdge>
      </data>
    </edge>
    <edge id="e153" source="n179" target="n68">
      <data key="d27" xml:space="preserve"><![CDATA[walk]]></data>
      <data key="d28" xml:space="preserve"/>
      <data key="d29" xml:space="preserve"/>
      <data key="d30" xml:space="preserve"/>
      <data key="d31" xml:space="preserve">0.0037941286356828557</data>
      <data key="d33" xml:space="preserve">false</data>
      <data key="d34" xml:space="preserve">false</data>
      <data key="d35" xml:space="preserve">false</data>
      <data key="d36" xml:space="preserve">true</data>
      <data key="d37" xml:space="preserve">0.0018970643178414278</data>
      <data key="d40">
        <y:PolyLineEdge>
          <y:Path sx="0.0" sy="0.0" tx="0.0" ty="0.0"/>
          <y:LineStyle color="#D8D8D8" type="line" width="1.0"/>
          <y:Arrows source="delta" target="none"/>
          <y:BendStyle smoothed="false"/>
        </y:PolyLineEdge>
      </data>
    </edge>
    <edge id="e154" source="n179" target="n86">
      <data key="d27" xml:space="preserve"><![CDATA[walk]]></data>
      <data key="d28" xml:space="preserve"/>
      <data key="d29" xml:space="preserve"/>
      <data key="d30" xml:space="preserve"/>
      <data key="d31" xml:space="preserve">0.004806804071094706</data>
      <data key="d33" xml:space="preserve">false</data>
      <data key="d34" xml:space="preserve">false</data>
      <data key="d35" xml:space="preserve">false</data>
      <data key="d36" xml:space="preserve">true</data>
      <data key="d37" xml:space="preserve">0.002403402035547353</data>
      <data key="d40">
        <y:PolyLineEdge>
          <y:Path sx="0.0" sy="0.0" tx="0.0" ty="0.0"/>
          <y:LineStyle color="#D8D8D8" type="line" width="1.0"/>
          <y:Arrows source="delta" target="none"/>
          <y:BendStyle smoothed="false"/>
        </y:PolyLineEdge>
      </data>
    </edge>
    <edge id="e155" source="n179" target="n96">
      <data key="d27" xml:space="preserve"><![CDATA[walk]]></data>
      <data key="d28" xml:space="preserve"/>
      <data key="d29" xml:space="preserve"/>
      <data key="d30" xml:space="preserve"/>
      <data key="d31" xml:space="preserve">0.0014954265066722473</data>
      <data key="d33" xml:space="preserve">false</data>
      <data key="d34" xml:space="preserve">false</data>
      <data key="d35" xml:space="preserve">false</data>
      <data key="d36" xml:space="preserve">true</data>
      <data key="d37" xml:space="preserve">7.477132533361237E-4</data>
      <data key="d40">
        <y:PolyLineEdge>
          <y:Path sx="0.0" sy="0.0" tx="0.0" ty="0.0"/>
          <y:LineStyle color="#D8D8D8" type="line" width="1.0"/>
          <y:Arrows source="delta" target="none"/>
          <y:BendStyle smoothed="false"/>
        </y:PolyLineEdge>
      </data>
    </edge>
    <edge id="e156" source="n179" target="n145">
      <data key="d27" xml:space="preserve"><![CDATA[walk]]></data>
      <data key="d28" xml:space="preserve"/>
      <data key="d29" xml:space="preserve"/>
      <data key="d30" xml:space="preserve"/>
      <data key="d31" xml:space="preserve">0.0029356210243783364</data>
      <data key="d33" xml:space="preserve">false</data>
      <data key="d34" xml:space="preserve">false</data>
      <data key="d35" xml:space="preserve">false</data>
      <data key="d36" xml:space="preserve">true</data>
      <data key="d37" xml:space="preserve">0.0014678105121891682</data>
      <data key="d40">
        <y:PolyLineEdge>
          <y:Path sx="0.0" sy="0.0" tx="0.0" ty="0.0"/>
          <y:LineStyle color="#D8D8D8" type="line" width="1.0"/>
          <y:Arrows source="delta" target="none"/>
          <y:BendStyle smoothed="false"/>
        </y:PolyLineEdge>
      </data>
    </edge>
    <edge id="e157" source="n179" target="n147">
      <data key="d27" xml:space="preserve"><![CDATA[walk]]></data>
      <data key="d28" xml:space="preserve"/>
      <data key="d29" xml:space="preserve"/>
      <data key="d30" xml:space="preserve"/>
      <data key="d31" xml:space="preserve">0.0024497536780690894</data>
      <data key="d33" xml:space="preserve">false</data>
      <data key="d34" xml:space="preserve">false</data>
      <data key="d35" xml:space="preserve">false</data>
      <data key="d36" xml:space="preserve">true</data>
      <data key="d37" xml:space="preserve">0.0012248768390345447</data>
      <data key="d40">
        <y:PolyLineEdge>
          <y:Path sx="0.0" sy="0.0" tx="0.0" ty="0.0"/>
          <y:LineStyle color="#D8D8D8" type="line" width="1.0"/>
          <y:Arrows source="delta" target="none"/>
          <y:BendStyle smoothed="false"/>
        </y:PolyLineEdge>
      </data>
    </edge>
    <edge id="e158" source="n180" target="n16">
      <data key="d27" xml:space="preserve"><![CDATA[walk]]></data>
      <data key="d28" xml:space="preserve"/>
      <data key="d29" xml:space="preserve"/>
      <data key="d30" xml:space="preserve"/>
      <data key="d31" xml:space="preserve">0.0020438302466445324</data>
      <data key="d33" xml:space="preserve">false</data>
      <data key="d34" xml:space="preserve">false</data>
      <data key="d35" xml:space="preserve">false</data>
      <data key="d36" xml:space="preserve">true</data>
      <data key="d37" xml:space="preserve">0.0010219151233222662</data>
      <data key="d40">
        <y:PolyLineEdge>
          <y:Path sx="0.0" sy="0.0" tx="0.0" ty="0.0"/>
          <y:LineStyle color="#D8D8D8" type="line" width="1.0"/>
          <y:Arrows source="delta" target="none"/>
          <y:BendStyle smoothed="false"/>
        </y:PolyLineEdge>
      </data>
    </edge>
    <edge id="e159" source="n180" target="n56">
      <data key="d27" xml:space="preserve"><![CDATA[walk]]></data>
      <data key="d28" xml:space="preserve"/>
      <data key="d29" xml:space="preserve"/>
      <data key="d30" xml:space="preserve"/>
      <data key="d31" xml:space="preserve">0.0022655375879242832</data>
      <data key="d33" xml:space="preserve">false</data>
      <data key="d34" xml:space="preserve">false</data>
      <data key="d35" xml:space="preserve">false</data>
      <data key="d36" xml:space="preserve">true</data>
      <data key="d37" xml:space="preserve">0.0011327687939621416</data>
      <data key="d40">
        <y:PolyLineEdge>
          <y:Path sx="0.0" sy="0.0" tx="0.0" ty="0.0"/>
          <y:LineStyle color="#D8D8D8" type="line" width="1.0"/>
          <y:Arrows source="delta" target="none"/>
          <y:BendStyle smoothed="false"/>
        </y:PolyLineEdge>
      </data>
    </edge>
    <edge id="e160" source="n180" target="n60">
      <data key="d27" xml:space="preserve"><![CDATA[walk]]></data>
      <data key="d28" xml:space="preserve"/>
      <data key="d29" xml:space="preserve"/>
      <data key="d30" xml:space="preserve"/>
      <data key="d31" xml:space="preserve">0.002826090751267445</data>
      <data key="d33" xml:space="preserve">false</data>
      <data key="d34" xml:space="preserve">false</data>
      <data key="d35" xml:space="preserve">false</data>
      <data key="d36" xml:space="preserve">true</data>
      <data key="d37" xml:space="preserve">0.0014130453756337224</data>
      <data key="d40">
        <y:PolyLineEdge>
          <y:Path sx="0.0" sy="0.0" tx="0.0" ty="0.0"/>
          <y:LineStyle color="#D8D8D8" type="line" width="1.0"/>
          <y:Arrows source="delta" target="none"/>
          <y:BendStyle smoothed="false"/>
        </y:PolyLineEdge>
      </data>
    </edge>
    <edge id="e161" source="n180" target="n75">
      <data key="d27" xml:space="preserve"><![CDATA[walk]]></data>
      <data key="d28" xml:space="preserve"/>
      <data key="d29" xml:space="preserve"/>
      <data key="d30" xml:space="preserve"/>
      <data key="d31" xml:space="preserve">0.0013779961499836748</data>
      <data key="d33" xml:space="preserve">false</data>
      <data key="d34" xml:space="preserve">false</data>
      <data key="d35" xml:space="preserve">false</data>
      <data key="d36" xml:space="preserve">true</data>
      <data key="d37" xml:space="preserve">6.889980749918374E-4</data>
      <data key="d40">
        <y:PolyLineEdge>
          <y:Path sx="0.0" sy="0.0" tx="0.0" ty="0.0"/>
          <y:LineStyle color="#D8D8D8" type="line" width="1.0"/>
          <y:Arrows source="delta" target="none"/>
          <y:BendStyle smoothed="false"/>
        </y:PolyLineEdge>
      </data>
    </edge>
    <edge id="e162" source="n180" target="n98">
      <data key="d27" xml:space="preserve"><![CDATA[walk]]></data>
      <data key="d28" xml:space="preserve"/>
      <data key="d29" xml:space="preserve"/>
      <data key="d30" xml:space="preserve"/>
      <data key="d31" xml:space="preserve">0.002124442509024791</data>
      <data key="d33" xml:space="preserve">false</data>
      <data key="d34" xml:space="preserve">false</data>
      <data key="d35" xml:space="preserve">false</data>
      <data key="d36" xml:space="preserve">true</data>
      <data key="d37" xml:space="preserve">0.0010622212545123954</data>
      <data key="d40">
        <y:PolyLineEdge>
          <y:Path sx="0.0" sy="0.0" tx="0.0" ty="0.0"/>
          <y:LineStyle color="#D8D8D8" type="line" width="1.0"/>
          <y:Arrows source="delta" target="none"/>
          <y:BendStyle smoothed="false"/>
        </y:PolyLineEdge>
      </data>
    </edge>
    <edge id="e163" source="n180" target="n156">
      <data key="d27" xml:space="preserve"><![CDATA[walk]]></data>
      <data key="d28" xml:space="preserve"/>
      <data key="d29" xml:space="preserve"/>
      <data key="d30" xml:space="preserve"/>
      <data key="d31" xml:space="preserve">0.023886659838670804</data>
      <data key="d33" xml:space="preserve">false</data>
      <data key="d34" xml:space="preserve">false</data>
      <data key="d35" xml:space="preserve">false</data>
      <data key="d36" xml:space="preserve">true</data>
      <data key="d37" xml:space="preserve">0.011943329919335402</data>
      <data key="d40">
        <y:PolyLineEdge>
          <y:Path sx="0.0" sy="0.0" tx="0.0" ty="0.0"/>
          <y:LineStyle color="#D8D8D8" type="line" width="2.0"/>
          <y:Arrows source="delta" target="none"/>
          <y:BendStyle smoothed="false"/>
        </y:PolyLineEdge>
      </data>
    </edge>
    <edge id="e164" source="n180" target="n233">
      <data key="d27" xml:space="preserve"><![CDATA[interaction]]></data>
      <data key="d28" xml:space="preserve"><![CDATA[-]]></data>
      <data key="d29" xml:space="preserve"><![CDATA[-]]></data>
      <data key="d30" xml:space="preserve"/>
      <data key="d31" xml:space="preserve">0.301841099661321</data>
      <data key="d33" xml:space="preserve">true</data>
      <data key="d34" xml:space="preserve">false</data>
      <data key="d35" xml:space="preserve">true</data>
      <data key="d36" xml:space="preserve">true</data>
      <data key="d37" xml:space="preserve">1.207364398645284</data>
      <data key="d40">
        <y:PolyLineEdge>
          <y:Path sx="0.0" sy="0.0" tx="0.0" ty="0.0"/>
          <y:LineStyle color="#000000" type="line" width="7.0"/>
          <y:Arrows source="none" target="none"/>
          <y:BendStyle smoothed="false"/>
        </y:PolyLineEdge>
      </data>
    </edge>
    <edge id="e165" source="n181" target="n33">
      <data key="d27" xml:space="preserve"><![CDATA[walk]]></data>
      <data key="d28" xml:space="preserve"/>
      <data key="d29" xml:space="preserve"/>
      <data key="d30" xml:space="preserve"/>
      <data key="d31" xml:space="preserve">0.0021139674931978697</data>
      <data key="d33" xml:space="preserve">false</data>
      <data key="d34" xml:space="preserve">false</data>
      <data key="d35" xml:space="preserve">false</data>
      <data key="d36" xml:space="preserve">true</data>
      <data key="d37" xml:space="preserve">0.0010569837465989349</data>
      <data key="d40">
        <y:PolyLineEdge>
          <y:Path sx="0.0" sy="0.0" tx="0.0" ty="0.0"/>
          <y:LineStyle color="#D8D8D8" type="line" width="1.0"/>
          <y:Arrows source="delta" target="none"/>
          <y:BendStyle smoothed="false"/>
        </y:PolyLineEdge>
      </data>
    </edge>
    <edge id="e166" source="n181" target="n38">
      <data key="d27" xml:space="preserve"><![CDATA[walk]]></data>
      <data key="d28" xml:space="preserve"/>
      <data key="d29" xml:space="preserve"/>
      <data key="d30" xml:space="preserve"/>
      <data key="d31" xml:space="preserve">0.003297983476272314</data>
      <data key="d33" xml:space="preserve">false</data>
      <data key="d34" xml:space="preserve">false</data>
      <data key="d35" xml:space="preserve">false</data>
      <data key="d36" xml:space="preserve">true</data>
      <data key="d37" xml:space="preserve">0.001648991738136157</data>
      <data key="d40">
        <y:PolyLineEdge>
          <y:Path sx="0.0" sy="0.0" tx="0.0" ty="0.0"/>
          <y:LineStyle color="#D8D8D8" type="line" width="1.0"/>
          <y:Arrows source="delta" target="none"/>
          <y:BendStyle smoothed="false"/>
        </y:PolyLineEdge>
      </data>
    </edge>
    <edge id="e167" source="n181" target="n47">
      <data key="d27" xml:space="preserve"><![CDATA[walk]]></data>
      <data key="d28" xml:space="preserve"/>
      <data key="d29" xml:space="preserve"/>
      <data key="d30" xml:space="preserve"/>
      <data key="d31" xml:space="preserve">0.00224572488543672</data>
      <data key="d33" xml:space="preserve">false</data>
      <data key="d34" xml:space="preserve">false</data>
      <data key="d35" xml:space="preserve">false</data>
      <data key="d36" xml:space="preserve">true</data>
      <data key="d37" xml:space="preserve">0.00112286244271836</data>
      <data key="d40">
        <y:PolyLineEdge>
          <y:Path sx="0.0" sy="0.0" tx="0.0" ty="0.0"/>
          <y:LineStyle color="#D8D8D8" type="line" width="1.0"/>
          <y:Arrows source="delta" target="none"/>
          <y:BendStyle smoothed="false"/>
        </y:PolyLineEdge>
      </data>
    </edge>
    <edge id="e168" source="n181" target="n54">
      <data key="d27" xml:space="preserve"><![CDATA[walk]]></data>
      <data key="d28" xml:space="preserve"/>
      <data key="d29" xml:space="preserve"/>
      <data key="d30" xml:space="preserve"/>
      <data key="d31" xml:space="preserve">0.0018523460610647062</data>
      <data key="d33" xml:space="preserve">false</data>
      <data key="d34" xml:space="preserve">false</data>
      <data key="d35" xml:space="preserve">false</data>
      <data key="d36" xml:space="preserve">true</data>
      <data key="d37" xml:space="preserve">9.261730305323531E-4</data>
      <data key="d40">
        <y:PolyLineEdge>
          <y:Path sx="0.0" sy="0.0" tx="0.0" ty="0.0"/>
          <y:LineStyle color="#D8D8D8" type="line" width="1.0"/>
          <y:Arrows source="delta" target="none"/>
          <y:BendStyle smoothed="false"/>
        </y:PolyLineEdge>
      </data>
    </edge>
    <edge id="e169" source="n181" target="n80">
      <data key="d27" xml:space="preserve"><![CDATA[walk]]></data>
      <data key="d28" xml:space="preserve"/>
      <data key="d29" xml:space="preserve"/>
      <data key="d30" xml:space="preserve"/>
      <data key="d31" xml:space="preserve">0.0015511518444959133</data>
      <data key="d33" xml:space="preserve">false</data>
      <data key="d34" xml:space="preserve">false</data>
      <data key="d35" xml:space="preserve">false</data>
      <data key="d36" xml:space="preserve">true</data>
      <data key="d37" xml:space="preserve">7.755759222479566E-4</data>
      <data key="d40">
        <y:PolyLineEdge>
          <y:Path sx="0.0" sy="0.0" tx="0.0" ty="0.0"/>
          <y:LineStyle color="#D8D8D8" type="line" width="1.0"/>
          <y:Arrows source="delta" target="none"/>
          <y:BendStyle smoothed="false"/>
        </y:PolyLineEdge>
      </data>
    </edge>
    <edge id="e170" source="n181" target="n86">
      <data key="d27" xml:space="preserve"><![CDATA[walk]]></data>
      <data key="d28" xml:space="preserve"/>
      <data key="d29" xml:space="preserve"/>
      <data key="d30" xml:space="preserve"/>
      <data key="d31" xml:space="preserve">0.002112131357989378</data>
      <data key="d33" xml:space="preserve">false</data>
      <data key="d34" xml:space="preserve">false</data>
      <data key="d35" xml:space="preserve">false</data>
      <data key="d36" xml:space="preserve">true</data>
      <data key="d37" xml:space="preserve">0.001056065678994689</data>
      <data key="d40">
        <y:PolyLineEdge>
          <y:Path sx="0.0" sy="0.0" tx="0.0" ty="0.0"/>
          <y:LineStyle color="#D8D8D8" type="line" width="1.0"/>
          <y:Arrows source="delta" target="none"/>
          <y:BendStyle smoothed="false"/>
        </y:PolyLineEdge>
      </data>
    </edge>
    <edge id="e171" source="n181" target="n145">
      <data key="d27" xml:space="preserve"><![CDATA[walk]]></data>
      <data key="d28" xml:space="preserve"/>
      <data key="d29" xml:space="preserve"/>
      <data key="d30" xml:space="preserve"/>
      <data key="d31" xml:space="preserve">0.0014195690466254445</data>
      <data key="d33" xml:space="preserve">false</data>
      <data key="d34" xml:space="preserve">false</data>
      <data key="d35" xml:space="preserve">false</data>
      <data key="d36" xml:space="preserve">true</data>
      <data key="d37" xml:space="preserve">7.097845233127222E-4</data>
      <data key="d40">
        <y:PolyLineEdge>
          <y:Path sx="0.0" sy="0.0" tx="0.0" ty="0.0"/>
          <y:LineStyle color="#D8D8D8" type="line" width="1.0"/>
          <y:Arrows source="delta" target="none"/>
          <y:BendStyle smoothed="false"/>
        </y:PolyLineEdge>
      </data>
    </edge>
    <edge id="e172" source="n181" target="n146">
      <data key="d27" xml:space="preserve"><![CDATA[walk]]></data>
      <data key="d28" xml:space="preserve"/>
      <data key="d29" xml:space="preserve"/>
      <data key="d30" xml:space="preserve"/>
      <data key="d31" xml:space="preserve">0.0016027210688706836</data>
      <data key="d33" xml:space="preserve">false</data>
      <data key="d34" xml:space="preserve">false</data>
      <data key="d35" xml:space="preserve">false</data>
      <data key="d36" xml:space="preserve">true</data>
      <data key="d37" xml:space="preserve">8.013605344353418E-4</data>
      <data key="d40">
        <y:PolyLineEdge>
          <y:Path sx="0.0" sy="0.0" tx="0.0" ty="0.0"/>
          <y:LineStyle color="#D8D8D8" type="line" width="1.0"/>
          <y:Arrows source="delta" target="none"/>
          <y:BendStyle smoothed="false"/>
        </y:PolyLineEdge>
      </data>
    </edge>
    <edge id="e173" source="n181" target="n148">
      <data key="d27" xml:space="preserve"><![CDATA[walk]]></data>
      <data key="d28" xml:space="preserve"/>
      <data key="d29" xml:space="preserve"/>
      <data key="d30" xml:space="preserve"/>
      <data key="d31" xml:space="preserve">0.0020650445128096895</data>
      <data key="d33" xml:space="preserve">false</data>
      <data key="d34" xml:space="preserve">false</data>
      <data key="d35" xml:space="preserve">false</data>
      <data key="d36" xml:space="preserve">true</data>
      <data key="d37" xml:space="preserve">0.0010325222564048447</data>
      <data key="d40">
        <y:PolyLineEdge>
          <y:Path sx="0.0" sy="0.0" tx="0.0" ty="0.0"/>
          <y:LineStyle color="#D8D8D8" type="line" width="1.0"/>
          <y:Arrows source="delta" target="none"/>
          <y:BendStyle smoothed="false"/>
        </y:PolyLineEdge>
      </data>
    </edge>
    <edge id="e174" source="n181" target="n180">
      <data key="d27" xml:space="preserve"><![CDATA[walk]]></data>
      <data key="d28" xml:space="preserve"/>
      <data key="d29" xml:space="preserve"/>
      <data key="d30" xml:space="preserve"/>
      <data key="d31" xml:space="preserve">0.001869973149775601</data>
      <data key="d33" xml:space="preserve">false</data>
      <data key="d34" xml:space="preserve">false</data>
      <data key="d35" xml:space="preserve">false</data>
      <data key="d36" xml:space="preserve">true</data>
      <data key="d37" xml:space="preserve">9.349865748878005E-4</data>
      <data key="d40">
        <y:PolyLineEdge>
          <y:Path sx="0.0" sy="0.0" tx="0.0" ty="0.0"/>
          <y:LineStyle color="#D8D8D8" type="line" width="1.0"/>
          <y:Arrows source="delta" target="none"/>
          <y:BendStyle smoothed="false"/>
        </y:PolyLineEdge>
      </data>
    </edge>
    <edge id="e175" source="n181" target="n240">
      <data key="d27" xml:space="preserve"><![CDATA[walk]]></data>
      <data key="d28" xml:space="preserve"/>
      <data key="d29" xml:space="preserve"/>
      <data key="d30" xml:space="preserve"/>
      <data key="d31" xml:space="preserve">0.0027638341289286804</data>
      <data key="d33" xml:space="preserve">false</data>
      <data key="d34" xml:space="preserve">false</data>
      <data key="d35" xml:space="preserve">true</data>
      <data key="d36" xml:space="preserve">true</data>
      <data key="d37" xml:space="preserve">0.0013819170644643402</data>
      <data key="d40">
        <y:PolyLineEdge>
          <y:Path sx="0.0" sy="0.0" tx="0.0" ty="0.0"/>
          <y:LineStyle color="#D8D8D8" type="line" width="1.0"/>
          <y:Arrows source="delta" target="none"/>
          <y:BendStyle smoothed="false"/>
        </y:PolyLineEdge>
      </data>
    </edge>
    <edge id="e176" source="n182" target="n46">
      <data key="d27" xml:space="preserve"><![CDATA[walk]]></data>
      <data key="d28" xml:space="preserve"/>
      <data key="d29" xml:space="preserve"/>
      <data key="d30" xml:space="preserve"/>
      <data key="d31" xml:space="preserve">0.07707777895044084</data>
      <data key="d33" xml:space="preserve">false</data>
      <data key="d34" xml:space="preserve">false</data>
      <data key="d35" xml:space="preserve">false</data>
      <data key="d36" xml:space="preserve">true</data>
      <data key="d37" xml:space="preserve">0.03853888947522042</data>
      <data key="d40">
        <y:PolyLineEdge>
          <y:Path sx="0.0" sy="0.0" tx="0.0" ty="0.0"/>
          <y:LineStyle color="#D8D8D8" type="line" width="5.0"/>
          <y:Arrows source="delta" target="none"/>
          <y:BendStyle smoothed="false"/>
        </y:PolyLineEdge>
      </data>
    </edge>
    <edge id="e177" source="n183" target="n38">
      <data key="d27" xml:space="preserve"><![CDATA[walk]]></data>
      <data key="d28" xml:space="preserve"/>
      <data key="d29" xml:space="preserve"/>
      <data key="d30" xml:space="preserve"/>
      <data key="d31" xml:space="preserve">0.001513228557751613</data>
      <data key="d33" xml:space="preserve">false</data>
      <data key="d34" xml:space="preserve">false</data>
      <data key="d35" xml:space="preserve">false</data>
      <data key="d36" xml:space="preserve">true</data>
      <data key="d37" xml:space="preserve">7.566142788758065E-4</data>
      <data key="d40">
        <y:PolyLineEdge>
          <y:Path sx="0.0" sy="0.0" tx="0.0" ty="0.0"/>
          <y:LineStyle color="#D8D8D8" type="line" width="1.0"/>
          <y:Arrows source="delta" target="none"/>
          <y:BendStyle smoothed="false"/>
        </y:PolyLineEdge>
      </data>
    </edge>
    <edge id="e178" source="n183" target="n60">
      <data key="d27" xml:space="preserve"><![CDATA[walk]]></data>
      <data key="d28" xml:space="preserve"/>
      <data key="d29" xml:space="preserve"/>
      <data key="d30" xml:space="preserve"/>
      <data key="d31" xml:space="preserve">0.005358023278831085</data>
      <data key="d33" xml:space="preserve">false</data>
      <data key="d34" xml:space="preserve">false</data>
      <data key="d35" xml:space="preserve">false</data>
      <data key="d36" xml:space="preserve">true</data>
      <data key="d37" xml:space="preserve">0.0026790116394155425</data>
      <data key="d40">
        <y:PolyLineEdge>
          <y:Path sx="0.0" sy="0.0" tx="0.0" ty="0.0"/>
          <y:LineStyle color="#D8D8D8" type="line" width="1.0"/>
          <y:Arrows source="delta" target="none"/>
          <y:BendStyle smoothed="false"/>
        </y:PolyLineEdge>
      </data>
    </edge>
    <edge id="e179" source="n183" target="n160">
      <data key="d27" xml:space="preserve"><![CDATA[walk]]></data>
      <data key="d28" xml:space="preserve"/>
      <data key="d29" xml:space="preserve"/>
      <data key="d30" xml:space="preserve"/>
      <data key="d31" xml:space="preserve">0.002535828506033753</data>
      <data key="d33" xml:space="preserve">false</data>
      <data key="d34" xml:space="preserve">false</data>
      <data key="d35" xml:space="preserve">false</data>
      <data key="d36" xml:space="preserve">true</data>
      <data key="d37" xml:space="preserve">0.0012679142530168765</data>
      <data key="d40">
        <y:PolyLineEdge>
          <y:Path sx="0.0" sy="0.0" tx="0.0" ty="0.0"/>
          <y:LineStyle color="#D8D8D8" type="line" width="1.0"/>
          <y:Arrows source="delta" target="none"/>
          <y:BendStyle smoothed="false"/>
        </y:PolyLineEdge>
      </data>
    </edge>
    <edge id="e180" source="n184" target="n80">
      <data key="d27" xml:space="preserve"><![CDATA[walk]]></data>
      <data key="d28" xml:space="preserve"/>
      <data key="d29" xml:space="preserve"/>
      <data key="d30" xml:space="preserve"/>
      <data key="d31" xml:space="preserve">0.0028757625065351806</data>
      <data key="d33" xml:space="preserve">false</data>
      <data key="d34" xml:space="preserve">false</data>
      <data key="d35" xml:space="preserve">false</data>
      <data key="d36" xml:space="preserve">true</data>
      <data key="d37" xml:space="preserve">0.0014378812532675903</data>
      <data key="d40">
        <y:PolyLineEdge>
          <y:Path sx="0.0" sy="0.0" tx="0.0" ty="0.0"/>
          <y:LineStyle color="#D8D8D8" type="line" width="1.0"/>
          <y:Arrows source="delta" target="none"/>
          <y:BendStyle smoothed="false"/>
        </y:PolyLineEdge>
      </data>
    </edge>
    <edge id="e181" source="n184" target="n144">
      <data key="d27" xml:space="preserve"><![CDATA[walk]]></data>
      <data key="d28" xml:space="preserve"/>
      <data key="d29" xml:space="preserve"/>
      <data key="d30" xml:space="preserve"/>
      <data key="d31" xml:space="preserve">0.0021203926179192137</data>
      <data key="d33" xml:space="preserve">false</data>
      <data key="d34" xml:space="preserve">false</data>
      <data key="d35" xml:space="preserve">false</data>
      <data key="d36" xml:space="preserve">true</data>
      <data key="d37" xml:space="preserve">0.0010601963089596068</data>
      <data key="d40">
        <y:PolyLineEdge>
          <y:Path sx="0.0" sy="0.0" tx="0.0" ty="0.0"/>
          <y:LineStyle color="#D8D8D8" type="line" width="1.0"/>
          <y:Arrows source="delta" target="none"/>
          <y:BendStyle smoothed="false"/>
        </y:PolyLineEdge>
      </data>
    </edge>
    <edge id="e182" source="n184" target="n181">
      <data key="d27" xml:space="preserve"><![CDATA[walk]]></data>
      <data key="d28" xml:space="preserve"/>
      <data key="d29" xml:space="preserve"/>
      <data key="d30" xml:space="preserve"/>
      <data key="d31" xml:space="preserve">0.0024760264039675292</data>
      <data key="d33" xml:space="preserve">false</data>
      <data key="d34" xml:space="preserve">false</data>
      <data key="d35" xml:space="preserve">false</data>
      <data key="d36" xml:space="preserve">true</data>
      <data key="d37" xml:space="preserve">0.0012380132019837646</data>
      <data key="d40">
        <y:PolyLineEdge>
          <y:Path sx="0.0" sy="0.0" tx="0.0" ty="0.0"/>
          <y:LineStyle color="#D8D8D8" type="line" width="1.0"/>
          <y:Arrows source="delta" target="none"/>
          <y:BendStyle smoothed="false"/>
        </y:PolyLineEdge>
      </data>
    </edge>
    <edge id="e183" source="n184" target="n183">
      <data key="d27" xml:space="preserve"><![CDATA[walk]]></data>
      <data key="d28" xml:space="preserve"/>
      <data key="d29" xml:space="preserve"/>
      <data key="d30" xml:space="preserve"/>
      <data key="d31" xml:space="preserve">0.0023547892591386983</data>
      <data key="d33" xml:space="preserve">false</data>
      <data key="d34" xml:space="preserve">false</data>
      <data key="d35" xml:space="preserve">false</data>
      <data key="d36" xml:space="preserve">true</data>
      <data key="d37" xml:space="preserve">0.0011773946295693491</data>
      <data key="d40">
        <y:PolyLineEdge>
          <y:Path sx="0.0" sy="0.0" tx="0.0" ty="0.0"/>
          <y:LineStyle color="#D8D8D8" type="line" width="1.0"/>
          <y:Arrows source="delta" target="none"/>
          <y:BendStyle smoothed="false"/>
        </y:PolyLineEdge>
      </data>
    </edge>
    <edge id="e184" source="n185" target="n94">
      <data key="d27" xml:space="preserve"><![CDATA[walk]]></data>
      <data key="d28" xml:space="preserve"/>
      <data key="d29" xml:space="preserve"/>
      <data key="d30" xml:space="preserve"/>
      <data key="d31" xml:space="preserve">0.0032430747952264</data>
      <data key="d33" xml:space="preserve">false</data>
      <data key="d34" xml:space="preserve">false</data>
      <data key="d35" xml:space="preserve">false</data>
      <data key="d36" xml:space="preserve">true</data>
      <data key="d37" xml:space="preserve">0.0016215373976132</data>
      <data key="d40">
        <y:PolyLineEdge>
          <y:Path sx="0.0" sy="0.0" tx="0.0" ty="0.0"/>
          <y:LineStyle color="#D8D8D8" type="line" width="1.0"/>
          <y:Arrows source="delta" target="none"/>
          <y:BendStyle smoothed="false"/>
        </y:PolyLineEdge>
      </data>
    </edge>
    <edge id="e185" source="n186" target="n38">
      <data key="d27" xml:space="preserve"><![CDATA[walk]]></data>
      <data key="d28" xml:space="preserve"/>
      <data key="d29" xml:space="preserve"/>
      <data key="d30" xml:space="preserve"/>
      <data key="d31" xml:space="preserve">0.0037549297765510237</data>
      <data key="d33" xml:space="preserve">false</data>
      <data key="d34" xml:space="preserve">false</data>
      <data key="d35" xml:space="preserve">false</data>
      <data key="d36" xml:space="preserve">true</data>
      <data key="d37" xml:space="preserve">0.0018774648882755119</data>
      <data key="d40">
        <y:PolyLineEdge>
          <y:Path sx="0.0" sy="0.0" tx="0.0" ty="0.0"/>
          <y:LineStyle color="#D8D8D8" type="line" width="1.0"/>
          <y:Arrows source="delta" target="none"/>
          <y:BendStyle smoothed="false"/>
        </y:PolyLineEdge>
      </data>
    </edge>
    <edge id="e186" source="n186" target="n241">
      <data key="d27" xml:space="preserve"><![CDATA[walk]]></data>
      <data key="d28" xml:space="preserve"/>
      <data key="d29" xml:space="preserve"/>
      <data key="d30" xml:space="preserve"/>
      <data key="d31" xml:space="preserve">0.003121771510715</data>
      <data key="d33" xml:space="preserve">false</data>
      <data key="d34" xml:space="preserve">false</data>
      <data key="d35" xml:space="preserve">true</data>
      <data key="d36" xml:space="preserve">true</data>
      <data key="d37" xml:space="preserve">0.0015608857553575</data>
      <data key="d40">
        <y:PolyLineEdge>
          <y:Path sx="0.0" sy="0.0" tx="0.0" ty="0.0"/>
          <y:LineStyle color="#D8D8D8" type="line" width="1.0"/>
          <y:Arrows source="delta" target="none"/>
          <y:BendStyle smoothed="false"/>
        </y:PolyLineEdge>
      </data>
    </edge>
    <edge id="e187" source="n187" target="n94">
      <data key="d27" xml:space="preserve"><![CDATA[walk]]></data>
      <data key="d28" xml:space="preserve"/>
      <data key="d29" xml:space="preserve"/>
      <data key="d30" xml:space="preserve"/>
      <data key="d31" xml:space="preserve">0.0018242214568256604</data>
      <data key="d33" xml:space="preserve">false</data>
      <data key="d34" xml:space="preserve">false</data>
      <data key="d35" xml:space="preserve">false</data>
      <data key="d36" xml:space="preserve">true</data>
      <data key="d37" xml:space="preserve">9.121107284128302E-4</data>
      <data key="d40">
        <y:PolyLineEdge>
          <y:Path sx="0.0" sy="0.0" tx="0.0" ty="0.0"/>
          <y:LineStyle color="#D8D8D8" type="line" width="1.0"/>
          <y:Arrows source="delta" target="none"/>
          <y:BendStyle smoothed="false"/>
        </y:PolyLineEdge>
      </data>
    </edge>
    <edge id="e188" source="n188" target="n16">
      <data key="d27" xml:space="preserve"><![CDATA[walk]]></data>
      <data key="d28" xml:space="preserve"/>
      <data key="d29" xml:space="preserve"/>
      <data key="d30" xml:space="preserve"/>
      <data key="d31" xml:space="preserve">0.0020618245763781833</data>
      <data key="d33" xml:space="preserve">false</data>
      <data key="d34" xml:space="preserve">false</data>
      <data key="d35" xml:space="preserve">false</data>
      <data key="d36" xml:space="preserve">true</data>
      <data key="d37" xml:space="preserve">0.0010309122881890917</data>
      <data key="d40">
        <y:PolyLineEdge>
          <y:Path sx="0.0" sy="0.0" tx="0.0" ty="0.0"/>
          <y:LineStyle color="#D8D8D8" type="line" width="1.0"/>
          <y:Arrows source="delta" target="none"/>
          <y:BendStyle smoothed="false"/>
        </y:PolyLineEdge>
      </data>
    </edge>
    <edge id="e189" source="n188" target="n148">
      <data key="d27" xml:space="preserve"><![CDATA[walk]]></data>
      <data key="d28" xml:space="preserve"/>
      <data key="d29" xml:space="preserve"/>
      <data key="d30" xml:space="preserve"/>
      <data key="d31" xml:space="preserve">0.0024540190730719725</data>
      <data key="d33" xml:space="preserve">false</data>
      <data key="d34" xml:space="preserve">false</data>
      <data key="d35" xml:space="preserve">false</data>
      <data key="d36" xml:space="preserve">true</data>
      <data key="d37" xml:space="preserve">0.0012270095365359863</data>
      <data key="d40">
        <y:PolyLineEdge>
          <y:Path sx="0.0" sy="0.0" tx="0.0" ty="0.0"/>
          <y:LineStyle color="#D8D8D8" type="line" width="1.0"/>
          <y:Arrows source="delta" target="none"/>
          <y:BendStyle smoothed="false"/>
        </y:PolyLineEdge>
      </data>
    </edge>
    <edge id="e190" source="n189" target="n57">
      <data key="d27" xml:space="preserve"><![CDATA[walk]]></data>
      <data key="d28" xml:space="preserve"/>
      <data key="d29" xml:space="preserve"/>
      <data key="d30" xml:space="preserve"/>
      <data key="d31" xml:space="preserve">0.0014741180177393718</data>
      <data key="d33" xml:space="preserve">false</data>
      <data key="d34" xml:space="preserve">false</data>
      <data key="d35" xml:space="preserve">false</data>
      <data key="d36" xml:space="preserve">true</data>
      <data key="d37" xml:space="preserve">7.370590088696859E-4</data>
      <data key="d40">
        <y:PolyLineEdge>
          <y:Path sx="0.0" sy="0.0" tx="0.0" ty="0.0"/>
          <y:LineStyle color="#D8D8D8" type="line" width="1.0"/>
          <y:Arrows source="delta" target="none"/>
          <y:BendStyle smoothed="false"/>
        </y:PolyLineEdge>
      </data>
    </edge>
    <edge id="e191" source="n189" target="n86">
      <data key="d27" xml:space="preserve"><![CDATA[walk]]></data>
      <data key="d28" xml:space="preserve"/>
      <data key="d29" xml:space="preserve"/>
      <data key="d30" xml:space="preserve"/>
      <data key="d31" xml:space="preserve">0.0023208306297299746</data>
      <data key="d33" xml:space="preserve">false</data>
      <data key="d34" xml:space="preserve">false</data>
      <data key="d35" xml:space="preserve">false</data>
      <data key="d36" xml:space="preserve">true</data>
      <data key="d37" xml:space="preserve">0.0011604153148649873</data>
      <data key="d40">
        <y:PolyLineEdge>
          <y:Path sx="0.0" sy="0.0" tx="0.0" ty="0.0"/>
          <y:LineStyle color="#D8D8D8" type="line" width="1.0"/>
          <y:Arrows source="delta" target="none"/>
          <y:BendStyle smoothed="false"/>
        </y:PolyLineEdge>
      </data>
    </edge>
    <edge id="e192" source="n190" target="n40">
      <data key="d27" xml:space="preserve"><![CDATA[walk]]></data>
      <data key="d28" xml:space="preserve"/>
      <data key="d29" xml:space="preserve"/>
      <data key="d30" xml:space="preserve"/>
      <data key="d31" xml:space="preserve">0.00480460887835214</data>
      <data key="d33" xml:space="preserve">false</data>
      <data key="d34" xml:space="preserve">false</data>
      <data key="d35" xml:space="preserve">false</data>
      <data key="d36" xml:space="preserve">true</data>
      <data key="d37" xml:space="preserve">0.00240230443917607</data>
      <data key="d40">
        <y:PolyLineEdge>
          <y:Path sx="0.0" sy="0.0" tx="0.0" ty="0.0"/>
          <y:LineStyle color="#D8D8D8" type="line" width="1.0"/>
          <y:Arrows source="delta" target="none"/>
          <y:BendStyle smoothed="false"/>
        </y:PolyLineEdge>
      </data>
    </edge>
    <edge id="e193" source="n190" target="n42">
      <data key="d27" xml:space="preserve"><![CDATA[walk]]></data>
      <data key="d28" xml:space="preserve"/>
      <data key="d29" xml:space="preserve"/>
      <data key="d30" xml:space="preserve"/>
      <data key="d31" xml:space="preserve">0.0032696151076175945</data>
      <data key="d33" xml:space="preserve">false</data>
      <data key="d34" xml:space="preserve">false</data>
      <data key="d35" xml:space="preserve">false</data>
      <data key="d36" xml:space="preserve">true</data>
      <data key="d37" xml:space="preserve">0.0016348075538087973</data>
      <data key="d40">
        <y:PolyLineEdge>
          <y:Path sx="0.0" sy="0.0" tx="0.0" ty="0.0"/>
          <y:LineStyle color="#D8D8D8" type="line" width="1.0"/>
          <y:Arrows source="delta" target="none"/>
          <y:BendStyle smoothed="false"/>
        </y:PolyLineEdge>
      </data>
    </edge>
    <edge id="e194" source="n190" target="n43">
      <data key="d27" xml:space="preserve"><![CDATA[walk]]></data>
      <data key="d28" xml:space="preserve"/>
      <data key="d29" xml:space="preserve"/>
      <data key="d30" xml:space="preserve"/>
      <data key="d31" xml:space="preserve">0.0032237439358766434</data>
      <data key="d33" xml:space="preserve">false</data>
      <data key="d34" xml:space="preserve">false</data>
      <data key="d35" xml:space="preserve">false</data>
      <data key="d36" xml:space="preserve">true</data>
      <data key="d37" xml:space="preserve">0.0016118719679383217</data>
      <data key="d40">
        <y:PolyLineEdge>
          <y:Path sx="0.0" sy="0.0" tx="0.0" ty="0.0"/>
          <y:LineStyle color="#D8D8D8" type="line" width="1.0"/>
          <y:Arrows source="delta" target="none"/>
          <y:BendStyle smoothed="false"/>
        </y:PolyLineEdge>
      </data>
    </edge>
    <edge id="e195" source="n190" target="n58">
      <data key="d27" xml:space="preserve"><![CDATA[walk]]></data>
      <data key="d28" xml:space="preserve"/>
      <data key="d29" xml:space="preserve"/>
      <data key="d30" xml:space="preserve"/>
      <data key="d31" xml:space="preserve">0.002582495702123529</data>
      <data key="d33" xml:space="preserve">false</data>
      <data key="d34" xml:space="preserve">false</data>
      <data key="d35" xml:space="preserve">false</data>
      <data key="d36" xml:space="preserve">true</data>
      <data key="d37" xml:space="preserve">0.0012912478510617646</data>
      <data key="d40">
        <y:PolyLineEdge>
          <y:Path sx="0.0" sy="0.0" tx="0.0" ty="0.0"/>
          <y:LineStyle color="#D8D8D8" type="line" width="1.0"/>
          <y:Arrows source="delta" target="none"/>
          <y:BendStyle smoothed="false"/>
        </y:PolyLineEdge>
      </data>
    </edge>
    <edge id="e196" source="n190" target="n59">
      <data key="d27" xml:space="preserve"><![CDATA[walk]]></data>
      <data key="d28" xml:space="preserve"/>
      <data key="d29" xml:space="preserve"/>
      <data key="d30" xml:space="preserve"/>
      <data key="d31" xml:space="preserve">0.0013926546815742843</data>
      <data key="d33" xml:space="preserve">false</data>
      <data key="d34" xml:space="preserve">false</data>
      <data key="d35" xml:space="preserve">false</data>
      <data key="d36" xml:space="preserve">true</data>
      <data key="d37" xml:space="preserve">6.963273407871422E-4</data>
      <data key="d40">
        <y:PolyLineEdge>
          <y:Path sx="0.0" sy="0.0" tx="0.0" ty="0.0"/>
          <y:LineStyle color="#D8D8D8" type="line" width="1.0"/>
          <y:Arrows source="delta" target="none"/>
          <y:BendStyle smoothed="false"/>
        </y:PolyLineEdge>
      </data>
    </edge>
    <edge id="e197" source="n190" target="n60">
      <data key="d27" xml:space="preserve"><![CDATA[walk]]></data>
      <data key="d28" xml:space="preserve"/>
      <data key="d29" xml:space="preserve"/>
      <data key="d30" xml:space="preserve"/>
      <data key="d31" xml:space="preserve">0.012631042090984326</data>
      <data key="d33" xml:space="preserve">false</data>
      <data key="d34" xml:space="preserve">false</data>
      <data key="d35" xml:space="preserve">false</data>
      <data key="d36" xml:space="preserve">true</data>
      <data key="d37" xml:space="preserve">0.006315521045492163</data>
      <data key="d40">
        <y:PolyLineEdge>
          <y:Path sx="0.0" sy="0.0" tx="0.0" ty="0.0"/>
          <y:LineStyle color="#D8D8D8" type="line" width="1.0"/>
          <y:Arrows source="delta" target="none"/>
          <y:BendStyle smoothed="false"/>
        </y:PolyLineEdge>
      </data>
    </edge>
    <edge id="e198" source="n190" target="n80">
      <data key="d27" xml:space="preserve"><![CDATA[walk]]></data>
      <data key="d28" xml:space="preserve"/>
      <data key="d29" xml:space="preserve"/>
      <data key="d30" xml:space="preserve"/>
      <data key="d31" xml:space="preserve">0.03584542584171888</data>
      <data key="d33" xml:space="preserve">false</data>
      <data key="d34" xml:space="preserve">false</data>
      <data key="d35" xml:space="preserve">false</data>
      <data key="d36" xml:space="preserve">true</data>
      <data key="d37" xml:space="preserve">0.01792271292085944</data>
      <data key="d40">
        <y:PolyLineEdge>
          <y:Path sx="0.0" sy="0.0" tx="0.0" ty="0.0"/>
          <y:LineStyle color="#D8D8D8" type="line" width="3.0"/>
          <y:Arrows source="delta" target="none"/>
          <y:BendStyle smoothed="false"/>
        </y:PolyLineEdge>
      </data>
    </edge>
    <edge id="e199" source="n190" target="n92">
      <data key="d27" xml:space="preserve"><![CDATA[walk]]></data>
      <data key="d28" xml:space="preserve"/>
      <data key="d29" xml:space="preserve"/>
      <data key="d30" xml:space="preserve"/>
      <data key="d31" xml:space="preserve">0.0035636798195111605</data>
      <data key="d33" xml:space="preserve">false</data>
      <data key="d34" xml:space="preserve">false</data>
      <data key="d35" xml:space="preserve">false</data>
      <data key="d36" xml:space="preserve">true</data>
      <data key="d37" xml:space="preserve">0.0017818399097555802</data>
      <data key="d40">
        <y:PolyLineEdge>
          <y:Path sx="0.0" sy="0.0" tx="0.0" ty="0.0"/>
          <y:LineStyle color="#D8D8D8" type="line" width="1.0"/>
          <y:Arrows source="delta" target="none"/>
          <y:BendStyle smoothed="false"/>
        </y:PolyLineEdge>
      </data>
    </edge>
    <edge id="e200" source="n190" target="n104">
      <data key="d27" xml:space="preserve"><![CDATA[walk]]></data>
      <data key="d28" xml:space="preserve"/>
      <data key="d29" xml:space="preserve"/>
      <data key="d30" xml:space="preserve"/>
      <data key="d31" xml:space="preserve">0.005295751364596479</data>
      <data key="d33" xml:space="preserve">false</data>
      <data key="d34" xml:space="preserve">false</data>
      <data key="d35" xml:space="preserve">false</data>
      <data key="d36" xml:space="preserve">true</data>
      <data key="d37" xml:space="preserve">0.0026478756822982397</data>
      <data key="d40">
        <y:PolyLineEdge>
          <y:Path sx="0.0" sy="0.0" tx="0.0" ty="0.0"/>
          <y:LineStyle color="#D8D8D8" type="line" width="1.0"/>
          <y:Arrows source="delta" target="none"/>
          <y:BendStyle smoothed="false"/>
        </y:PolyLineEdge>
      </data>
    </edge>
    <edge id="e201" source="n190" target="n132">
      <data key="d27" xml:space="preserve"><![CDATA[walk]]></data>
      <data key="d28" xml:space="preserve"/>
      <data key="d29" xml:space="preserve"/>
      <data key="d30" xml:space="preserve"/>
      <data key="d31" xml:space="preserve">0.0033131175784890205</data>
      <data key="d33" xml:space="preserve">false</data>
      <data key="d34" xml:space="preserve">false</data>
      <data key="d35" xml:space="preserve">false</data>
      <data key="d36" xml:space="preserve">true</data>
      <data key="d37" xml:space="preserve">0.0016565587892445103</data>
      <data key="d40">
        <y:PolyLineEdge>
          <y:Path sx="0.0" sy="0.0" tx="0.0" ty="0.0"/>
          <y:LineStyle color="#D8D8D8" type="line" width="1.0"/>
          <y:Arrows source="delta" target="none"/>
          <y:BendStyle smoothed="false"/>
        </y:PolyLineEdge>
      </data>
    </edge>
    <edge id="e202" source="n190" target="n135">
      <data key="d27" xml:space="preserve"><![CDATA[walk]]></data>
      <data key="d28" xml:space="preserve"/>
      <data key="d29" xml:space="preserve"/>
      <data key="d30" xml:space="preserve"/>
      <data key="d31" xml:space="preserve">0.0032617516879998544</data>
      <data key="d33" xml:space="preserve">false</data>
      <data key="d34" xml:space="preserve">false</data>
      <data key="d35" xml:space="preserve">false</data>
      <data key="d36" xml:space="preserve">true</data>
      <data key="d37" xml:space="preserve">0.0016308758439999272</data>
      <data key="d40">
        <y:PolyLineEdge>
          <y:Path sx="0.0" sy="0.0" tx="0.0" ty="0.0"/>
          <y:LineStyle color="#D8D8D8" type="line" width="1.0"/>
          <y:Arrows source="delta" target="none"/>
          <y:BendStyle smoothed="false"/>
        </y:PolyLineEdge>
      </data>
    </edge>
    <edge id="e203" source="n190" target="n136">
      <data key="d27" xml:space="preserve"><![CDATA[walk]]></data>
      <data key="d28" xml:space="preserve"/>
      <data key="d29" xml:space="preserve"/>
      <data key="d30" xml:space="preserve"/>
      <data key="d31" xml:space="preserve">0.00340998288808683</data>
      <data key="d33" xml:space="preserve">false</data>
      <data key="d34" xml:space="preserve">false</data>
      <data key="d35" xml:space="preserve">false</data>
      <data key="d36" xml:space="preserve">true</data>
      <data key="d37" xml:space="preserve">0.001704991444043415</data>
      <data key="d40">
        <y:PolyLineEdge>
          <y:Path sx="0.0" sy="0.0" tx="0.0" ty="0.0"/>
          <y:LineStyle color="#D8D8D8" type="line" width="1.0"/>
          <y:Arrows source="delta" target="none"/>
          <y:BendStyle smoothed="false"/>
        </y:PolyLineEdge>
      </data>
    </edge>
    <edge id="e204" source="n190" target="n137">
      <data key="d27" xml:space="preserve"><![CDATA[walk]]></data>
      <data key="d28" xml:space="preserve"/>
      <data key="d29" xml:space="preserve"/>
      <data key="d30" xml:space="preserve"/>
      <data key="d31" xml:space="preserve">0.003343091742877969</data>
      <data key="d33" xml:space="preserve">false</data>
      <data key="d34" xml:space="preserve">false</data>
      <data key="d35" xml:space="preserve">false</data>
      <data key="d36" xml:space="preserve">true</data>
      <data key="d37" xml:space="preserve">0.0016715458714389845</data>
      <data key="d40">
        <y:PolyLineEdge>
          <y:Path sx="0.0" sy="0.0" tx="0.0" ty="0.0"/>
          <y:LineStyle color="#D8D8D8" type="line" width="1.0"/>
          <y:Arrows source="delta" target="none"/>
          <y:BendStyle smoothed="false"/>
        </y:PolyLineEdge>
      </data>
    </edge>
    <edge id="e205" source="n190" target="n138">
      <data key="d27" xml:space="preserve"><![CDATA[walk]]></data>
      <data key="d28" xml:space="preserve"/>
      <data key="d29" xml:space="preserve"/>
      <data key="d30" xml:space="preserve"/>
      <data key="d31" xml:space="preserve">0.0033423760154646424</data>
      <data key="d33" xml:space="preserve">false</data>
      <data key="d34" xml:space="preserve">false</data>
      <data key="d35" xml:space="preserve">false</data>
      <data key="d36" xml:space="preserve">true</data>
      <data key="d37" xml:space="preserve">0.0016711880077323212</data>
      <data key="d40">
        <y:PolyLineEdge>
          <y:Path sx="0.0" sy="0.0" tx="0.0" ty="0.0"/>
          <y:LineStyle color="#D8D8D8" type="line" width="1.0"/>
          <y:Arrows source="delta" target="none"/>
          <y:BendStyle smoothed="false"/>
        </y:PolyLineEdge>
      </data>
    </edge>
    <edge id="e206" source="n190" target="n139">
      <data key="d27" xml:space="preserve"><![CDATA[walk]]></data>
      <data key="d28" xml:space="preserve"/>
      <data key="d29" xml:space="preserve"/>
      <data key="d30" xml:space="preserve"/>
      <data key="d31" xml:space="preserve">0.003206672512801898</data>
      <data key="d33" xml:space="preserve">false</data>
      <data key="d34" xml:space="preserve">false</data>
      <data key="d35" xml:space="preserve">false</data>
      <data key="d36" xml:space="preserve">true</data>
      <data key="d37" xml:space="preserve">0.001603336256400949</data>
      <data key="d40">
        <y:PolyLineEdge>
          <y:Path sx="0.0" sy="0.0" tx="0.0" ty="0.0"/>
          <y:LineStyle color="#D8D8D8" type="line" width="1.0"/>
          <y:Arrows source="delta" target="none"/>
          <y:BendStyle smoothed="false"/>
        </y:PolyLineEdge>
      </data>
    </edge>
    <edge id="e207" source="n190" target="n142">
      <data key="d27" xml:space="preserve"><![CDATA[walk]]></data>
      <data key="d28" xml:space="preserve"/>
      <data key="d29" xml:space="preserve"/>
      <data key="d30" xml:space="preserve"/>
      <data key="d31" xml:space="preserve">0.0022905568279933375</data>
      <data key="d33" xml:space="preserve">false</data>
      <data key="d34" xml:space="preserve">false</data>
      <data key="d35" xml:space="preserve">false</data>
      <data key="d36" xml:space="preserve">true</data>
      <data key="d37" xml:space="preserve">0.0011452784139966688</data>
      <data key="d40">
        <y:PolyLineEdge>
          <y:Path sx="0.0" sy="0.0" tx="0.0" ty="0.0"/>
          <y:LineStyle color="#D8D8D8" type="line" width="1.0"/>
          <y:Arrows source="delta" target="none"/>
          <y:BendStyle smoothed="false"/>
        </y:PolyLineEdge>
      </data>
    </edge>
    <edge id="e208" source="n190" target="n143">
      <data key="d27" xml:space="preserve"><![CDATA[walk]]></data>
      <data key="d28" xml:space="preserve"/>
      <data key="d29" xml:space="preserve"/>
      <data key="d30" xml:space="preserve"/>
      <data key="d31" xml:space="preserve">0.0014326829865879528</data>
      <data key="d33" xml:space="preserve">false</data>
      <data key="d34" xml:space="preserve">false</data>
      <data key="d35" xml:space="preserve">false</data>
      <data key="d36" xml:space="preserve">true</data>
      <data key="d37" xml:space="preserve">7.163414932939764E-4</data>
      <data key="d40">
        <y:PolyLineEdge>
          <y:Path sx="0.0" sy="0.0" tx="0.0" ty="0.0"/>
          <y:LineStyle color="#D8D8D8" type="line" width="1.0"/>
          <y:Arrows source="delta" target="none"/>
          <y:BendStyle smoothed="false"/>
        </y:PolyLineEdge>
      </data>
    </edge>
    <edge id="e209" source="n190" target="n155">
      <data key="d27" xml:space="preserve"><![CDATA[walk]]></data>
      <data key="d28" xml:space="preserve"/>
      <data key="d29" xml:space="preserve"/>
      <data key="d30" xml:space="preserve"/>
      <data key="d31" xml:space="preserve">0.0018143785727654667</data>
      <data key="d33" xml:space="preserve">false</data>
      <data key="d34" xml:space="preserve">false</data>
      <data key="d35" xml:space="preserve">false</data>
      <data key="d36" xml:space="preserve">true</data>
      <data key="d37" xml:space="preserve">9.071892863827334E-4</data>
      <data key="d40">
        <y:PolyLineEdge>
          <y:Path sx="0.0" sy="0.0" tx="0.0" ty="0.0"/>
          <y:LineStyle color="#D8D8D8" type="line" width="1.0"/>
          <y:Arrows source="delta" target="none"/>
          <y:BendStyle smoothed="false"/>
        </y:PolyLineEdge>
      </data>
    </edge>
    <edge id="e210" source="n190" target="n162">
      <data key="d27" xml:space="preserve"><![CDATA[walk]]></data>
      <data key="d28" xml:space="preserve"/>
      <data key="d29" xml:space="preserve"/>
      <data key="d30" xml:space="preserve"/>
      <data key="d31" xml:space="preserve">0.002222423809823235</data>
      <data key="d33" xml:space="preserve">false</data>
      <data key="d34" xml:space="preserve">false</data>
      <data key="d35" xml:space="preserve">false</data>
      <data key="d36" xml:space="preserve">true</data>
      <data key="d37" xml:space="preserve">0.0011112119049116174</data>
      <data key="d40">
        <y:PolyLineEdge>
          <y:Path sx="0.0" sy="0.0" tx="0.0" ty="0.0"/>
          <y:LineStyle color="#D8D8D8" type="line" width="1.0"/>
          <y:Arrows source="delta" target="none"/>
          <y:BendStyle smoothed="false"/>
        </y:PolyLineEdge>
      </data>
    </edge>
    <edge id="e211" source="n191" target="n16">
      <data key="d27" xml:space="preserve"><![CDATA[walk]]></data>
      <data key="d28" xml:space="preserve"/>
      <data key="d29" xml:space="preserve"/>
      <data key="d30" xml:space="preserve"/>
      <data key="d31" xml:space="preserve">0.0013529994192714905</data>
      <data key="d33" xml:space="preserve">false</data>
      <data key="d34" xml:space="preserve">false</data>
      <data key="d35" xml:space="preserve">false</data>
      <data key="d36" xml:space="preserve">true</data>
      <data key="d37" xml:space="preserve">6.764997096357452E-4</data>
      <data key="d40">
        <y:PolyLineEdge>
          <y:Path sx="0.0" sy="0.0" tx="0.0" ty="0.0"/>
          <y:LineStyle color="#D8D8D8" type="line" width="1.0"/>
          <y:Arrows source="delta" target="none"/>
          <y:BendStyle smoothed="false"/>
        </y:PolyLineEdge>
      </data>
    </edge>
    <edge id="e212" source="n191" target="n40">
      <data key="d27" xml:space="preserve"><![CDATA[walk]]></data>
      <data key="d28" xml:space="preserve"/>
      <data key="d29" xml:space="preserve"/>
      <data key="d30" xml:space="preserve"/>
      <data key="d31" xml:space="preserve">0.019024726638906624</data>
      <data key="d33" xml:space="preserve">false</data>
      <data key="d34" xml:space="preserve">false</data>
      <data key="d35" xml:space="preserve">false</data>
      <data key="d36" xml:space="preserve">true</data>
      <data key="d37" xml:space="preserve">0.009512363319453312</data>
      <data key="d40">
        <y:PolyLineEdge>
          <y:Path sx="0.0" sy="0.0" tx="0.0" ty="0.0"/>
          <y:LineStyle color="#D8D8D8" type="line" width="2.0"/>
          <y:Arrows source="delta" target="none"/>
          <y:BendStyle smoothed="false"/>
        </y:PolyLineEdge>
      </data>
    </edge>
    <edge id="e213" source="n191" target="n42">
      <data key="d27" xml:space="preserve"><![CDATA[walk]]></data>
      <data key="d28" xml:space="preserve"/>
      <data key="d29" xml:space="preserve"/>
      <data key="d30" xml:space="preserve"/>
      <data key="d31" xml:space="preserve">0.0024383934408223782</data>
      <data key="d33" xml:space="preserve">false</data>
      <data key="d34" xml:space="preserve">false</data>
      <data key="d35" xml:space="preserve">false</data>
      <data key="d36" xml:space="preserve">true</data>
      <data key="d37" xml:space="preserve">0.0012191967204111891</data>
      <data key="d40">
        <y:PolyLineEdge>
          <y:Path sx="0.0" sy="0.0" tx="0.0" ty="0.0"/>
          <y:LineStyle color="#D8D8D8" type="line" width="1.0"/>
          <y:Arrows source="delta" target="none"/>
          <y:BendStyle smoothed="false"/>
        </y:PolyLineEdge>
      </data>
    </edge>
    <edge id="e214" source="n191" target="n43">
      <data key="d27" xml:space="preserve"><![CDATA[walk]]></data>
      <data key="d28" xml:space="preserve"/>
      <data key="d29" xml:space="preserve"/>
      <data key="d30" xml:space="preserve"/>
      <data key="d31" xml:space="preserve">0.0023560037273600183</data>
      <data key="d33" xml:space="preserve">false</data>
      <data key="d34" xml:space="preserve">false</data>
      <data key="d35" xml:space="preserve">false</data>
      <data key="d36" xml:space="preserve">true</data>
      <data key="d37" xml:space="preserve">0.0011780018636800092</data>
      <data key="d40">
        <y:PolyLineEdge>
          <y:Path sx="0.0" sy="0.0" tx="0.0" ty="0.0"/>
          <y:LineStyle color="#D8D8D8" type="line" width="1.0"/>
          <y:Arrows source="delta" target="none"/>
          <y:BendStyle smoothed="false"/>
        </y:PolyLineEdge>
      </data>
    </edge>
    <edge id="e215" source="n191" target="n53">
      <data key="d27" xml:space="preserve"><![CDATA[walk]]></data>
      <data key="d28" xml:space="preserve"/>
      <data key="d29" xml:space="preserve"/>
      <data key="d30" xml:space="preserve"/>
      <data key="d31" xml:space="preserve">0.0015446282535186348</data>
      <data key="d33" xml:space="preserve">false</data>
      <data key="d34" xml:space="preserve">false</data>
      <data key="d35" xml:space="preserve">false</data>
      <data key="d36" xml:space="preserve">true</data>
      <data key="d37" xml:space="preserve">7.723141267593174E-4</data>
      <data key="d40">
        <y:PolyLineEdge>
          <y:Path sx="0.0" sy="0.0" tx="0.0" ty="0.0"/>
          <y:LineStyle color="#D8D8D8" type="line" width="1.0"/>
          <y:Arrows source="delta" target="none"/>
          <y:BendStyle smoothed="false"/>
        </y:PolyLineEdge>
      </data>
    </edge>
    <edge id="e216" source="n191" target="n58">
      <data key="d27" xml:space="preserve"><![CDATA[walk]]></data>
      <data key="d28" xml:space="preserve"/>
      <data key="d29" xml:space="preserve"/>
      <data key="d30" xml:space="preserve"/>
      <data key="d31" xml:space="preserve">0.002012031744326402</data>
      <data key="d33" xml:space="preserve">false</data>
      <data key="d34" xml:space="preserve">false</data>
      <data key="d35" xml:space="preserve">false</data>
      <data key="d36" xml:space="preserve">true</data>
      <data key="d37" xml:space="preserve">0.001006015872163201</data>
      <data key="d40">
        <y:PolyLineEdge>
          <y:Path sx="0.0" sy="0.0" tx="0.0" ty="0.0"/>
          <y:LineStyle color="#D8D8D8" type="line" width="1.0"/>
          <y:Arrows source="delta" target="none"/>
          <y:BendStyle smoothed="false"/>
        </y:PolyLineEdge>
      </data>
    </edge>
    <edge id="e217" source="n191" target="n59">
      <data key="d27" xml:space="preserve"><![CDATA[walk]]></data>
      <data key="d28" xml:space="preserve"/>
      <data key="d29" xml:space="preserve"/>
      <data key="d30" xml:space="preserve"/>
      <data key="d31" xml:space="preserve">0.002037999846900111</data>
      <data key="d33" xml:space="preserve">false</data>
      <data key="d34" xml:space="preserve">false</data>
      <data key="d35" xml:space="preserve">false</data>
      <data key="d36" xml:space="preserve">true</data>
      <data key="d37" xml:space="preserve">0.0010189999234500556</data>
      <data key="d40">
        <y:PolyLineEdge>
          <y:Path sx="0.0" sy="0.0" tx="0.0" ty="0.0"/>
          <y:LineStyle color="#D8D8D8" type="line" width="1.0"/>
          <y:Arrows source="delta" target="none"/>
          <y:BendStyle smoothed="false"/>
        </y:PolyLineEdge>
      </data>
    </edge>
    <edge id="e218" source="n191" target="n80">
      <data key="d27" xml:space="preserve"><![CDATA[walk]]></data>
      <data key="d28" xml:space="preserve"/>
      <data key="d29" xml:space="preserve"/>
      <data key="d30" xml:space="preserve"/>
      <data key="d31" xml:space="preserve">0.0020024258585838624</data>
      <data key="d33" xml:space="preserve">false</data>
      <data key="d34" xml:space="preserve">false</data>
      <data key="d35" xml:space="preserve">false</data>
      <data key="d36" xml:space="preserve">true</data>
      <data key="d37" xml:space="preserve">0.0010012129292919312</data>
      <data key="d40">
        <y:PolyLineEdge>
          <y:Path sx="0.0" sy="0.0" tx="0.0" ty="0.0"/>
          <y:LineStyle color="#D8D8D8" type="line" width="1.0"/>
          <y:Arrows source="delta" target="none"/>
          <y:BendStyle smoothed="false"/>
        </y:PolyLineEdge>
      </data>
    </edge>
    <edge id="e219" source="n191" target="n92">
      <data key="d27" xml:space="preserve"><![CDATA[walk]]></data>
      <data key="d28" xml:space="preserve"/>
      <data key="d29" xml:space="preserve"/>
      <data key="d30" xml:space="preserve"/>
      <data key="d31" xml:space="preserve">0.0037354016315425944</data>
      <data key="d33" xml:space="preserve">false</data>
      <data key="d34" xml:space="preserve">false</data>
      <data key="d35" xml:space="preserve">false</data>
      <data key="d36" xml:space="preserve">true</data>
      <data key="d37" xml:space="preserve">0.0018677008157712972</data>
      <data key="d40">
        <y:PolyLineEdge>
          <y:Path sx="0.0" sy="0.0" tx="0.0" ty="0.0"/>
          <y:LineStyle color="#D8D8D8" type="line" width="1.0"/>
          <y:Arrows source="delta" target="none"/>
          <y:BendStyle smoothed="false"/>
        </y:PolyLineEdge>
      </data>
    </edge>
    <edge id="e220" source="n191" target="n104">
      <data key="d27" xml:space="preserve"><![CDATA[walk]]></data>
      <data key="d28" xml:space="preserve"/>
      <data key="d29" xml:space="preserve"/>
      <data key="d30" xml:space="preserve"/>
      <data key="d31" xml:space="preserve">0.02200485274028117</data>
      <data key="d33" xml:space="preserve">false</data>
      <data key="d34" xml:space="preserve">false</data>
      <data key="d35" xml:space="preserve">false</data>
      <data key="d36" xml:space="preserve">true</data>
      <data key="d37" xml:space="preserve">0.011002426370140586</data>
      <data key="d40">
        <y:PolyLineEdge>
          <y:Path sx="0.0" sy="0.0" tx="0.0" ty="0.0"/>
          <y:LineStyle color="#D8D8D8" type="line" width="2.0"/>
          <y:Arrows source="delta" target="none"/>
          <y:BendStyle smoothed="false"/>
        </y:PolyLineEdge>
      </data>
    </edge>
    <edge id="e221" source="n191" target="n106">
      <data key="d27" xml:space="preserve"><![CDATA[walk]]></data>
      <data key="d28" xml:space="preserve"/>
      <data key="d29" xml:space="preserve"/>
      <data key="d30" xml:space="preserve"/>
      <data key="d31" xml:space="preserve">0.001404421406100764</data>
      <data key="d33" xml:space="preserve">false</data>
      <data key="d34" xml:space="preserve">false</data>
      <data key="d35" xml:space="preserve">false</data>
      <data key="d36" xml:space="preserve">true</data>
      <data key="d37" xml:space="preserve">7.02210703050382E-4</data>
      <data key="d40">
        <y:PolyLineEdge>
          <y:Path sx="0.0" sy="0.0" tx="0.0" ty="0.0"/>
          <y:LineStyle color="#D8D8D8" type="line" width="1.0"/>
          <y:Arrows source="delta" target="none"/>
          <y:BendStyle smoothed="false"/>
        </y:PolyLineEdge>
      </data>
    </edge>
    <edge id="e222" source="n191" target="n122">
      <data key="d27" xml:space="preserve"><![CDATA[walk]]></data>
      <data key="d28" xml:space="preserve"/>
      <data key="d29" xml:space="preserve"/>
      <data key="d30" xml:space="preserve"/>
      <data key="d31" xml:space="preserve">0.001418902780962577</data>
      <data key="d33" xml:space="preserve">false</data>
      <data key="d34" xml:space="preserve">false</data>
      <data key="d35" xml:space="preserve">false</data>
      <data key="d36" xml:space="preserve">true</data>
      <data key="d37" xml:space="preserve">7.094513904812885E-4</data>
      <data key="d40">
        <y:PolyLineEdge>
          <y:Path sx="0.0" sy="0.0" tx="0.0" ty="0.0"/>
          <y:LineStyle color="#D8D8D8" type="line" width="1.0"/>
          <y:Arrows source="delta" target="none"/>
          <y:BendStyle smoothed="false"/>
        </y:PolyLineEdge>
      </data>
    </edge>
    <edge id="e223" source="n191" target="n132">
      <data key="d27" xml:space="preserve"><![CDATA[walk]]></data>
      <data key="d28" xml:space="preserve"/>
      <data key="d29" xml:space="preserve"/>
      <data key="d30" xml:space="preserve"/>
      <data key="d31" xml:space="preserve">0.012286624017229394</data>
      <data key="d33" xml:space="preserve">false</data>
      <data key="d34" xml:space="preserve">false</data>
      <data key="d35" xml:space="preserve">false</data>
      <data key="d36" xml:space="preserve">true</data>
      <data key="d37" xml:space="preserve">0.006143312008614697</data>
      <data key="d40">
        <y:PolyLineEdge>
          <y:Path sx="0.0" sy="0.0" tx="0.0" ty="0.0"/>
          <y:LineStyle color="#D8D8D8" type="line" width="1.0"/>
          <y:Arrows source="delta" target="none"/>
          <y:BendStyle smoothed="false"/>
        </y:PolyLineEdge>
      </data>
    </edge>
    <edge id="e224" source="n191" target="n135">
      <data key="d27" xml:space="preserve"><![CDATA[walk]]></data>
      <data key="d28" xml:space="preserve"/>
      <data key="d29" xml:space="preserve"/>
      <data key="d30" xml:space="preserve"/>
      <data key="d31" xml:space="preserve">0.0023580812753523418</data>
      <data key="d33" xml:space="preserve">false</data>
      <data key="d34" xml:space="preserve">false</data>
      <data key="d35" xml:space="preserve">false</data>
      <data key="d36" xml:space="preserve">true</data>
      <data key="d37" xml:space="preserve">0.0011790406376761709</data>
      <data key="d40">
        <y:PolyLineEdge>
          <y:Path sx="0.0" sy="0.0" tx="0.0" ty="0.0"/>
          <y:LineStyle color="#D8D8D8" type="line" width="1.0"/>
          <y:Arrows source="delta" target="none"/>
          <y:BendStyle smoothed="false"/>
        </y:PolyLineEdge>
      </data>
    </edge>
    <edge id="e225" source="n191" target="n136">
      <data key="d27" xml:space="preserve"><![CDATA[walk]]></data>
      <data key="d28" xml:space="preserve"/>
      <data key="d29" xml:space="preserve"/>
      <data key="d30" xml:space="preserve"/>
      <data key="d31" xml:space="preserve">0.0025126932583173986</data>
      <data key="d33" xml:space="preserve">false</data>
      <data key="d34" xml:space="preserve">false</data>
      <data key="d35" xml:space="preserve">false</data>
      <data key="d36" xml:space="preserve">true</data>
      <data key="d37" xml:space="preserve">0.0012563466291586993</data>
      <data key="d40">
        <y:PolyLineEdge>
          <y:Path sx="0.0" sy="0.0" tx="0.0" ty="0.0"/>
          <y:LineStyle color="#D8D8D8" type="line" width="1.0"/>
          <y:Arrows source="delta" target="none"/>
          <y:BendStyle smoothed="false"/>
        </y:PolyLineEdge>
      </data>
    </edge>
    <edge id="e226" source="n191" target="n137">
      <data key="d27" xml:space="preserve"><![CDATA[walk]]></data>
      <data key="d28" xml:space="preserve"/>
      <data key="d29" xml:space="preserve"/>
      <data key="d30" xml:space="preserve"/>
      <data key="d31" xml:space="preserve">0.002311119733210967</data>
      <data key="d33" xml:space="preserve">false</data>
      <data key="d34" xml:space="preserve">false</data>
      <data key="d35" xml:space="preserve">false</data>
      <data key="d36" xml:space="preserve">true</data>
      <data key="d37" xml:space="preserve">0.0011555598666054836</data>
      <data key="d40">
        <y:PolyLineEdge>
          <y:Path sx="0.0" sy="0.0" tx="0.0" ty="0.0"/>
          <y:LineStyle color="#D8D8D8" type="line" width="1.0"/>
          <y:Arrows source="delta" target="none"/>
          <y:BendStyle smoothed="false"/>
        </y:PolyLineEdge>
      </data>
    </edge>
    <edge id="e227" source="n191" target="n138">
      <data key="d27" xml:space="preserve"><![CDATA[walk]]></data>
      <data key="d28" xml:space="preserve"/>
      <data key="d29" xml:space="preserve"/>
      <data key="d30" xml:space="preserve"/>
      <data key="d31" xml:space="preserve">0.0023124167360786554</data>
      <data key="d33" xml:space="preserve">false</data>
      <data key="d34" xml:space="preserve">false</data>
      <data key="d35" xml:space="preserve">false</data>
      <data key="d36" xml:space="preserve">true</data>
      <data key="d37" xml:space="preserve">0.0011562083680393277</data>
      <data key="d40">
        <y:PolyLineEdge>
          <y:Path sx="0.0" sy="0.0" tx="0.0" ty="0.0"/>
          <y:LineStyle color="#D8D8D8" type="line" width="1.0"/>
          <y:Arrows source="delta" target="none"/>
          <y:BendStyle smoothed="false"/>
        </y:PolyLineEdge>
      </data>
    </edge>
    <edge id="e228" source="n191" target="n139">
      <data key="d27" xml:space="preserve"><![CDATA[walk]]></data>
      <data key="d28" xml:space="preserve"/>
      <data key="d29" xml:space="preserve"/>
      <data key="d30" xml:space="preserve"/>
      <data key="d31" xml:space="preserve">0.002131898870620797</data>
      <data key="d33" xml:space="preserve">false</data>
      <data key="d34" xml:space="preserve">false</data>
      <data key="d35" xml:space="preserve">false</data>
      <data key="d36" xml:space="preserve">true</data>
      <data key="d37" xml:space="preserve">0.0010659494353103985</data>
      <data key="d40">
        <y:PolyLineEdge>
          <y:Path sx="0.0" sy="0.0" tx="0.0" ty="0.0"/>
          <y:LineStyle color="#D8D8D8" type="line" width="1.0"/>
          <y:Arrows source="delta" target="none"/>
          <y:BendStyle smoothed="false"/>
        </y:PolyLineEdge>
      </data>
    </edge>
    <edge id="e229" source="n191" target="n142">
      <data key="d27" xml:space="preserve"><![CDATA[walk]]></data>
      <data key="d28" xml:space="preserve"/>
      <data key="d29" xml:space="preserve"/>
      <data key="d30" xml:space="preserve"/>
      <data key="d31" xml:space="preserve">0.01364163796621694</data>
      <data key="d33" xml:space="preserve">false</data>
      <data key="d34" xml:space="preserve">false</data>
      <data key="d35" xml:space="preserve">false</data>
      <data key="d36" xml:space="preserve">true</data>
      <data key="d37" xml:space="preserve">0.00682081898310847</data>
      <data key="d40">
        <y:PolyLineEdge>
          <y:Path sx="0.0" sy="0.0" tx="0.0" ty="0.0"/>
          <y:LineStyle color="#D8D8D8" type="line" width="1.0"/>
          <y:Arrows source="delta" target="none"/>
          <y:BendStyle smoothed="false"/>
        </y:PolyLineEdge>
      </data>
    </edge>
    <edge id="e230" source="n191" target="n143">
      <data key="d27" xml:space="preserve"><![CDATA[walk]]></data>
      <data key="d28" xml:space="preserve"/>
      <data key="d29" xml:space="preserve"/>
      <data key="d30" xml:space="preserve"/>
      <data key="d31" xml:space="preserve">0.0026326616360278603</data>
      <data key="d33" xml:space="preserve">false</data>
      <data key="d34" xml:space="preserve">false</data>
      <data key="d35" xml:space="preserve">false</data>
      <data key="d36" xml:space="preserve">true</data>
      <data key="d37" xml:space="preserve">0.0013163308180139301</data>
      <data key="d40">
        <y:PolyLineEdge>
          <y:Path sx="0.0" sy="0.0" tx="0.0" ty="0.0"/>
          <y:LineStyle color="#D8D8D8" type="line" width="1.0"/>
          <y:Arrows source="delta" target="none"/>
          <y:BendStyle smoothed="false"/>
        </y:PolyLineEdge>
      </data>
    </edge>
    <edge id="e231" source="n191" target="n155">
      <data key="d27" xml:space="preserve"><![CDATA[walk]]></data>
      <data key="d28" xml:space="preserve"/>
      <data key="d29" xml:space="preserve"/>
      <data key="d30" xml:space="preserve"/>
      <data key="d31" xml:space="preserve">0.004979216355427798</data>
      <data key="d33" xml:space="preserve">false</data>
      <data key="d34" xml:space="preserve">false</data>
      <data key="d35" xml:space="preserve">false</data>
      <data key="d36" xml:space="preserve">true</data>
      <data key="d37" xml:space="preserve">0.002489608177713899</data>
      <data key="d40">
        <y:PolyLineEdge>
          <y:Path sx="0.0" sy="0.0" tx="0.0" ty="0.0"/>
          <y:LineStyle color="#D8D8D8" type="line" width="1.0"/>
          <y:Arrows source="delta" target="none"/>
          <y:BendStyle smoothed="false"/>
        </y:PolyLineEdge>
      </data>
    </edge>
    <edge id="e232" source="n191" target="n162">
      <data key="d27" xml:space="preserve"><![CDATA[walk]]></data>
      <data key="d28" xml:space="preserve"/>
      <data key="d29" xml:space="preserve"/>
      <data key="d30" xml:space="preserve"/>
      <data key="d31" xml:space="preserve">0.010254373221525732</data>
      <data key="d33" xml:space="preserve">false</data>
      <data key="d34" xml:space="preserve">false</data>
      <data key="d35" xml:space="preserve">false</data>
      <data key="d36" xml:space="preserve">true</data>
      <data key="d37" xml:space="preserve">0.005127186610762866</data>
      <data key="d40">
        <y:PolyLineEdge>
          <y:Path sx="0.0" sy="0.0" tx="0.0" ty="0.0"/>
          <y:LineStyle color="#D8D8D8" type="line" width="1.0"/>
          <y:Arrows source="delta" target="none"/>
          <y:BendStyle smoothed="false"/>
        </y:PolyLineEdge>
      </data>
    </edge>
    <edge id="e233" source="n191" target="n236">
      <data key="d27" xml:space="preserve"><![CDATA[walk]]></data>
      <data key="d28" xml:space="preserve"/>
      <data key="d29" xml:space="preserve"/>
      <data key="d30" xml:space="preserve"/>
      <data key="d31" xml:space="preserve">0.00249755326071385</data>
      <data key="d33" xml:space="preserve">false</data>
      <data key="d34" xml:space="preserve">false</data>
      <data key="d35" xml:space="preserve">true</data>
      <data key="d36" xml:space="preserve">true</data>
      <data key="d37" xml:space="preserve">0.001248776630356925</data>
      <data key="d40">
        <y:PolyLineEdge>
          <y:Path sx="0.0" sy="0.0" tx="0.0" ty="0.0"/>
          <y:LineStyle color="#D8D8D8" type="line" width="1.0"/>
          <y:Arrows source="delta" target="none"/>
          <y:BendStyle smoothed="false"/>
        </y:PolyLineEdge>
      </data>
    </edge>
    <edge id="e234" source="n190" target="n238">
      <data key="d27" xml:space="preserve"><![CDATA[walk]]></data>
      <data key="d28" xml:space="preserve"/>
      <data key="d29" xml:space="preserve"/>
      <data key="d30" xml:space="preserve"/>
      <data key="d31" xml:space="preserve">0.0032050026790907066</data>
      <data key="d33" xml:space="preserve">false</data>
      <data key="d34" xml:space="preserve">false</data>
      <data key="d35" xml:space="preserve">true</data>
      <data key="d36" xml:space="preserve">true</data>
      <data key="d37" xml:space="preserve">0.0016025013395453533</data>
      <data key="d40">
        <y:PolyLineEdge>
          <y:Path sx="0.0" sy="0.0" tx="0.0" ty="0.0"/>
          <y:LineStyle color="#D8D8D8" type="line" width="1.0"/>
          <y:Arrows source="delta" target="none"/>
          <y:BendStyle smoothed="false"/>
        </y:PolyLineEdge>
      </data>
    </edge>
    <edge id="e235" source="n191" target="n238">
      <data key="d27" xml:space="preserve"><![CDATA[walk]]></data>
      <data key="d28" xml:space="preserve"/>
      <data key="d29" xml:space="preserve"/>
      <data key="d30" xml:space="preserve"/>
      <data key="d31" xml:space="preserve">0.002075497387852</data>
      <data key="d33" xml:space="preserve">false</data>
      <data key="d34" xml:space="preserve">false</data>
      <data key="d35" xml:space="preserve">true</data>
      <data key="d36" xml:space="preserve">true</data>
      <data key="d37" xml:space="preserve">0.001037748693926</data>
      <data key="d40">
        <y:PolyLineEdge>
          <y:Path sx="0.0" sy="0.0" tx="0.0" ty="0.0"/>
          <y:LineStyle color="#D8D8D8" type="line" width="1.0"/>
          <y:Arrows source="delta" target="none"/>
          <y:BendStyle smoothed="false"/>
        </y:PolyLineEdge>
      </data>
    </edge>
    <edge id="e236" source="n192" target="n25">
      <data key="d27" xml:space="preserve"><![CDATA[walk]]></data>
      <data key="d28" xml:space="preserve"/>
      <data key="d29" xml:space="preserve"/>
      <data key="d30" xml:space="preserve"/>
      <data key="d31" xml:space="preserve">0.024734533081086377</data>
      <data key="d33" xml:space="preserve">false</data>
      <data key="d34" xml:space="preserve">false</data>
      <data key="d35" xml:space="preserve">false</data>
      <data key="d36" xml:space="preserve">true</data>
      <data key="d37" xml:space="preserve">0.012367266540543188</data>
      <data key="d40">
        <y:PolyLineEdge>
          <y:Path sx="0.0" sy="0.0" tx="0.0" ty="0.0"/>
          <y:LineStyle color="#D8D8D8" type="line" width="2.0"/>
          <y:Arrows source="delta" target="none"/>
          <y:BendStyle smoothed="false"/>
        </y:PolyLineEdge>
      </data>
    </edge>
    <edge id="e237" source="n192" target="n44">
      <data key="d27" xml:space="preserve"><![CDATA[walk]]></data>
      <data key="d28" xml:space="preserve"/>
      <data key="d29" xml:space="preserve"/>
      <data key="d30" xml:space="preserve"/>
      <data key="d31" xml:space="preserve">0.012705823016267034</data>
      <data key="d33" xml:space="preserve">false</data>
      <data key="d34" xml:space="preserve">false</data>
      <data key="d35" xml:space="preserve">false</data>
      <data key="d36" xml:space="preserve">true</data>
      <data key="d37" xml:space="preserve">0.006352911508133517</data>
      <data key="d40">
        <y:PolyLineEdge>
          <y:Path sx="0.0" sy="0.0" tx="0.0" ty="0.0"/>
          <y:LineStyle color="#D8D8D8" type="line" width="1.0"/>
          <y:Arrows source="delta" target="none"/>
          <y:BendStyle smoothed="false"/>
        </y:PolyLineEdge>
      </data>
    </edge>
    <edge id="e238" source="n193" target="n25">
      <data key="d27" xml:space="preserve"><![CDATA[walk]]></data>
      <data key="d28" xml:space="preserve"/>
      <data key="d29" xml:space="preserve"/>
      <data key="d30" xml:space="preserve"/>
      <data key="d31" xml:space="preserve">0.002257236321278135</data>
      <data key="d33" xml:space="preserve">false</data>
      <data key="d34" xml:space="preserve">false</data>
      <data key="d35" xml:space="preserve">false</data>
      <data key="d36" xml:space="preserve">true</data>
      <data key="d37" xml:space="preserve">0.0011286181606390674</data>
      <data key="d40">
        <y:PolyLineEdge>
          <y:Path sx="0.0" sy="0.0" tx="0.0" ty="0.0"/>
          <y:LineStyle color="#D8D8D8" type="line" width="1.0"/>
          <y:Arrows source="delta" target="none"/>
          <y:BendStyle smoothed="false"/>
        </y:PolyLineEdge>
      </data>
    </edge>
    <edge id="e239" source="n193" target="n44">
      <data key="d27" xml:space="preserve"><![CDATA[walk]]></data>
      <data key="d28" xml:space="preserve"/>
      <data key="d29" xml:space="preserve"/>
      <data key="d30" xml:space="preserve"/>
      <data key="d31" xml:space="preserve">0.0015431251848014326</data>
      <data key="d33" xml:space="preserve">false</data>
      <data key="d34" xml:space="preserve">false</data>
      <data key="d35" xml:space="preserve">false</data>
      <data key="d36" xml:space="preserve">true</data>
      <data key="d37" xml:space="preserve">7.715625924007163E-4</data>
      <data key="d40">
        <y:PolyLineEdge>
          <y:Path sx="0.0" sy="0.0" tx="0.0" ty="0.0"/>
          <y:LineStyle color="#D8D8D8" type="line" width="1.0"/>
          <y:Arrows source="delta" target="none"/>
          <y:BendStyle smoothed="false"/>
        </y:PolyLineEdge>
      </data>
    </edge>
    <edge id="e240" source="n193" target="n75">
      <data key="d27" xml:space="preserve"><![CDATA[walk]]></data>
      <data key="d28" xml:space="preserve"/>
      <data key="d29" xml:space="preserve"/>
      <data key="d30" xml:space="preserve"/>
      <data key="d31" xml:space="preserve">0.0014080496915959933</data>
      <data key="d33" xml:space="preserve">false</data>
      <data key="d34" xml:space="preserve">false</data>
      <data key="d35" xml:space="preserve">false</data>
      <data key="d36" xml:space="preserve">true</data>
      <data key="d37" xml:space="preserve">7.040248457979967E-4</data>
      <data key="d40">
        <y:PolyLineEdge>
          <y:Path sx="0.0" sy="0.0" tx="0.0" ty="0.0"/>
          <y:LineStyle color="#D8D8D8" type="line" width="1.0"/>
          <y:Arrows source="delta" target="none"/>
          <y:BendStyle smoothed="false"/>
        </y:PolyLineEdge>
      </data>
    </edge>
    <edge id="e241" source="n193" target="n233">
      <data key="d27" xml:space="preserve"><![CDATA[walk]]></data>
      <data key="d28" xml:space="preserve"/>
      <data key="d29" xml:space="preserve"/>
      <data key="d30" xml:space="preserve"/>
      <data key="d31" xml:space="preserve">0.0021452616793141994</data>
      <data key="d33" xml:space="preserve">false</data>
      <data key="d34" xml:space="preserve">false</data>
      <data key="d35" xml:space="preserve">true</data>
      <data key="d36" xml:space="preserve">true</data>
      <data key="d37" xml:space="preserve">0.0010726308396570997</data>
      <data key="d40">
        <y:PolyLineEdge>
          <y:Path sx="0.0" sy="0.0" tx="0.0" ty="0.0"/>
          <y:LineStyle color="#D8D8D8" type="line" width="1.0"/>
          <y:Arrows source="delta" target="none"/>
          <y:BendStyle smoothed="false"/>
        </y:PolyLineEdge>
      </data>
    </edge>
    <edge id="e242" source="n192" target="n193">
      <data key="d27" xml:space="preserve"><![CDATA[walk]]></data>
      <data key="d28" xml:space="preserve"/>
      <data key="d29" xml:space="preserve"/>
      <data key="d30" xml:space="preserve"/>
      <data key="d31" xml:space="preserve">0.002042919159009611</data>
      <data key="d33" xml:space="preserve">false</data>
      <data key="d34" xml:space="preserve">false</data>
      <data key="d35" xml:space="preserve">false</data>
      <data key="d36" xml:space="preserve">true</data>
      <data key="d37" xml:space="preserve">0.0010214595795048054</data>
      <data key="d40">
        <y:PolyLineEdge>
          <y:Path sx="0.0" sy="0.0" tx="0.0" ty="0.0"/>
          <y:LineStyle color="#D8D8D8" type="line" width="1.0"/>
          <y:Arrows source="delta" target="none"/>
          <y:BendStyle smoothed="false"/>
        </y:PolyLineEdge>
      </data>
    </edge>
    <edge id="e243" source="n194" target="n108">
      <data key="d27" xml:space="preserve"><![CDATA[walk]]></data>
      <data key="d28" xml:space="preserve"/>
      <data key="d29" xml:space="preserve"/>
      <data key="d30" xml:space="preserve"/>
      <data key="d31" xml:space="preserve">0.001792729590987765</data>
      <data key="d33" xml:space="preserve">false</data>
      <data key="d34" xml:space="preserve">false</data>
      <data key="d35" xml:space="preserve">false</data>
      <data key="d36" xml:space="preserve">true</data>
      <data key="d37" xml:space="preserve">8.963647954938825E-4</data>
      <data key="d40">
        <y:PolyLineEdge>
          <y:Path sx="0.0" sy="0.0" tx="0.0" ty="0.0"/>
          <y:LineStyle color="#D8D8D8" type="line" width="1.0"/>
          <y:Arrows source="delta" target="none"/>
          <y:BendStyle smoothed="false"/>
        </y:PolyLineEdge>
      </data>
    </edge>
    <edge id="e244" source="n194" target="n110">
      <data key="d27" xml:space="preserve"><![CDATA[walk]]></data>
      <data key="d28" xml:space="preserve"/>
      <data key="d29" xml:space="preserve"/>
      <data key="d30" xml:space="preserve"/>
      <data key="d31" xml:space="preserve">0.0015705185347244211</data>
      <data key="d33" xml:space="preserve">false</data>
      <data key="d34" xml:space="preserve">false</data>
      <data key="d35" xml:space="preserve">false</data>
      <data key="d36" xml:space="preserve">true</data>
      <data key="d37" xml:space="preserve">7.852592673622106E-4</data>
      <data key="d40">
        <y:PolyLineEdge>
          <y:Path sx="0.0" sy="0.0" tx="0.0" ty="0.0"/>
          <y:LineStyle color="#D8D8D8" type="line" width="1.0"/>
          <y:Arrows source="delta" target="none"/>
          <y:BendStyle smoothed="false"/>
        </y:PolyLineEdge>
      </data>
    </edge>
    <edge id="e245" source="n195" target="n108">
      <data key="d27" xml:space="preserve"><![CDATA[walk]]></data>
      <data key="d28" xml:space="preserve"/>
      <data key="d29" xml:space="preserve"/>
      <data key="d30" xml:space="preserve"/>
      <data key="d31" xml:space="preserve">0.0027666519001047028</data>
      <data key="d33" xml:space="preserve">false</data>
      <data key="d34" xml:space="preserve">false</data>
      <data key="d35" xml:space="preserve">false</data>
      <data key="d36" xml:space="preserve">true</data>
      <data key="d37" xml:space="preserve">0.0013833259500523514</data>
      <data key="d40">
        <y:PolyLineEdge>
          <y:Path sx="0.0" sy="0.0" tx="0.0" ty="0.0"/>
          <y:LineStyle color="#D8D8D8" type="line" width="1.0"/>
          <y:Arrows source="delta" target="none"/>
          <y:BendStyle smoothed="false"/>
        </y:PolyLineEdge>
      </data>
    </edge>
    <edge id="e246" source="n195" target="n110">
      <data key="d27" xml:space="preserve"><![CDATA[walk]]></data>
      <data key="d28" xml:space="preserve"/>
      <data key="d29" xml:space="preserve"/>
      <data key="d30" xml:space="preserve"/>
      <data key="d31" xml:space="preserve">0.0024237138749159054</data>
      <data key="d33" xml:space="preserve">false</data>
      <data key="d34" xml:space="preserve">false</data>
      <data key="d35" xml:space="preserve">false</data>
      <data key="d36" xml:space="preserve">true</data>
      <data key="d37" xml:space="preserve">0.0012118569374579527</data>
      <data key="d40">
        <y:PolyLineEdge>
          <y:Path sx="0.0" sy="0.0" tx="0.0" ty="0.0"/>
          <y:LineStyle color="#D8D8D8" type="line" width="1.0"/>
          <y:Arrows source="delta" target="none"/>
          <y:BendStyle smoothed="false"/>
        </y:PolyLineEdge>
      </data>
    </edge>
    <edge id="e247" source="n196" target="n30">
      <data key="d27" xml:space="preserve"><![CDATA[walk]]></data>
      <data key="d28" xml:space="preserve"/>
      <data key="d29" xml:space="preserve"/>
      <data key="d30" xml:space="preserve"/>
      <data key="d31" xml:space="preserve">0.0015415717418369671</data>
      <data key="d33" xml:space="preserve">false</data>
      <data key="d34" xml:space="preserve">false</data>
      <data key="d35" xml:space="preserve">false</data>
      <data key="d36" xml:space="preserve">true</data>
      <data key="d37" xml:space="preserve">7.707858709184836E-4</data>
      <data key="d40">
        <y:PolyLineEdge>
          <y:Path sx="0.0" sy="0.0" tx="0.0" ty="0.0"/>
          <y:LineStyle color="#D8D8D8" type="line" width="1.0"/>
          <y:Arrows source="delta" target="none"/>
          <y:BendStyle smoothed="false"/>
        </y:PolyLineEdge>
      </data>
    </edge>
    <edge id="e248" source="n196" target="n38">
      <data key="d27" xml:space="preserve"><![CDATA[walk]]></data>
      <data key="d28" xml:space="preserve"/>
      <data key="d29" xml:space="preserve"/>
      <data key="d30" xml:space="preserve"/>
      <data key="d31" xml:space="preserve">0.001767503071270365</data>
      <data key="d33" xml:space="preserve">false</data>
      <data key="d34" xml:space="preserve">false</data>
      <data key="d35" xml:space="preserve">false</data>
      <data key="d36" xml:space="preserve">true</data>
      <data key="d37" xml:space="preserve">8.837515356351825E-4</data>
      <data key="d40">
        <y:PolyLineEdge>
          <y:Path sx="0.0" sy="0.0" tx="0.0" ty="0.0"/>
          <y:LineStyle color="#D8D8D8" type="line" width="1.0"/>
          <y:Arrows source="delta" target="none"/>
          <y:BendStyle smoothed="false"/>
        </y:PolyLineEdge>
      </data>
    </edge>
    <edge id="e249" source="n196" target="n51">
      <data key="d27" xml:space="preserve"><![CDATA[walk]]></data>
      <data key="d28" xml:space="preserve"/>
      <data key="d29" xml:space="preserve"/>
      <data key="d30" xml:space="preserve"/>
      <data key="d31" xml:space="preserve">0.002202205156258118</data>
      <data key="d33" xml:space="preserve">false</data>
      <data key="d34" xml:space="preserve">false</data>
      <data key="d35" xml:space="preserve">false</data>
      <data key="d36" xml:space="preserve">true</data>
      <data key="d37" xml:space="preserve">0.001101102578129059</data>
      <data key="d40">
        <y:PolyLineEdge>
          <y:Path sx="0.0" sy="0.0" tx="0.0" ty="0.0"/>
          <y:LineStyle color="#D8D8D8" type="line" width="1.0"/>
          <y:Arrows source="delta" target="none"/>
          <y:BendStyle smoothed="false"/>
        </y:PolyLineEdge>
      </data>
    </edge>
    <edge id="e250" source="n196" target="n81">
      <data key="d27" xml:space="preserve"><![CDATA[walk]]></data>
      <data key="d28" xml:space="preserve"/>
      <data key="d29" xml:space="preserve"/>
      <data key="d30" xml:space="preserve"/>
      <data key="d31" xml:space="preserve">0.0036874258724641476</data>
      <data key="d33" xml:space="preserve">false</data>
      <data key="d34" xml:space="preserve">false</data>
      <data key="d35" xml:space="preserve">false</data>
      <data key="d36" xml:space="preserve">true</data>
      <data key="d37" xml:space="preserve">0.0018437129362320738</data>
      <data key="d40">
        <y:PolyLineEdge>
          <y:Path sx="0.0" sy="0.0" tx="0.0" ty="0.0"/>
          <y:LineStyle color="#D8D8D8" type="line" width="1.0"/>
          <y:Arrows source="delta" target="none"/>
          <y:BendStyle smoothed="false"/>
        </y:PolyLineEdge>
      </data>
    </edge>
    <edge id="e251" source="n196" target="n86">
      <data key="d27" xml:space="preserve"><![CDATA[walk]]></data>
      <data key="d28" xml:space="preserve"/>
      <data key="d29" xml:space="preserve"/>
      <data key="d30" xml:space="preserve"/>
      <data key="d31" xml:space="preserve">0.0014759359433544495</data>
      <data key="d33" xml:space="preserve">false</data>
      <data key="d34" xml:space="preserve">false</data>
      <data key="d35" xml:space="preserve">false</data>
      <data key="d36" xml:space="preserve">true</data>
      <data key="d37" xml:space="preserve">7.379679716772248E-4</data>
      <data key="d40">
        <y:PolyLineEdge>
          <y:Path sx="0.0" sy="0.0" tx="0.0" ty="0.0"/>
          <y:LineStyle color="#D8D8D8" type="line" width="1.0"/>
          <y:Arrows source="delta" target="none"/>
          <y:BendStyle smoothed="false"/>
        </y:PolyLineEdge>
      </data>
    </edge>
    <edge id="e252" source="n197" target="n35">
      <data key="d27" xml:space="preserve"><![CDATA[walk]]></data>
      <data key="d28" xml:space="preserve"/>
      <data key="d29" xml:space="preserve"/>
      <data key="d30" xml:space="preserve"/>
      <data key="d31" xml:space="preserve">0.0029343018956653755</data>
      <data key="d33" xml:space="preserve">false</data>
      <data key="d34" xml:space="preserve">false</data>
      <data key="d35" xml:space="preserve">false</data>
      <data key="d36" xml:space="preserve">true</data>
      <data key="d37" xml:space="preserve">0.0014671509478326877</data>
      <data key="d40">
        <y:PolyLineEdge>
          <y:Path sx="0.0" sy="0.0" tx="0.0" ty="0.0"/>
          <y:LineStyle color="#D8D8D8" type="line" width="1.0"/>
          <y:Arrows source="delta" target="none"/>
          <y:BendStyle smoothed="false"/>
        </y:PolyLineEdge>
      </data>
    </edge>
    <edge id="e253" source="n197" target="n38">
      <data key="d27" xml:space="preserve"><![CDATA[walk]]></data>
      <data key="d28" xml:space="preserve"/>
      <data key="d29" xml:space="preserve"/>
      <data key="d30" xml:space="preserve"/>
      <data key="d31" xml:space="preserve">0.005533406297830015</data>
      <data key="d33" xml:space="preserve">false</data>
      <data key="d34" xml:space="preserve">false</data>
      <data key="d35" xml:space="preserve">false</data>
      <data key="d36" xml:space="preserve">true</data>
      <data key="d37" xml:space="preserve">0.0027667031489150076</data>
      <data key="d40">
        <y:PolyLineEdge>
          <y:Path sx="0.0" sy="0.0" tx="0.0" ty="0.0"/>
          <y:LineStyle color="#D8D8D8" type="line" width="1.0"/>
          <y:Arrows source="delta" target="none"/>
          <y:BendStyle smoothed="false"/>
        </y:PolyLineEdge>
      </data>
    </edge>
    <edge id="e254" source="n197" target="n86">
      <data key="d27" xml:space="preserve"><![CDATA[walk]]></data>
      <data key="d28" xml:space="preserve"/>
      <data key="d29" xml:space="preserve"/>
      <data key="d30" xml:space="preserve"/>
      <data key="d31" xml:space="preserve">0.0014588172695519932</data>
      <data key="d33" xml:space="preserve">false</data>
      <data key="d34" xml:space="preserve">false</data>
      <data key="d35" xml:space="preserve">false</data>
      <data key="d36" xml:space="preserve">true</data>
      <data key="d37" xml:space="preserve">7.294086347759966E-4</data>
      <data key="d40">
        <y:PolyLineEdge>
          <y:Path sx="0.0" sy="0.0" tx="0.0" ty="0.0"/>
          <y:LineStyle color="#D8D8D8" type="line" width="1.0"/>
          <y:Arrows source="delta" target="none"/>
          <y:BendStyle smoothed="false"/>
        </y:PolyLineEdge>
      </data>
    </edge>
    <edge id="e255" source="n197" target="n148">
      <data key="d27" xml:space="preserve"><![CDATA[walk]]></data>
      <data key="d28" xml:space="preserve"/>
      <data key="d29" xml:space="preserve"/>
      <data key="d30" xml:space="preserve"/>
      <data key="d31" xml:space="preserve">0.0017921328582870281</data>
      <data key="d33" xml:space="preserve">false</data>
      <data key="d34" xml:space="preserve">false</data>
      <data key="d35" xml:space="preserve">false</data>
      <data key="d36" xml:space="preserve">true</data>
      <data key="d37" xml:space="preserve">8.960664291435141E-4</data>
      <data key="d40">
        <y:PolyLineEdge>
          <y:Path sx="0.0" sy="0.0" tx="0.0" ty="0.0"/>
          <y:LineStyle color="#D8D8D8" type="line" width="1.0"/>
          <y:Arrows source="delta" target="none"/>
          <y:BendStyle smoothed="false"/>
        </y:PolyLineEdge>
      </data>
    </edge>
    <edge id="e256" source="n197" target="n149">
      <data key="d27" xml:space="preserve"><![CDATA[walk]]></data>
      <data key="d28" xml:space="preserve"/>
      <data key="d29" xml:space="preserve"/>
      <data key="d30" xml:space="preserve"/>
      <data key="d31" xml:space="preserve">0.0013742390208536224</data>
      <data key="d33" xml:space="preserve">false</data>
      <data key="d34" xml:space="preserve">false</data>
      <data key="d35" xml:space="preserve">false</data>
      <data key="d36" xml:space="preserve">true</data>
      <data key="d37" xml:space="preserve">6.871195104268112E-4</data>
      <data key="d40">
        <y:PolyLineEdge>
          <y:Path sx="0.0" sy="0.0" tx="0.0" ty="0.0"/>
          <y:LineStyle color="#D8D8D8" type="line" width="1.0"/>
          <y:Arrows source="delta" target="none"/>
          <y:BendStyle smoothed="false"/>
        </y:PolyLineEdge>
      </data>
    </edge>
    <edge id="e257" source="n198" target="n34">
      <data key="d27" xml:space="preserve"><![CDATA[walk]]></data>
      <data key="d28" xml:space="preserve"/>
      <data key="d29" xml:space="preserve"/>
      <data key="d30" xml:space="preserve"/>
      <data key="d31" xml:space="preserve">0.002509314942174884</data>
      <data key="d33" xml:space="preserve">false</data>
      <data key="d34" xml:space="preserve">false</data>
      <data key="d35" xml:space="preserve">false</data>
      <data key="d36" xml:space="preserve">true</data>
      <data key="d37" xml:space="preserve">0.001254657471087442</data>
      <data key="d40">
        <y:PolyLineEdge>
          <y:Path sx="0.0" sy="0.0" tx="0.0" ty="0.0"/>
          <y:LineStyle color="#D8D8D8" type="line" width="1.0"/>
          <y:Arrows source="delta" target="none"/>
          <y:BendStyle smoothed="false"/>
        </y:PolyLineEdge>
      </data>
    </edge>
    <edge id="e258" source="n198" target="n35">
      <data key="d27" xml:space="preserve"><![CDATA[walk]]></data>
      <data key="d28" xml:space="preserve"/>
      <data key="d29" xml:space="preserve"/>
      <data key="d30" xml:space="preserve"/>
      <data key="d31" xml:space="preserve">0.002023970744727251</data>
      <data key="d33" xml:space="preserve">false</data>
      <data key="d34" xml:space="preserve">false</data>
      <data key="d35" xml:space="preserve">false</data>
      <data key="d36" xml:space="preserve">true</data>
      <data key="d37" xml:space="preserve">0.0010119853723636256</data>
      <data key="d40">
        <y:PolyLineEdge>
          <y:Path sx="0.0" sy="0.0" tx="0.0" ty="0.0"/>
          <y:LineStyle color="#D8D8D8" type="line" width="1.0"/>
          <y:Arrows source="delta" target="none"/>
          <y:BendStyle smoothed="false"/>
        </y:PolyLineEdge>
      </data>
    </edge>
    <edge id="e259" source="n198" target="n38">
      <data key="d27" xml:space="preserve"><![CDATA[walk]]></data>
      <data key="d28" xml:space="preserve"/>
      <data key="d29" xml:space="preserve"/>
      <data key="d30" xml:space="preserve"/>
      <data key="d31" xml:space="preserve">0.0035661019025832927</data>
      <data key="d33" xml:space="preserve">false</data>
      <data key="d34" xml:space="preserve">false</data>
      <data key="d35" xml:space="preserve">false</data>
      <data key="d36" xml:space="preserve">true</data>
      <data key="d37" xml:space="preserve">0.0017830509512916464</data>
      <data key="d40">
        <y:PolyLineEdge>
          <y:Path sx="0.0" sy="0.0" tx="0.0" ty="0.0"/>
          <y:LineStyle color="#D8D8D8" type="line" width="1.0"/>
          <y:Arrows source="delta" target="none"/>
          <y:BendStyle smoothed="false"/>
        </y:PolyLineEdge>
      </data>
    </edge>
    <edge id="e260" source="n198" target="n86">
      <data key="d27" xml:space="preserve"><![CDATA[walk]]></data>
      <data key="d28" xml:space="preserve"/>
      <data key="d29" xml:space="preserve"/>
      <data key="d30" xml:space="preserve"/>
      <data key="d31" xml:space="preserve">0.0014378547550296247</data>
      <data key="d33" xml:space="preserve">false</data>
      <data key="d34" xml:space="preserve">false</data>
      <data key="d35" xml:space="preserve">false</data>
      <data key="d36" xml:space="preserve">true</data>
      <data key="d37" xml:space="preserve">7.189273775148123E-4</data>
      <data key="d40">
        <y:PolyLineEdge>
          <y:Path sx="0.0" sy="0.0" tx="0.0" ty="0.0"/>
          <y:LineStyle color="#D8D8D8" type="line" width="1.0"/>
          <y:Arrows source="delta" target="none"/>
          <y:BendStyle smoothed="false"/>
        </y:PolyLineEdge>
      </data>
    </edge>
    <edge id="e261" source="n198" target="n148">
      <data key="d27" xml:space="preserve"><![CDATA[walk]]></data>
      <data key="d28" xml:space="preserve"/>
      <data key="d29" xml:space="preserve"/>
      <data key="d30" xml:space="preserve"/>
      <data key="d31" xml:space="preserve">0.0028948589937983567</data>
      <data key="d33" xml:space="preserve">false</data>
      <data key="d34" xml:space="preserve">false</data>
      <data key="d35" xml:space="preserve">false</data>
      <data key="d36" xml:space="preserve">true</data>
      <data key="d37" xml:space="preserve">0.0014474294968991783</data>
      <data key="d40">
        <y:PolyLineEdge>
          <y:Path sx="0.0" sy="0.0" tx="0.0" ty="0.0"/>
          <y:LineStyle color="#D8D8D8" type="line" width="1.0"/>
          <y:Arrows source="delta" target="none"/>
          <y:BendStyle smoothed="false"/>
        </y:PolyLineEdge>
      </data>
    </edge>
    <edge id="e262" source="n198" target="n149">
      <data key="d27" xml:space="preserve"><![CDATA[walk]]></data>
      <data key="d28" xml:space="preserve"/>
      <data key="d29" xml:space="preserve"/>
      <data key="d30" xml:space="preserve"/>
      <data key="d31" xml:space="preserve">0.001526071328496076</data>
      <data key="d33" xml:space="preserve">false</data>
      <data key="d34" xml:space="preserve">false</data>
      <data key="d35" xml:space="preserve">false</data>
      <data key="d36" xml:space="preserve">true</data>
      <data key="d37" xml:space="preserve">7.63035664248038E-4</data>
      <data key="d40">
        <y:PolyLineEdge>
          <y:Path sx="0.0" sy="0.0" tx="0.0" ty="0.0"/>
          <y:LineStyle color="#D8D8D8" type="line" width="1.0"/>
          <y:Arrows source="delta" target="none"/>
          <y:BendStyle smoothed="false"/>
        </y:PolyLineEdge>
      </data>
    </edge>
    <edge id="e263" source="n197" target="n241">
      <data key="d27" xml:space="preserve"><![CDATA[walk]]></data>
      <data key="d28" xml:space="preserve"/>
      <data key="d29" xml:space="preserve"/>
      <data key="d30" xml:space="preserve"/>
      <data key="d31" xml:space="preserve">0.0018147419974396273</data>
      <data key="d33" xml:space="preserve">false</data>
      <data key="d34" xml:space="preserve">false</data>
      <data key="d35" xml:space="preserve">true</data>
      <data key="d36" xml:space="preserve">true</data>
      <data key="d37" xml:space="preserve">9.073709987198137E-4</data>
      <data key="d40">
        <y:PolyLineEdge>
          <y:Path sx="0.0" sy="0.0" tx="0.0" ty="0.0"/>
          <y:LineStyle color="#D8D8D8" type="line" width="1.0"/>
          <y:Arrows source="delta" target="none"/>
          <y:BendStyle smoothed="false"/>
        </y:PolyLineEdge>
      </data>
    </edge>
    <edge id="e264" source="n198" target="n241">
      <data key="d27" xml:space="preserve"><![CDATA[walk]]></data>
      <data key="d28" xml:space="preserve"/>
      <data key="d29" xml:space="preserve"/>
      <data key="d30" xml:space="preserve"/>
      <data key="d31" xml:space="preserve">0.0014013801091030318</data>
      <data key="d33" xml:space="preserve">false</data>
      <data key="d34" xml:space="preserve">false</data>
      <data key="d35" xml:space="preserve">true</data>
      <data key="d36" xml:space="preserve">true</data>
      <data key="d37" xml:space="preserve">7.006900545515159E-4</data>
      <data key="d40">
        <y:PolyLineEdge>
          <y:Path sx="0.0" sy="0.0" tx="0.0" ty="0.0"/>
          <y:LineStyle color="#D8D8D8" type="line" width="1.0"/>
          <y:Arrows source="delta" target="none"/>
          <y:BendStyle smoothed="false"/>
        </y:PolyLineEdge>
      </data>
    </edge>
    <edge id="e265" source="n199" target="n75">
      <data key="d27" xml:space="preserve"><![CDATA[walk]]></data>
      <data key="d28" xml:space="preserve"/>
      <data key="d29" xml:space="preserve"/>
      <data key="d30" xml:space="preserve"/>
      <data key="d31" xml:space="preserve">0.001545444525647802</data>
      <data key="d33" xml:space="preserve">false</data>
      <data key="d34" xml:space="preserve">false</data>
      <data key="d35" xml:space="preserve">false</data>
      <data key="d36" xml:space="preserve">true</data>
      <data key="d37" xml:space="preserve">7.72722262823901E-4</data>
      <data key="d40">
        <y:PolyLineEdge>
          <y:Path sx="0.0" sy="0.0" tx="0.0" ty="0.0"/>
          <y:LineStyle color="#D8D8D8" type="line" width="1.0"/>
          <y:Arrows source="delta" target="none"/>
          <y:BendStyle smoothed="false"/>
        </y:PolyLineEdge>
      </data>
    </edge>
    <edge id="e266" source="n200" target="n75">
      <data key="d27" xml:space="preserve"><![CDATA[walk]]></data>
      <data key="d28" xml:space="preserve"/>
      <data key="d29" xml:space="preserve"/>
      <data key="d30" xml:space="preserve"/>
      <data key="d31" xml:space="preserve">0.0017782435194649577</data>
      <data key="d33" xml:space="preserve">false</data>
      <data key="d34" xml:space="preserve">false</data>
      <data key="d35" xml:space="preserve">false</data>
      <data key="d36" xml:space="preserve">true</data>
      <data key="d37" xml:space="preserve">8.891217597324788E-4</data>
      <data key="d40">
        <y:PolyLineEdge>
          <y:Path sx="0.0" sy="0.0" tx="0.0" ty="0.0"/>
          <y:LineStyle color="#D8D8D8" type="line" width="1.0"/>
          <y:Arrows source="delta" target="none"/>
          <y:BendStyle smoothed="false"/>
        </y:PolyLineEdge>
      </data>
    </edge>
    <edge id="e267" source="n199" target="n233">
      <data key="d27" xml:space="preserve"><![CDATA[walk]]></data>
      <data key="d28" xml:space="preserve"/>
      <data key="d29" xml:space="preserve"/>
      <data key="d30" xml:space="preserve"/>
      <data key="d31" xml:space="preserve">0.0036629161584446563</data>
      <data key="d33" xml:space="preserve">false</data>
      <data key="d34" xml:space="preserve">false</data>
      <data key="d35" xml:space="preserve">true</data>
      <data key="d36" xml:space="preserve">true</data>
      <data key="d37" xml:space="preserve">0.0018314580792223281</data>
      <data key="d40">
        <y:PolyLineEdge>
          <y:Path sx="0.0" sy="0.0" tx="0.0" ty="0.0"/>
          <y:LineStyle color="#D8D8D8" type="line" width="1.0"/>
          <y:Arrows source="delta" target="none"/>
          <y:BendStyle smoothed="false"/>
        </y:PolyLineEdge>
      </data>
    </edge>
    <edge id="e268" source="n200" target="n233">
      <data key="d27" xml:space="preserve"><![CDATA[walk]]></data>
      <data key="d28" xml:space="preserve"/>
      <data key="d29" xml:space="preserve"/>
      <data key="d30" xml:space="preserve"/>
      <data key="d31" xml:space="preserve">0.004214681803843725</data>
      <data key="d33" xml:space="preserve">false</data>
      <data key="d34" xml:space="preserve">false</data>
      <data key="d35" xml:space="preserve">true</data>
      <data key="d36" xml:space="preserve">true</data>
      <data key="d37" xml:space="preserve">0.0021073409019218624</data>
      <data key="d40">
        <y:PolyLineEdge>
          <y:Path sx="0.0" sy="0.0" tx="0.0" ty="0.0"/>
          <y:LineStyle color="#D8D8D8" type="line" width="1.0"/>
          <y:Arrows source="delta" target="none"/>
          <y:BendStyle smoothed="false"/>
        </y:PolyLineEdge>
      </data>
    </edge>
    <edge id="e269" source="n201" target="n35">
      <data key="d27" xml:space="preserve"><![CDATA[walk]]></data>
      <data key="d28" xml:space="preserve"/>
      <data key="d29" xml:space="preserve"/>
      <data key="d30" xml:space="preserve"/>
      <data key="d31" xml:space="preserve">0.0013597662069815262</data>
      <data key="d33" xml:space="preserve">false</data>
      <data key="d34" xml:space="preserve">false</data>
      <data key="d35" xml:space="preserve">false</data>
      <data key="d36" xml:space="preserve">true</data>
      <data key="d37" xml:space="preserve">6.798831034907631E-4</data>
      <data key="d40">
        <y:PolyLineEdge>
          <y:Path sx="0.0" sy="0.0" tx="0.0" ty="0.0"/>
          <y:LineStyle color="#D8D8D8" type="line" width="1.0"/>
          <y:Arrows source="delta" target="none"/>
          <y:BendStyle smoothed="false"/>
        </y:PolyLineEdge>
      </data>
    </edge>
    <edge id="e270" source="n201" target="n38">
      <data key="d27" xml:space="preserve"><![CDATA[walk]]></data>
      <data key="d28" xml:space="preserve"/>
      <data key="d29" xml:space="preserve"/>
      <data key="d30" xml:space="preserve"/>
      <data key="d31" xml:space="preserve">0.006018746855084475</data>
      <data key="d33" xml:space="preserve">false</data>
      <data key="d34" xml:space="preserve">false</data>
      <data key="d35" xml:space="preserve">false</data>
      <data key="d36" xml:space="preserve">true</data>
      <data key="d37" xml:space="preserve">0.0030093734275422374</data>
      <data key="d40">
        <y:PolyLineEdge>
          <y:Path sx="0.0" sy="0.0" tx="0.0" ty="0.0"/>
          <y:LineStyle color="#D8D8D8" type="line" width="1.0"/>
          <y:Arrows source="delta" target="none"/>
          <y:BendStyle smoothed="false"/>
        </y:PolyLineEdge>
      </data>
    </edge>
    <edge id="e271" source="n201" target="n53">
      <data key="d27" xml:space="preserve"><![CDATA[walk]]></data>
      <data key="d28" xml:space="preserve"/>
      <data key="d29" xml:space="preserve"/>
      <data key="d30" xml:space="preserve"/>
      <data key="d31" xml:space="preserve">0.001635243625805999</data>
      <data key="d33" xml:space="preserve">false</data>
      <data key="d34" xml:space="preserve">false</data>
      <data key="d35" xml:space="preserve">false</data>
      <data key="d36" xml:space="preserve">true</data>
      <data key="d37" xml:space="preserve">8.176218129029995E-4</data>
      <data key="d40">
        <y:PolyLineEdge>
          <y:Path sx="0.0" sy="0.0" tx="0.0" ty="0.0"/>
          <y:LineStyle color="#D8D8D8" type="line" width="1.0"/>
          <y:Arrows source="delta" target="none"/>
          <y:BendStyle smoothed="false"/>
        </y:PolyLineEdge>
      </data>
    </edge>
    <edge id="e272" source="n201" target="n60">
      <data key="d27" xml:space="preserve"><![CDATA[walk]]></data>
      <data key="d28" xml:space="preserve"/>
      <data key="d29" xml:space="preserve"/>
      <data key="d30" xml:space="preserve"/>
      <data key="d31" xml:space="preserve">0.0015283598756661199</data>
      <data key="d33" xml:space="preserve">false</data>
      <data key="d34" xml:space="preserve">false</data>
      <data key="d35" xml:space="preserve">false</data>
      <data key="d36" xml:space="preserve">true</data>
      <data key="d37" xml:space="preserve">7.641799378330599E-4</data>
      <data key="d40">
        <y:PolyLineEdge>
          <y:Path sx="0.0" sy="0.0" tx="0.0" ty="0.0"/>
          <y:LineStyle color="#D8D8D8" type="line" width="1.0"/>
          <y:Arrows source="delta" target="none"/>
          <y:BendStyle smoothed="false"/>
        </y:PolyLineEdge>
      </data>
    </edge>
    <edge id="e273" source="n201" target="n148">
      <data key="d27" xml:space="preserve"><![CDATA[walk]]></data>
      <data key="d28" xml:space="preserve"/>
      <data key="d29" xml:space="preserve"/>
      <data key="d30" xml:space="preserve"/>
      <data key="d31" xml:space="preserve">0.004352011660754496</data>
      <data key="d33" xml:space="preserve">false</data>
      <data key="d34" xml:space="preserve">false</data>
      <data key="d35" xml:space="preserve">false</data>
      <data key="d36" xml:space="preserve">true</data>
      <data key="d37" xml:space="preserve">0.002176005830377248</data>
      <data key="d40">
        <y:PolyLineEdge>
          <y:Path sx="0.0" sy="0.0" tx="0.0" ty="0.0"/>
          <y:LineStyle color="#D8D8D8" type="line" width="1.0"/>
          <y:Arrows source="delta" target="none"/>
          <y:BendStyle smoothed="false"/>
        </y:PolyLineEdge>
      </data>
    </edge>
    <edge id="e274" source="n202" target="n40">
      <data key="d27" xml:space="preserve"><![CDATA[walk]]></data>
      <data key="d28" xml:space="preserve"/>
      <data key="d29" xml:space="preserve"/>
      <data key="d30" xml:space="preserve"/>
      <data key="d31" xml:space="preserve">0.0034227461802749937</data>
      <data key="d33" xml:space="preserve">false</data>
      <data key="d34" xml:space="preserve">false</data>
      <data key="d35" xml:space="preserve">false</data>
      <data key="d36" xml:space="preserve">true</data>
      <data key="d37" xml:space="preserve">0.0017113730901374968</data>
      <data key="d40">
        <y:PolyLineEdge>
          <y:Path sx="0.0" sy="0.0" tx="0.0" ty="0.0"/>
          <y:LineStyle color="#D8D8D8" type="line" width="1.0"/>
          <y:Arrows source="delta" target="none"/>
          <y:BendStyle smoothed="false"/>
        </y:PolyLineEdge>
      </data>
    </edge>
    <edge id="e275" source="n202" target="n42">
      <data key="d27" xml:space="preserve"><![CDATA[walk]]></data>
      <data key="d28" xml:space="preserve"/>
      <data key="d29" xml:space="preserve"/>
      <data key="d30" xml:space="preserve"/>
      <data key="d31" xml:space="preserve">0.003382241578811105</data>
      <data key="d33" xml:space="preserve">false</data>
      <data key="d34" xml:space="preserve">false</data>
      <data key="d35" xml:space="preserve">false</data>
      <data key="d36" xml:space="preserve">true</data>
      <data key="d37" xml:space="preserve">0.0016911207894055526</data>
      <data key="d40">
        <y:PolyLineEdge>
          <y:Path sx="0.0" sy="0.0" tx="0.0" ty="0.0"/>
          <y:LineStyle color="#D8D8D8" type="line" width="1.0"/>
          <y:Arrows source="delta" target="none"/>
          <y:BendStyle smoothed="false"/>
        </y:PolyLineEdge>
      </data>
    </edge>
    <edge id="e276" source="n202" target="n43">
      <data key="d27" xml:space="preserve"><![CDATA[walk]]></data>
      <data key="d28" xml:space="preserve"/>
      <data key="d29" xml:space="preserve"/>
      <data key="d30" xml:space="preserve"/>
      <data key="d31" xml:space="preserve">0.003364728832096214</data>
      <data key="d33" xml:space="preserve">false</data>
      <data key="d34" xml:space="preserve">false</data>
      <data key="d35" xml:space="preserve">false</data>
      <data key="d36" xml:space="preserve">true</data>
      <data key="d37" xml:space="preserve">0.001682364416048107</data>
      <data key="d40">
        <y:PolyLineEdge>
          <y:Path sx="0.0" sy="0.0" tx="0.0" ty="0.0"/>
          <y:LineStyle color="#D8D8D8" type="line" width="1.0"/>
          <y:Arrows source="delta" target="none"/>
          <y:BendStyle smoothed="false"/>
        </y:PolyLineEdge>
      </data>
    </edge>
    <edge id="e277" source="n202" target="n58">
      <data key="d27" xml:space="preserve"><![CDATA[walk]]></data>
      <data key="d28" xml:space="preserve"/>
      <data key="d29" xml:space="preserve"/>
      <data key="d30" xml:space="preserve"/>
      <data key="d31" xml:space="preserve">0.0032892714736691337</data>
      <data key="d33" xml:space="preserve">false</data>
      <data key="d34" xml:space="preserve">false</data>
      <data key="d35" xml:space="preserve">false</data>
      <data key="d36" xml:space="preserve">true</data>
      <data key="d37" xml:space="preserve">0.0016446357368345669</data>
      <data key="d40">
        <y:PolyLineEdge>
          <y:Path sx="0.0" sy="0.0" tx="0.0" ty="0.0"/>
          <y:LineStyle color="#D8D8D8" type="line" width="1.0"/>
          <y:Arrows source="delta" target="none"/>
          <y:BendStyle smoothed="false"/>
        </y:PolyLineEdge>
      </data>
    </edge>
    <edge id="e278" source="n202" target="n59">
      <data key="d27" xml:space="preserve"><![CDATA[walk]]></data>
      <data key="d28" xml:space="preserve"/>
      <data key="d29" xml:space="preserve"/>
      <data key="d30" xml:space="preserve"/>
      <data key="d31" xml:space="preserve">0.003326929905629687</data>
      <data key="d33" xml:space="preserve">false</data>
      <data key="d34" xml:space="preserve">false</data>
      <data key="d35" xml:space="preserve">false</data>
      <data key="d36" xml:space="preserve">true</data>
      <data key="d37" xml:space="preserve">0.0016634649528148434</data>
      <data key="d40">
        <y:PolyLineEdge>
          <y:Path sx="0.0" sy="0.0" tx="0.0" ty="0.0"/>
          <y:LineStyle color="#D8D8D8" type="line" width="1.0"/>
          <y:Arrows source="delta" target="none"/>
          <y:BendStyle smoothed="false"/>
        </y:PolyLineEdge>
      </data>
    </edge>
    <edge id="e279" source="n202" target="n92">
      <data key="d27" xml:space="preserve"><![CDATA[walk]]></data>
      <data key="d28" xml:space="preserve"/>
      <data key="d29" xml:space="preserve"/>
      <data key="d30" xml:space="preserve"/>
      <data key="d31" xml:space="preserve">0.004378672970510929</data>
      <data key="d33" xml:space="preserve">false</data>
      <data key="d34" xml:space="preserve">false</data>
      <data key="d35" xml:space="preserve">false</data>
      <data key="d36" xml:space="preserve">true</data>
      <data key="d37" xml:space="preserve">0.0021893364852554643</data>
      <data key="d40">
        <y:PolyLineEdge>
          <y:Path sx="0.0" sy="0.0" tx="0.0" ty="0.0"/>
          <y:LineStyle color="#D8D8D8" type="line" width="1.0"/>
          <y:Arrows source="delta" target="none"/>
          <y:BendStyle smoothed="false"/>
        </y:PolyLineEdge>
      </data>
    </edge>
    <edge id="e280" source="n202" target="n104">
      <data key="d27" xml:space="preserve"><![CDATA[walk]]></data>
      <data key="d28" xml:space="preserve"/>
      <data key="d29" xml:space="preserve"/>
      <data key="d30" xml:space="preserve"/>
      <data key="d31" xml:space="preserve">0.0053369252333081655</data>
      <data key="d33" xml:space="preserve">false</data>
      <data key="d34" xml:space="preserve">false</data>
      <data key="d35" xml:space="preserve">false</data>
      <data key="d36" xml:space="preserve">true</data>
      <data key="d37" xml:space="preserve">0.0026684626166540827</data>
      <data key="d40">
        <y:PolyLineEdge>
          <y:Path sx="0.0" sy="0.0" tx="0.0" ty="0.0"/>
          <y:LineStyle color="#D8D8D8" type="line" width="1.0"/>
          <y:Arrows source="delta" target="none"/>
          <y:BendStyle smoothed="false"/>
        </y:PolyLineEdge>
      </data>
    </edge>
    <edge id="e281" source="n202" target="n132">
      <data key="d27" xml:space="preserve"><![CDATA[walk]]></data>
      <data key="d28" xml:space="preserve"/>
      <data key="d29" xml:space="preserve"/>
      <data key="d30" xml:space="preserve"/>
      <data key="d31" xml:space="preserve">0.003412901369945291</data>
      <data key="d33" xml:space="preserve">false</data>
      <data key="d34" xml:space="preserve">false</data>
      <data key="d35" xml:space="preserve">false</data>
      <data key="d36" xml:space="preserve">true</data>
      <data key="d37" xml:space="preserve">0.0017064506849726454</data>
      <data key="d40">
        <y:PolyLineEdge>
          <y:Path sx="0.0" sy="0.0" tx="0.0" ty="0.0"/>
          <y:LineStyle color="#D8D8D8" type="line" width="1.0"/>
          <y:Arrows source="delta" target="none"/>
          <y:BendStyle smoothed="false"/>
        </y:PolyLineEdge>
      </data>
    </edge>
    <edge id="e282" source="n202" target="n135">
      <data key="d27" xml:space="preserve"><![CDATA[walk]]></data>
      <data key="d28" xml:space="preserve"/>
      <data key="d29" xml:space="preserve"/>
      <data key="d30" xml:space="preserve"/>
      <data key="d31" xml:space="preserve">0.003535819615637255</data>
      <data key="d33" xml:space="preserve">false</data>
      <data key="d34" xml:space="preserve">false</data>
      <data key="d35" xml:space="preserve">false</data>
      <data key="d36" xml:space="preserve">true</data>
      <data key="d37" xml:space="preserve">0.0017679098078186275</data>
      <data key="d40">
        <y:PolyLineEdge>
          <y:Path sx="0.0" sy="0.0" tx="0.0" ty="0.0"/>
          <y:LineStyle color="#D8D8D8" type="line" width="1.0"/>
          <y:Arrows source="delta" target="none"/>
          <y:BendStyle smoothed="false"/>
        </y:PolyLineEdge>
      </data>
    </edge>
    <edge id="e283" source="n202" target="n136">
      <data key="d27" xml:space="preserve"><![CDATA[walk]]></data>
      <data key="d28" xml:space="preserve"/>
      <data key="d29" xml:space="preserve"/>
      <data key="d30" xml:space="preserve"/>
      <data key="d31" xml:space="preserve">0.0035731798309651835</data>
      <data key="d33" xml:space="preserve">false</data>
      <data key="d34" xml:space="preserve">false</data>
      <data key="d35" xml:space="preserve">false</data>
      <data key="d36" xml:space="preserve">true</data>
      <data key="d37" xml:space="preserve">0.0017865899154825917</data>
      <data key="d40">
        <y:PolyLineEdge>
          <y:Path sx="0.0" sy="0.0" tx="0.0" ty="0.0"/>
          <y:LineStyle color="#D8D8D8" type="line" width="1.0"/>
          <y:Arrows source="delta" target="none"/>
          <y:BendStyle smoothed="false"/>
        </y:PolyLineEdge>
      </data>
    </edge>
    <edge id="e284" source="n202" target="n137">
      <data key="d27" xml:space="preserve"><![CDATA[walk]]></data>
      <data key="d28" xml:space="preserve"/>
      <data key="d29" xml:space="preserve"/>
      <data key="d30" xml:space="preserve"/>
      <data key="d31" xml:space="preserve">0.0036178501722494163</data>
      <data key="d33" xml:space="preserve">false</data>
      <data key="d34" xml:space="preserve">false</data>
      <data key="d35" xml:space="preserve">false</data>
      <data key="d36" xml:space="preserve">true</data>
      <data key="d37" xml:space="preserve">0.0018089250861247081</data>
      <data key="d40">
        <y:PolyLineEdge>
          <y:Path sx="0.0" sy="0.0" tx="0.0" ty="0.0"/>
          <y:LineStyle color="#D8D8D8" type="line" width="1.0"/>
          <y:Arrows source="delta" target="none"/>
          <y:BendStyle smoothed="false"/>
        </y:PolyLineEdge>
      </data>
    </edge>
    <edge id="e285" source="n202" target="n138">
      <data key="d27" xml:space="preserve"><![CDATA[walk]]></data>
      <data key="d28" xml:space="preserve"/>
      <data key="d29" xml:space="preserve"/>
      <data key="d30" xml:space="preserve"/>
      <data key="d31" xml:space="preserve">0.003584550731550646</data>
      <data key="d33" xml:space="preserve">false</data>
      <data key="d34" xml:space="preserve">false</data>
      <data key="d35" xml:space="preserve">false</data>
      <data key="d36" xml:space="preserve">true</data>
      <data key="d37" xml:space="preserve">0.001792275365775323</data>
      <data key="d40">
        <y:PolyLineEdge>
          <y:Path sx="0.0" sy="0.0" tx="0.0" ty="0.0"/>
          <y:LineStyle color="#D8D8D8" type="line" width="1.0"/>
          <y:Arrows source="delta" target="none"/>
          <y:BendStyle smoothed="false"/>
        </y:PolyLineEdge>
      </data>
    </edge>
    <edge id="e286" source="n202" target="n139">
      <data key="d27" xml:space="preserve"><![CDATA[walk]]></data>
      <data key="d28" xml:space="preserve"/>
      <data key="d29" xml:space="preserve"/>
      <data key="d30" xml:space="preserve"/>
      <data key="d31" xml:space="preserve">0.003448664816439522</data>
      <data key="d33" xml:space="preserve">false</data>
      <data key="d34" xml:space="preserve">false</data>
      <data key="d35" xml:space="preserve">false</data>
      <data key="d36" xml:space="preserve">true</data>
      <data key="d37" xml:space="preserve">0.001724332408219761</data>
      <data key="d40">
        <y:PolyLineEdge>
          <y:Path sx="0.0" sy="0.0" tx="0.0" ty="0.0"/>
          <y:LineStyle color="#D8D8D8" type="line" width="1.0"/>
          <y:Arrows source="delta" target="none"/>
          <y:BendStyle smoothed="false"/>
        </y:PolyLineEdge>
      </data>
    </edge>
    <edge id="e287" source="n202" target="n142">
      <data key="d27" xml:space="preserve"><![CDATA[walk]]></data>
      <data key="d28" xml:space="preserve"/>
      <data key="d29" xml:space="preserve"/>
      <data key="d30" xml:space="preserve"/>
      <data key="d31" xml:space="preserve">0.004595542759296457</data>
      <data key="d33" xml:space="preserve">false</data>
      <data key="d34" xml:space="preserve">false</data>
      <data key="d35" xml:space="preserve">false</data>
      <data key="d36" xml:space="preserve">true</data>
      <data key="d37" xml:space="preserve">0.0022977713796482283</data>
      <data key="d40">
        <y:PolyLineEdge>
          <y:Path sx="0.0" sy="0.0" tx="0.0" ty="0.0"/>
          <y:LineStyle color="#D8D8D8" type="line" width="1.0"/>
          <y:Arrows source="delta" target="none"/>
          <y:BendStyle smoothed="false"/>
        </y:PolyLineEdge>
      </data>
    </edge>
    <edge id="e288" source="n202" target="n143">
      <data key="d27" xml:space="preserve"><![CDATA[walk]]></data>
      <data key="d28" xml:space="preserve"/>
      <data key="d29" xml:space="preserve"/>
      <data key="d30" xml:space="preserve"/>
      <data key="d31" xml:space="preserve">0.004306026454959405</data>
      <data key="d33" xml:space="preserve">false</data>
      <data key="d34" xml:space="preserve">false</data>
      <data key="d35" xml:space="preserve">false</data>
      <data key="d36" xml:space="preserve">true</data>
      <data key="d37" xml:space="preserve">0.0021530132274797027</data>
      <data key="d40">
        <y:PolyLineEdge>
          <y:Path sx="0.0" sy="0.0" tx="0.0" ty="0.0"/>
          <y:LineStyle color="#D8D8D8" type="line" width="1.0"/>
          <y:Arrows source="delta" target="none"/>
          <y:BendStyle smoothed="false"/>
        </y:PolyLineEdge>
      </data>
    </edge>
    <edge id="e289" source="n202" target="n155">
      <data key="d27" xml:space="preserve"><![CDATA[walk]]></data>
      <data key="d28" xml:space="preserve"/>
      <data key="d29" xml:space="preserve"/>
      <data key="d30" xml:space="preserve"/>
      <data key="d31" xml:space="preserve">0.0040678182008164485</data>
      <data key="d33" xml:space="preserve">false</data>
      <data key="d34" xml:space="preserve">false</data>
      <data key="d35" xml:space="preserve">false</data>
      <data key="d36" xml:space="preserve">true</data>
      <data key="d37" xml:space="preserve">0.0020339091004082242</data>
      <data key="d40">
        <y:PolyLineEdge>
          <y:Path sx="0.0" sy="0.0" tx="0.0" ty="0.0"/>
          <y:LineStyle color="#D8D8D8" type="line" width="1.0"/>
          <y:Arrows source="delta" target="none"/>
          <y:BendStyle smoothed="false"/>
        </y:PolyLineEdge>
      </data>
    </edge>
    <edge id="e290" source="n202" target="n162">
      <data key="d27" xml:space="preserve"><![CDATA[walk]]></data>
      <data key="d28" xml:space="preserve"/>
      <data key="d29" xml:space="preserve"/>
      <data key="d30" xml:space="preserve"/>
      <data key="d31" xml:space="preserve">0.0014185438476116486</data>
      <data key="d33" xml:space="preserve">false</data>
      <data key="d34" xml:space="preserve">false</data>
      <data key="d35" xml:space="preserve">false</data>
      <data key="d36" xml:space="preserve">true</data>
      <data key="d37" xml:space="preserve">7.092719238058243E-4</data>
      <data key="d40">
        <y:PolyLineEdge>
          <y:Path sx="0.0" sy="0.0" tx="0.0" ty="0.0"/>
          <y:LineStyle color="#D8D8D8" type="line" width="1.0"/>
          <y:Arrows source="delta" target="none"/>
          <y:BendStyle smoothed="false"/>
        </y:PolyLineEdge>
      </data>
    </edge>
    <edge id="e291" source="n202" target="n236">
      <data key="d27" xml:space="preserve"><![CDATA[interaction]]></data>
      <data key="d28" xml:space="preserve"><![CDATA[-]]></data>
      <data key="d29" xml:space="preserve"><![CDATA[-]]></data>
      <data key="d30" xml:space="preserve"/>
      <data key="d31" xml:space="preserve">0.048640405566596795</data>
      <data key="d33" xml:space="preserve">true</data>
      <data key="d34" xml:space="preserve">false</data>
      <data key="d35" xml:space="preserve">true</data>
      <data key="d36" xml:space="preserve">true</data>
      <data key="d37" xml:space="preserve">0.19456162226638718</data>
      <data key="d40">
        <y:PolyLineEdge>
          <y:Path sx="0.0" sy="0.0" tx="0.0" ty="0.0"/>
          <y:LineStyle color="#000000" type="line" width="3.0"/>
          <y:Arrows source="none" target="none"/>
          <y:BendStyle smoothed="false"/>
        </y:PolyLineEdge>
      </data>
    </edge>
    <edge id="e292" source="n202" target="n238">
      <data key="d27" xml:space="preserve"><![CDATA[walk]]></data>
      <data key="d28" xml:space="preserve"/>
      <data key="d29" xml:space="preserve"/>
      <data key="d30" xml:space="preserve"/>
      <data key="d31" xml:space="preserve">0.0033701896417868246</data>
      <data key="d33" xml:space="preserve">false</data>
      <data key="d34" xml:space="preserve">false</data>
      <data key="d35" xml:space="preserve">true</data>
      <data key="d36" xml:space="preserve">true</data>
      <data key="d37" xml:space="preserve">0.0016850948208934123</data>
      <data key="d40">
        <y:PolyLineEdge>
          <y:Path sx="0.0" sy="0.0" tx="0.0" ty="0.0"/>
          <y:LineStyle color="#D8D8D8" type="line" width="1.0"/>
          <y:Arrows source="delta" target="none"/>
          <y:BendStyle smoothed="false"/>
        </y:PolyLineEdge>
      </data>
    </edge>
    <edge id="e293" source="n203" target="n29">
      <data key="d27" xml:space="preserve"><![CDATA[walk]]></data>
      <data key="d28" xml:space="preserve"/>
      <data key="d29" xml:space="preserve"/>
      <data key="d30" xml:space="preserve"/>
      <data key="d31" xml:space="preserve">0.0022932030041916034</data>
      <data key="d33" xml:space="preserve">false</data>
      <data key="d34" xml:space="preserve">false</data>
      <data key="d35" xml:space="preserve">false</data>
      <data key="d36" xml:space="preserve">true</data>
      <data key="d37" xml:space="preserve">0.0011466015020958017</data>
      <data key="d40">
        <y:PolyLineEdge>
          <y:Path sx="0.0" sy="0.0" tx="0.0" ty="0.0"/>
          <y:LineStyle color="#D8D8D8" type="line" width="1.0"/>
          <y:Arrows source="delta" target="none"/>
          <y:BendStyle smoothed="false"/>
        </y:PolyLineEdge>
      </data>
    </edge>
    <edge id="e294" source="n203" target="n80">
      <data key="d27" xml:space="preserve"><![CDATA[walk]]></data>
      <data key="d28" xml:space="preserve"/>
      <data key="d29" xml:space="preserve"/>
      <data key="d30" xml:space="preserve"/>
      <data key="d31" xml:space="preserve">0.0029189903246087654</data>
      <data key="d33" xml:space="preserve">false</data>
      <data key="d34" xml:space="preserve">false</data>
      <data key="d35" xml:space="preserve">false</data>
      <data key="d36" xml:space="preserve">true</data>
      <data key="d37" xml:space="preserve">0.0014594951623043827</data>
      <data key="d40">
        <y:PolyLineEdge>
          <y:Path sx="0.0" sy="0.0" tx="0.0" ty="0.0"/>
          <y:LineStyle color="#D8D8D8" type="line" width="1.0"/>
          <y:Arrows source="delta" target="none"/>
          <y:BendStyle smoothed="false"/>
        </y:PolyLineEdge>
      </data>
    </edge>
    <edge id="e295" source="n203" target="n82">
      <data key="d27" xml:space="preserve"><![CDATA[interaction]]></data>
      <data key="d28" xml:space="preserve"><![CDATA[->]]></data>
      <data key="d29" xml:space="preserve"><![CDATA[>]]></data>
      <data key="d30" xml:space="preserve"/>
      <data key="d31" xml:space="preserve">0.02055259956295177</data>
      <data key="d33" xml:space="preserve">true</data>
      <data key="d34" xml:space="preserve">false</data>
      <data key="d35" xml:space="preserve">false</data>
      <data key="d36" xml:space="preserve">true</data>
      <data key="d37" xml:space="preserve">0.08221039825180708</data>
      <data key="d40">
        <y:PolyLineEdge>
          <y:Path sx="0.0" sy="0.0" tx="0.0" ty="0.0"/>
          <y:LineStyle color="#000000" type="line" width="2.0"/>
          <y:Arrows source="none" target="standard"/>
          <y:BendStyle smoothed="false"/>
        </y:PolyLineEdge>
      </data>
    </edge>
    <edge id="e296" source="n203" target="n83">
      <data key="d27" xml:space="preserve"><![CDATA[interaction]]></data>
      <data key="d28" xml:space="preserve"><![CDATA[->]]></data>
      <data key="d29" xml:space="preserve"><![CDATA[>]]></data>
      <data key="d30" xml:space="preserve"/>
      <data key="d31" xml:space="preserve">0.02055391304085224</data>
      <data key="d33" xml:space="preserve">true</data>
      <data key="d34" xml:space="preserve">false</data>
      <data key="d35" xml:space="preserve">false</data>
      <data key="d36" xml:space="preserve">true</data>
      <data key="d37" xml:space="preserve">0.08221565216340895</data>
      <data key="d40">
        <y:PolyLineEdge>
          <y:Path sx="0.0" sy="0.0" tx="0.0" ty="0.0"/>
          <y:LineStyle color="#000000" type="line" width="2.0"/>
          <y:Arrows source="none" target="standard"/>
          <y:BendStyle smoothed="false"/>
        </y:PolyLineEdge>
      </data>
    </edge>
    <edge id="e297" source="n203" target="n104">
      <data key="d27" xml:space="preserve"><![CDATA[walk]]></data>
      <data key="d28" xml:space="preserve"/>
      <data key="d29" xml:space="preserve"/>
      <data key="d30" xml:space="preserve"/>
      <data key="d31" xml:space="preserve">0.0036895527585321082</data>
      <data key="d33" xml:space="preserve">false</data>
      <data key="d34" xml:space="preserve">false</data>
      <data key="d35" xml:space="preserve">false</data>
      <data key="d36" xml:space="preserve">true</data>
      <data key="d37" xml:space="preserve">0.0018447763792660541</data>
      <data key="d40">
        <y:PolyLineEdge>
          <y:Path sx="0.0" sy="0.0" tx="0.0" ty="0.0"/>
          <y:LineStyle color="#D8D8D8" type="line" width="1.0"/>
          <y:Arrows source="delta" target="none"/>
          <y:BendStyle smoothed="false"/>
        </y:PolyLineEdge>
      </data>
    </edge>
    <edge id="e298" source="n203" target="n136">
      <data key="d27" xml:space="preserve"><![CDATA[walk]]></data>
      <data key="d28" xml:space="preserve"/>
      <data key="d29" xml:space="preserve"/>
      <data key="d30" xml:space="preserve"/>
      <data key="d31" xml:space="preserve">0.004172923723258091</data>
      <data key="d33" xml:space="preserve">false</data>
      <data key="d34" xml:space="preserve">false</data>
      <data key="d35" xml:space="preserve">false</data>
      <data key="d36" xml:space="preserve">true</data>
      <data key="d37" xml:space="preserve">0.0020864618616290454</data>
      <data key="d40">
        <y:PolyLineEdge>
          <y:Path sx="0.0" sy="0.0" tx="0.0" ty="0.0"/>
          <y:LineStyle color="#D8D8D8" type="line" width="1.0"/>
          <y:Arrows source="delta" target="none"/>
          <y:BendStyle smoothed="false"/>
        </y:PolyLineEdge>
      </data>
    </edge>
    <edge id="e299" source="n203" target="n137">
      <data key="d27" xml:space="preserve"><![CDATA[walk]]></data>
      <data key="d28" xml:space="preserve"/>
      <data key="d29" xml:space="preserve"/>
      <data key="d30" xml:space="preserve"/>
      <data key="d31" xml:space="preserve">0.004179123262953923</data>
      <data key="d33" xml:space="preserve">false</data>
      <data key="d34" xml:space="preserve">false</data>
      <data key="d35" xml:space="preserve">false</data>
      <data key="d36" xml:space="preserve">true</data>
      <data key="d37" xml:space="preserve">0.0020895616314769616</data>
      <data key="d40">
        <y:PolyLineEdge>
          <y:Path sx="0.0" sy="0.0" tx="0.0" ty="0.0"/>
          <y:LineStyle color="#D8D8D8" type="line" width="1.0"/>
          <y:Arrows source="delta" target="none"/>
          <y:BendStyle smoothed="false"/>
        </y:PolyLineEdge>
      </data>
    </edge>
    <edge id="e300" source="n203" target="n138">
      <data key="d27" xml:space="preserve"><![CDATA[walk]]></data>
      <data key="d28" xml:space="preserve"/>
      <data key="d29" xml:space="preserve"/>
      <data key="d30" xml:space="preserve"/>
      <data key="d31" xml:space="preserve">0.004172553308150706</data>
      <data key="d33" xml:space="preserve">false</data>
      <data key="d34" xml:space="preserve">false</data>
      <data key="d35" xml:space="preserve">false</data>
      <data key="d36" xml:space="preserve">true</data>
      <data key="d37" xml:space="preserve">0.002086276654075353</data>
      <data key="d40">
        <y:PolyLineEdge>
          <y:Path sx="0.0" sy="0.0" tx="0.0" ty="0.0"/>
          <y:LineStyle color="#D8D8D8" type="line" width="1.0"/>
          <y:Arrows source="delta" target="none"/>
          <y:BendStyle smoothed="false"/>
        </y:PolyLineEdge>
      </data>
    </edge>
    <edge id="e301" source="n203" target="n142">
      <data key="d27" xml:space="preserve"><![CDATA[walk]]></data>
      <data key="d28" xml:space="preserve"/>
      <data key="d29" xml:space="preserve"/>
      <data key="d30" xml:space="preserve"/>
      <data key="d31" xml:space="preserve">0.003417780800260794</data>
      <data key="d33" xml:space="preserve">false</data>
      <data key="d34" xml:space="preserve">false</data>
      <data key="d35" xml:space="preserve">false</data>
      <data key="d36" xml:space="preserve">true</data>
      <data key="d37" xml:space="preserve">0.001708890400130397</data>
      <data key="d40">
        <y:PolyLineEdge>
          <y:Path sx="0.0" sy="0.0" tx="0.0" ty="0.0"/>
          <y:LineStyle color="#D8D8D8" type="line" width="1.0"/>
          <y:Arrows source="delta" target="none"/>
          <y:BendStyle smoothed="false"/>
        </y:PolyLineEdge>
      </data>
    </edge>
    <edge id="e302" source="n203" target="n143">
      <data key="d27" xml:space="preserve"><![CDATA[walk]]></data>
      <data key="d28" xml:space="preserve"/>
      <data key="d29" xml:space="preserve"/>
      <data key="d30" xml:space="preserve"/>
      <data key="d31" xml:space="preserve">0.0033729989450189566</data>
      <data key="d33" xml:space="preserve">false</data>
      <data key="d34" xml:space="preserve">false</data>
      <data key="d35" xml:space="preserve">false</data>
      <data key="d36" xml:space="preserve">true</data>
      <data key="d37" xml:space="preserve">0.0016864994725094783</data>
      <data key="d40">
        <y:PolyLineEdge>
          <y:Path sx="0.0" sy="0.0" tx="0.0" ty="0.0"/>
          <y:LineStyle color="#D8D8D8" type="line" width="1.0"/>
          <y:Arrows source="delta" target="none"/>
          <y:BendStyle smoothed="false"/>
        </y:PolyLineEdge>
      </data>
    </edge>
    <edge id="e303" source="n203" target="n162">
      <data key="d27" xml:space="preserve"><![CDATA[walk]]></data>
      <data key="d28" xml:space="preserve"/>
      <data key="d29" xml:space="preserve"/>
      <data key="d30" xml:space="preserve"/>
      <data key="d31" xml:space="preserve">0.0029662646971129964</data>
      <data key="d33" xml:space="preserve">false</data>
      <data key="d34" xml:space="preserve">false</data>
      <data key="d35" xml:space="preserve">false</data>
      <data key="d36" xml:space="preserve">true</data>
      <data key="d37" xml:space="preserve">0.0014831323485564982</data>
      <data key="d40">
        <y:PolyLineEdge>
          <y:Path sx="0.0" sy="0.0" tx="0.0" ty="0.0"/>
          <y:LineStyle color="#D8D8D8" type="line" width="1.0"/>
          <y:Arrows source="delta" target="none"/>
          <y:BendStyle smoothed="false"/>
        </y:PolyLineEdge>
      </data>
    </edge>
    <edge id="e304" source="n204" target="n9">
      <data key="d27" xml:space="preserve"><![CDATA[walk]]></data>
      <data key="d28" xml:space="preserve"/>
      <data key="d29" xml:space="preserve"/>
      <data key="d30" xml:space="preserve"/>
      <data key="d31" xml:space="preserve">0.01465665415997836</data>
      <data key="d33" xml:space="preserve">false</data>
      <data key="d34" xml:space="preserve">false</data>
      <data key="d35" xml:space="preserve">false</data>
      <data key="d36" xml:space="preserve">true</data>
      <data key="d37" xml:space="preserve">0.00732832707998918</data>
      <data key="d40">
        <y:PolyLineEdge>
          <y:Path sx="0.0" sy="0.0" tx="0.0" ty="0.0"/>
          <y:LineStyle color="#D8D8D8" type="line" width="1.0"/>
          <y:Arrows source="delta" target="none"/>
          <y:BendStyle smoothed="false"/>
        </y:PolyLineEdge>
      </data>
    </edge>
    <edge id="e305" source="n204" target="n30">
      <data key="d27" xml:space="preserve"><![CDATA[walk]]></data>
      <data key="d28" xml:space="preserve"/>
      <data key="d29" xml:space="preserve"/>
      <data key="d30" xml:space="preserve"/>
      <data key="d31" xml:space="preserve">0.0016066891758786453</data>
      <data key="d33" xml:space="preserve">false</data>
      <data key="d34" xml:space="preserve">false</data>
      <data key="d35" xml:space="preserve">false</data>
      <data key="d36" xml:space="preserve">true</data>
      <data key="d37" xml:space="preserve">8.033445879393227E-4</data>
      <data key="d40">
        <y:PolyLineEdge>
          <y:Path sx="0.0" sy="0.0" tx="0.0" ty="0.0"/>
          <y:LineStyle color="#D8D8D8" type="line" width="1.0"/>
          <y:Arrows source="delta" target="none"/>
          <y:BendStyle smoothed="false"/>
        </y:PolyLineEdge>
      </data>
    </edge>
    <edge id="e306" source="n204" target="n150">
      <data key="d27" xml:space="preserve"><![CDATA[interaction]]></data>
      <data key="d28" xml:space="preserve"><![CDATA[-|]]></data>
      <data key="d29" xml:space="preserve"><![CDATA[|]]></data>
      <data key="d30" xml:space="preserve"/>
      <data key="d31" xml:space="preserve">0.059869273843176675</data>
      <data key="d33" xml:space="preserve">true</data>
      <data key="d34" xml:space="preserve">false</data>
      <data key="d35" xml:space="preserve">false</data>
      <data key="d36" xml:space="preserve">true</data>
      <data key="d37" xml:space="preserve">0.2394770953727067</data>
      <data key="d40">
        <y:PolyLineEdge>
          <y:Path sx="0.0" sy="0.0" tx="0.0" ty="0.0"/>
          <y:LineStyle color="#000000" type="line" width="4.0"/>
          <y:Arrows source="none" target="t_shape"/>
          <y:BendStyle smoothed="false"/>
        </y:PolyLineEdge>
      </data>
    </edge>
    <edge id="e307" source="n205" target="n16">
      <data key="d27" xml:space="preserve"><![CDATA[walk]]></data>
      <data key="d28" xml:space="preserve"/>
      <data key="d29" xml:space="preserve"/>
      <data key="d30" xml:space="preserve"/>
      <data key="d31" xml:space="preserve">0.008679254546946185</data>
      <data key="d33" xml:space="preserve">false</data>
      <data key="d34" xml:space="preserve">false</data>
      <data key="d35" xml:space="preserve">false</data>
      <data key="d36" xml:space="preserve">true</data>
      <data key="d37" xml:space="preserve">0.004339627273473093</data>
      <data key="d40">
        <y:PolyLineEdge>
          <y:Path sx="0.0" sy="0.0" tx="0.0" ty="0.0"/>
          <y:LineStyle color="#D8D8D8" type="line" width="1.0"/>
          <y:Arrows source="delta" target="none"/>
          <y:BendStyle smoothed="false"/>
        </y:PolyLineEdge>
      </data>
    </edge>
    <edge id="e308" source="n206" target="n17">
      <data key="d27" xml:space="preserve"><![CDATA[walk]]></data>
      <data key="d28" xml:space="preserve"/>
      <data key="d29" xml:space="preserve"/>
      <data key="d30" xml:space="preserve"/>
      <data key="d31" xml:space="preserve">0.0017694752147209445</data>
      <data key="d33" xml:space="preserve">false</data>
      <data key="d34" xml:space="preserve">false</data>
      <data key="d35" xml:space="preserve">false</data>
      <data key="d36" xml:space="preserve">true</data>
      <data key="d37" xml:space="preserve">8.847376073604723E-4</data>
      <data key="d40">
        <y:PolyLineEdge>
          <y:Path sx="0.0" sy="0.0" tx="0.0" ty="0.0"/>
          <y:LineStyle color="#D8D8D8" type="line" width="1.0"/>
          <y:Arrows source="delta" target="none"/>
          <y:BendStyle smoothed="false"/>
        </y:PolyLineEdge>
      </data>
    </edge>
    <edge id="e309" source="n206" target="n25">
      <data key="d27" xml:space="preserve"><![CDATA[walk]]></data>
      <data key="d28" xml:space="preserve"/>
      <data key="d29" xml:space="preserve"/>
      <data key="d30" xml:space="preserve"/>
      <data key="d31" xml:space="preserve">0.0032021379479905405</data>
      <data key="d33" xml:space="preserve">false</data>
      <data key="d34" xml:space="preserve">false</data>
      <data key="d35" xml:space="preserve">false</data>
      <data key="d36" xml:space="preserve">true</data>
      <data key="d37" xml:space="preserve">0.0016010689739952703</data>
      <data key="d40">
        <y:PolyLineEdge>
          <y:Path sx="0.0" sy="0.0" tx="0.0" ty="0.0"/>
          <y:LineStyle color="#D8D8D8" type="line" width="1.0"/>
          <y:Arrows source="delta" target="none"/>
          <y:BendStyle smoothed="false"/>
        </y:PolyLineEdge>
      </data>
    </edge>
    <edge id="e310" source="n207" target="n39">
      <data key="d27" xml:space="preserve"><![CDATA[walk]]></data>
      <data key="d28" xml:space="preserve"/>
      <data key="d29" xml:space="preserve"/>
      <data key="d30" xml:space="preserve"/>
      <data key="d31" xml:space="preserve">0.002495550044879555</data>
      <data key="d33" xml:space="preserve">false</data>
      <data key="d34" xml:space="preserve">false</data>
      <data key="d35" xml:space="preserve">false</data>
      <data key="d36" xml:space="preserve">true</data>
      <data key="d37" xml:space="preserve">0.0012477750224397775</data>
      <data key="d40">
        <y:PolyLineEdge>
          <y:Path sx="0.0" sy="0.0" tx="0.0" ty="0.0"/>
          <y:LineStyle color="#D8D8D8" type="line" width="1.0"/>
          <y:Arrows source="delta" target="none"/>
          <y:BendStyle smoothed="false"/>
        </y:PolyLineEdge>
      </data>
    </edge>
    <edge id="e311" source="n207" target="n156">
      <data key="d27" xml:space="preserve"><![CDATA[walk]]></data>
      <data key="d28" xml:space="preserve"/>
      <data key="d29" xml:space="preserve"/>
      <data key="d30" xml:space="preserve"/>
      <data key="d31" xml:space="preserve">0.002223226777494217</data>
      <data key="d33" xml:space="preserve">false</data>
      <data key="d34" xml:space="preserve">false</data>
      <data key="d35" xml:space="preserve">false</data>
      <data key="d36" xml:space="preserve">true</data>
      <data key="d37" xml:space="preserve">0.0011116133887471085</data>
      <data key="d40">
        <y:PolyLineEdge>
          <y:Path sx="0.0" sy="0.0" tx="0.0" ty="0.0"/>
          <y:LineStyle color="#D8D8D8" type="line" width="1.0"/>
          <y:Arrows source="delta" target="none"/>
          <y:BendStyle smoothed="false"/>
        </y:PolyLineEdge>
      </data>
    </edge>
    <edge id="e312" source="n207" target="n158">
      <data key="d27" xml:space="preserve"><![CDATA[walk]]></data>
      <data key="d28" xml:space="preserve"/>
      <data key="d29" xml:space="preserve"/>
      <data key="d30" xml:space="preserve"/>
      <data key="d31" xml:space="preserve">0.001924222304020421</data>
      <data key="d33" xml:space="preserve">false</data>
      <data key="d34" xml:space="preserve">false</data>
      <data key="d35" xml:space="preserve">false</data>
      <data key="d36" xml:space="preserve">true</data>
      <data key="d37" xml:space="preserve">9.621111520102105E-4</data>
      <data key="d40">
        <y:PolyLineEdge>
          <y:Path sx="0.0" sy="0.0" tx="0.0" ty="0.0"/>
          <y:LineStyle color="#D8D8D8" type="line" width="1.0"/>
          <y:Arrows source="delta" target="none"/>
          <y:BendStyle smoothed="false"/>
        </y:PolyLineEdge>
      </data>
    </edge>
    <edge id="e313" source="n208" target="n33">
      <data key="d27" xml:space="preserve"><![CDATA[walk]]></data>
      <data key="d28" xml:space="preserve"/>
      <data key="d29" xml:space="preserve"/>
      <data key="d30" xml:space="preserve"/>
      <data key="d31" xml:space="preserve">0.002668606513533905</data>
      <data key="d33" xml:space="preserve">false</data>
      <data key="d34" xml:space="preserve">false</data>
      <data key="d35" xml:space="preserve">false</data>
      <data key="d36" xml:space="preserve">true</data>
      <data key="d37" xml:space="preserve">0.0013343032567669525</data>
      <data key="d40">
        <y:PolyLineEdge>
          <y:Path sx="0.0" sy="0.0" tx="0.0" ty="0.0"/>
          <y:LineStyle color="#D8D8D8" type="line" width="1.0"/>
          <y:Arrows source="delta" target="none"/>
          <y:BendStyle smoothed="false"/>
        </y:PolyLineEdge>
      </data>
    </edge>
    <edge id="e314" source="n208" target="n34">
      <data key="d27" xml:space="preserve"><![CDATA[walk]]></data>
      <data key="d28" xml:space="preserve"/>
      <data key="d29" xml:space="preserve"/>
      <data key="d30" xml:space="preserve"/>
      <data key="d31" xml:space="preserve">0.001978717473826007</data>
      <data key="d33" xml:space="preserve">false</data>
      <data key="d34" xml:space="preserve">false</data>
      <data key="d35" xml:space="preserve">false</data>
      <data key="d36" xml:space="preserve">true</data>
      <data key="d37" xml:space="preserve">9.893587369130036E-4</data>
      <data key="d40">
        <y:PolyLineEdge>
          <y:Path sx="0.0" sy="0.0" tx="0.0" ty="0.0"/>
          <y:LineStyle color="#D8D8D8" type="line" width="1.0"/>
          <y:Arrows source="delta" target="none"/>
          <y:BendStyle smoothed="false"/>
        </y:PolyLineEdge>
      </data>
    </edge>
    <edge id="e315" source="n208" target="n35">
      <data key="d27" xml:space="preserve"><![CDATA[walk]]></data>
      <data key="d28" xml:space="preserve"/>
      <data key="d29" xml:space="preserve"/>
      <data key="d30" xml:space="preserve"/>
      <data key="d31" xml:space="preserve">0.004447184779549868</data>
      <data key="d33" xml:space="preserve">false</data>
      <data key="d34" xml:space="preserve">false</data>
      <data key="d35" xml:space="preserve">false</data>
      <data key="d36" xml:space="preserve">true</data>
      <data key="d37" xml:space="preserve">0.002223592389774934</data>
      <data key="d40">
        <y:PolyLineEdge>
          <y:Path sx="0.0" sy="0.0" tx="0.0" ty="0.0"/>
          <y:LineStyle color="#D8D8D8" type="line" width="1.0"/>
          <y:Arrows source="delta" target="none"/>
          <y:BendStyle smoothed="false"/>
        </y:PolyLineEdge>
      </data>
    </edge>
    <edge id="e316" source="n208" target="n38">
      <data key="d27" xml:space="preserve"><![CDATA[walk]]></data>
      <data key="d28" xml:space="preserve"/>
      <data key="d29" xml:space="preserve"/>
      <data key="d30" xml:space="preserve"/>
      <data key="d31" xml:space="preserve">0.0016954456654267396</data>
      <data key="d33" xml:space="preserve">false</data>
      <data key="d34" xml:space="preserve">false</data>
      <data key="d35" xml:space="preserve">false</data>
      <data key="d36" xml:space="preserve">true</data>
      <data key="d37" xml:space="preserve">8.477228327133698E-4</data>
      <data key="d40">
        <y:PolyLineEdge>
          <y:Path sx="0.0" sy="0.0" tx="0.0" ty="0.0"/>
          <y:LineStyle color="#D8D8D8" type="line" width="1.0"/>
          <y:Arrows source="delta" target="none"/>
          <y:BendStyle smoothed="false"/>
        </y:PolyLineEdge>
      </data>
    </edge>
    <edge id="e317" source="n208" target="n47">
      <data key="d27" xml:space="preserve"><![CDATA[walk]]></data>
      <data key="d28" xml:space="preserve"/>
      <data key="d29" xml:space="preserve"/>
      <data key="d30" xml:space="preserve"/>
      <data key="d31" xml:space="preserve">0.0035779776536252745</data>
      <data key="d33" xml:space="preserve">false</data>
      <data key="d34" xml:space="preserve">false</data>
      <data key="d35" xml:space="preserve">false</data>
      <data key="d36" xml:space="preserve">true</data>
      <data key="d37" xml:space="preserve">0.0017889888268126373</data>
      <data key="d40">
        <y:PolyLineEdge>
          <y:Path sx="0.0" sy="0.0" tx="0.0" ty="0.0"/>
          <y:LineStyle color="#D8D8D8" type="line" width="1.0"/>
          <y:Arrows source="delta" target="none"/>
          <y:BendStyle smoothed="false"/>
        </y:PolyLineEdge>
      </data>
    </edge>
    <edge id="e318" source="n208" target="n60">
      <data key="d27" xml:space="preserve"><![CDATA[walk]]></data>
      <data key="d28" xml:space="preserve"/>
      <data key="d29" xml:space="preserve"/>
      <data key="d30" xml:space="preserve"/>
      <data key="d31" xml:space="preserve">0.003119543900349399</data>
      <data key="d33" xml:space="preserve">false</data>
      <data key="d34" xml:space="preserve">false</data>
      <data key="d35" xml:space="preserve">false</data>
      <data key="d36" xml:space="preserve">true</data>
      <data key="d37" xml:space="preserve">0.0015597719501746995</data>
      <data key="d40">
        <y:PolyLineEdge>
          <y:Path sx="0.0" sy="0.0" tx="0.0" ty="0.0"/>
          <y:LineStyle color="#D8D8D8" type="line" width="1.0"/>
          <y:Arrows source="delta" target="none"/>
          <y:BendStyle smoothed="false"/>
        </y:PolyLineEdge>
      </data>
    </edge>
    <edge id="e319" source="n208" target="n61">
      <data key="d27" xml:space="preserve"><![CDATA[walk]]></data>
      <data key="d28" xml:space="preserve"/>
      <data key="d29" xml:space="preserve"/>
      <data key="d30" xml:space="preserve"/>
      <data key="d31" xml:space="preserve">0.0028385297660675286</data>
      <data key="d33" xml:space="preserve">false</data>
      <data key="d34" xml:space="preserve">false</data>
      <data key="d35" xml:space="preserve">false</data>
      <data key="d36" xml:space="preserve">true</data>
      <data key="d37" xml:space="preserve">0.0014192648830337643</data>
      <data key="d40">
        <y:PolyLineEdge>
          <y:Path sx="0.0" sy="0.0" tx="0.0" ty="0.0"/>
          <y:LineStyle color="#D8D8D8" type="line" width="1.0"/>
          <y:Arrows source="delta" target="none"/>
          <y:BendStyle smoothed="false"/>
        </y:PolyLineEdge>
      </data>
    </edge>
    <edge id="e320" source="n208" target="n86">
      <data key="d27" xml:space="preserve"><![CDATA[walk]]></data>
      <data key="d28" xml:space="preserve"/>
      <data key="d29" xml:space="preserve"/>
      <data key="d30" xml:space="preserve"/>
      <data key="d31" xml:space="preserve">0.003916910724901038</data>
      <data key="d33" xml:space="preserve">false</data>
      <data key="d34" xml:space="preserve">false</data>
      <data key="d35" xml:space="preserve">false</data>
      <data key="d36" xml:space="preserve">true</data>
      <data key="d37" xml:space="preserve">0.001958455362450519</data>
      <data key="d40">
        <y:PolyLineEdge>
          <y:Path sx="0.0" sy="0.0" tx="0.0" ty="0.0"/>
          <y:LineStyle color="#D8D8D8" type="line" width="1.0"/>
          <y:Arrows source="delta" target="none"/>
          <y:BendStyle smoothed="false"/>
        </y:PolyLineEdge>
      </data>
    </edge>
    <edge id="e321" source="n208" target="n124">
      <data key="d27" xml:space="preserve"><![CDATA[walk]]></data>
      <data key="d28" xml:space="preserve"/>
      <data key="d29" xml:space="preserve"/>
      <data key="d30" xml:space="preserve"/>
      <data key="d31" xml:space="preserve">0.0018455241948862713</data>
      <data key="d33" xml:space="preserve">false</data>
      <data key="d34" xml:space="preserve">false</data>
      <data key="d35" xml:space="preserve">false</data>
      <data key="d36" xml:space="preserve">true</data>
      <data key="d37" xml:space="preserve">9.227620974431356E-4</data>
      <data key="d40">
        <y:PolyLineEdge>
          <y:Path sx="0.0" sy="0.0" tx="0.0" ty="0.0"/>
          <y:LineStyle color="#D8D8D8" type="line" width="1.0"/>
          <y:Arrows source="delta" target="none"/>
          <y:BendStyle smoothed="false"/>
        </y:PolyLineEdge>
      </data>
    </edge>
    <edge id="e322" source="n208" target="n146">
      <data key="d27" xml:space="preserve"><![CDATA[walk]]></data>
      <data key="d28" xml:space="preserve"/>
      <data key="d29" xml:space="preserve"/>
      <data key="d30" xml:space="preserve"/>
      <data key="d31" xml:space="preserve">0.0018709674397578114</data>
      <data key="d33" xml:space="preserve">false</data>
      <data key="d34" xml:space="preserve">false</data>
      <data key="d35" xml:space="preserve">false</data>
      <data key="d36" xml:space="preserve">true</data>
      <data key="d37" xml:space="preserve">9.354837198789057E-4</data>
      <data key="d40">
        <y:PolyLineEdge>
          <y:Path sx="0.0" sy="0.0" tx="0.0" ty="0.0"/>
          <y:LineStyle color="#D8D8D8" type="line" width="1.0"/>
          <y:Arrows source="delta" target="none"/>
          <y:BendStyle smoothed="false"/>
        </y:PolyLineEdge>
      </data>
    </edge>
    <edge id="e323" source="n209" target="n34">
      <data key="d27" xml:space="preserve"><![CDATA[walk]]></data>
      <data key="d28" xml:space="preserve"/>
      <data key="d29" xml:space="preserve"/>
      <data key="d30" xml:space="preserve"/>
      <data key="d31" xml:space="preserve">0.003098266773537831</data>
      <data key="d33" xml:space="preserve">false</data>
      <data key="d34" xml:space="preserve">false</data>
      <data key="d35" xml:space="preserve">false</data>
      <data key="d36" xml:space="preserve">true</data>
      <data key="d37" xml:space="preserve">0.0015491333867689156</data>
      <data key="d40">
        <y:PolyLineEdge>
          <y:Path sx="0.0" sy="0.0" tx="0.0" ty="0.0"/>
          <y:LineStyle color="#D8D8D8" type="line" width="1.0"/>
          <y:Arrows source="delta" target="none"/>
          <y:BendStyle smoothed="false"/>
        </y:PolyLineEdge>
      </data>
    </edge>
    <edge id="e324" source="n209" target="n38">
      <data key="d27" xml:space="preserve"><![CDATA[walk]]></data>
      <data key="d28" xml:space="preserve"/>
      <data key="d29" xml:space="preserve"/>
      <data key="d30" xml:space="preserve"/>
      <data key="d31" xml:space="preserve">0.0023407224705962494</data>
      <data key="d33" xml:space="preserve">false</data>
      <data key="d34" xml:space="preserve">false</data>
      <data key="d35" xml:space="preserve">false</data>
      <data key="d36" xml:space="preserve">true</data>
      <data key="d37" xml:space="preserve">0.0011703612352981247</data>
      <data key="d40">
        <y:PolyLineEdge>
          <y:Path sx="0.0" sy="0.0" tx="0.0" ty="0.0"/>
          <y:LineStyle color="#D8D8D8" type="line" width="1.0"/>
          <y:Arrows source="delta" target="none"/>
          <y:BendStyle smoothed="false"/>
        </y:PolyLineEdge>
      </data>
    </edge>
    <edge id="e325" source="n209" target="n60">
      <data key="d27" xml:space="preserve"><![CDATA[walk]]></data>
      <data key="d28" xml:space="preserve"/>
      <data key="d29" xml:space="preserve"/>
      <data key="d30" xml:space="preserve"/>
      <data key="d31" xml:space="preserve">0.0037040757514213984</data>
      <data key="d33" xml:space="preserve">false</data>
      <data key="d34" xml:space="preserve">false</data>
      <data key="d35" xml:space="preserve">false</data>
      <data key="d36" xml:space="preserve">true</data>
      <data key="d37" xml:space="preserve">0.0018520378757106992</data>
      <data key="d40">
        <y:PolyLineEdge>
          <y:Path sx="0.0" sy="0.0" tx="0.0" ty="0.0"/>
          <y:LineStyle color="#D8D8D8" type="line" width="1.0"/>
          <y:Arrows source="delta" target="none"/>
          <y:BendStyle smoothed="false"/>
        </y:PolyLineEdge>
      </data>
    </edge>
    <edge id="e326" source="n208" target="n240">
      <data key="d27" xml:space="preserve"><![CDATA[walk]]></data>
      <data key="d28" xml:space="preserve"/>
      <data key="d29" xml:space="preserve"/>
      <data key="d30" xml:space="preserve"/>
      <data key="d31" xml:space="preserve">0.0021689394736028665</data>
      <data key="d33" xml:space="preserve">false</data>
      <data key="d34" xml:space="preserve">false</data>
      <data key="d35" xml:space="preserve">true</data>
      <data key="d36" xml:space="preserve">true</data>
      <data key="d37" xml:space="preserve">0.0010844697368014332</data>
      <data key="d40">
        <y:PolyLineEdge>
          <y:Path sx="0.0" sy="0.0" tx="0.0" ty="0.0"/>
          <y:LineStyle color="#D8D8D8" type="line" width="1.0"/>
          <y:Arrows source="delta" target="none"/>
          <y:BendStyle smoothed="false"/>
        </y:PolyLineEdge>
      </data>
    </edge>
    <edge id="e327" source="n210" target="n20">
      <data key="d27" xml:space="preserve"><![CDATA[walk]]></data>
      <data key="d28" xml:space="preserve"/>
      <data key="d29" xml:space="preserve"/>
      <data key="d30" xml:space="preserve"/>
      <data key="d31" xml:space="preserve">0.0014947726273147207</data>
      <data key="d33" xml:space="preserve">false</data>
      <data key="d34" xml:space="preserve">false</data>
      <data key="d35" xml:space="preserve">false</data>
      <data key="d36" xml:space="preserve">true</data>
      <data key="d37" xml:space="preserve">7.473863136573603E-4</data>
      <data key="d40">
        <y:PolyLineEdge>
          <y:Path sx="0.0" sy="0.0" tx="0.0" ty="0.0"/>
          <y:LineStyle color="#D8D8D8" type="line" width="1.0"/>
          <y:Arrows source="delta" target="none"/>
          <y:BendStyle smoothed="false"/>
        </y:PolyLineEdge>
      </data>
    </edge>
    <edge id="e328" source="n210" target="n38">
      <data key="d27" xml:space="preserve"><![CDATA[walk]]></data>
      <data key="d28" xml:space="preserve"/>
      <data key="d29" xml:space="preserve"/>
      <data key="d30" xml:space="preserve"/>
      <data key="d31" xml:space="preserve">0.0014008872659865138</data>
      <data key="d33" xml:space="preserve">false</data>
      <data key="d34" xml:space="preserve">false</data>
      <data key="d35" xml:space="preserve">false</data>
      <data key="d36" xml:space="preserve">true</data>
      <data key="d37" xml:space="preserve">7.004436329932569E-4</data>
      <data key="d40">
        <y:PolyLineEdge>
          <y:Path sx="0.0" sy="0.0" tx="0.0" ty="0.0"/>
          <y:LineStyle color="#D8D8D8" type="line" width="1.0"/>
          <y:Arrows source="delta" target="none"/>
          <y:BendStyle smoothed="false"/>
        </y:PolyLineEdge>
      </data>
    </edge>
    <edge id="e329" source="n210" target="n80">
      <data key="d27" xml:space="preserve"><![CDATA[walk]]></data>
      <data key="d28" xml:space="preserve"/>
      <data key="d29" xml:space="preserve"/>
      <data key="d30" xml:space="preserve"/>
      <data key="d31" xml:space="preserve">0.002710236123446179</data>
      <data key="d33" xml:space="preserve">false</data>
      <data key="d34" xml:space="preserve">false</data>
      <data key="d35" xml:space="preserve">false</data>
      <data key="d36" xml:space="preserve">true</data>
      <data key="d37" xml:space="preserve">0.0013551180617230895</data>
      <data key="d40">
        <y:PolyLineEdge>
          <y:Path sx="0.0" sy="0.0" tx="0.0" ty="0.0"/>
          <y:LineStyle color="#D8D8D8" type="line" width="1.0"/>
          <y:Arrows source="delta" target="none"/>
          <y:BendStyle smoothed="false"/>
        </y:PolyLineEdge>
      </data>
    </edge>
    <edge id="e330" source="n210" target="n86">
      <data key="d27" xml:space="preserve"><![CDATA[walk]]></data>
      <data key="d28" xml:space="preserve"/>
      <data key="d29" xml:space="preserve"/>
      <data key="d30" xml:space="preserve"/>
      <data key="d31" xml:space="preserve">0.003096408890165972</data>
      <data key="d33" xml:space="preserve">false</data>
      <data key="d34" xml:space="preserve">false</data>
      <data key="d35" xml:space="preserve">false</data>
      <data key="d36" xml:space="preserve">true</data>
      <data key="d37" xml:space="preserve">0.001548204445082986</data>
      <data key="d40">
        <y:PolyLineEdge>
          <y:Path sx="0.0" sy="0.0" tx="0.0" ty="0.0"/>
          <y:LineStyle color="#D8D8D8" type="line" width="1.0"/>
          <y:Arrows source="delta" target="none"/>
          <y:BendStyle smoothed="false"/>
        </y:PolyLineEdge>
      </data>
    </edge>
    <edge id="e331" source="n210" target="n96">
      <data key="d27" xml:space="preserve"><![CDATA[walk]]></data>
      <data key="d28" xml:space="preserve"/>
      <data key="d29" xml:space="preserve"/>
      <data key="d30" xml:space="preserve"/>
      <data key="d31" xml:space="preserve">0.0016529911508209117</data>
      <data key="d33" xml:space="preserve">false</data>
      <data key="d34" xml:space="preserve">false</data>
      <data key="d35" xml:space="preserve">false</data>
      <data key="d36" xml:space="preserve">true</data>
      <data key="d37" xml:space="preserve">8.264955754104558E-4</data>
      <data key="d40">
        <y:PolyLineEdge>
          <y:Path sx="0.0" sy="0.0" tx="0.0" ty="0.0"/>
          <y:LineStyle color="#D8D8D8" type="line" width="1.0"/>
          <y:Arrows source="delta" target="none"/>
          <y:BendStyle smoothed="false"/>
        </y:PolyLineEdge>
      </data>
    </edge>
    <edge id="e332" source="n210" target="n164">
      <data key="d27" xml:space="preserve"><![CDATA[walk]]></data>
      <data key="d28" xml:space="preserve"/>
      <data key="d29" xml:space="preserve"/>
      <data key="d30" xml:space="preserve"/>
      <data key="d31" xml:space="preserve">0.003588311975903944</data>
      <data key="d33" xml:space="preserve">false</data>
      <data key="d34" xml:space="preserve">false</data>
      <data key="d35" xml:space="preserve">false</data>
      <data key="d36" xml:space="preserve">true</data>
      <data key="d37" xml:space="preserve">0.001794155987951972</data>
      <data key="d40">
        <y:PolyLineEdge>
          <y:Path sx="0.0" sy="0.0" tx="0.0" ty="0.0"/>
          <y:LineStyle color="#D8D8D8" type="line" width="1.0"/>
          <y:Arrows source="delta" target="none"/>
          <y:BendStyle smoothed="false"/>
        </y:PolyLineEdge>
      </data>
    </edge>
    <edge id="e333" source="n210" target="n190">
      <data key="d27" xml:space="preserve"><![CDATA[walk]]></data>
      <data key="d28" xml:space="preserve"/>
      <data key="d29" xml:space="preserve"/>
      <data key="d30" xml:space="preserve"/>
      <data key="d31" xml:space="preserve">0.004844687956254732</data>
      <data key="d33" xml:space="preserve">false</data>
      <data key="d34" xml:space="preserve">false</data>
      <data key="d35" xml:space="preserve">false</data>
      <data key="d36" xml:space="preserve">true</data>
      <data key="d37" xml:space="preserve">0.002422343978127366</data>
      <data key="d40">
        <y:PolyLineEdge>
          <y:Path sx="0.0" sy="0.0" tx="0.0" ty="0.0"/>
          <y:LineStyle color="#D8D8D8" type="line" width="1.0"/>
          <y:Arrows source="delta" target="none"/>
          <y:BendStyle smoothed="false"/>
        </y:PolyLineEdge>
      </data>
    </edge>
    <edge id="e334" source="n210" target="n232">
      <data key="d27" xml:space="preserve"><![CDATA[walk]]></data>
      <data key="d28" xml:space="preserve"/>
      <data key="d29" xml:space="preserve"/>
      <data key="d30" xml:space="preserve"/>
      <data key="d31" xml:space="preserve">0.0014219229166271784</data>
      <data key="d33" xml:space="preserve">false</data>
      <data key="d34" xml:space="preserve">false</data>
      <data key="d35" xml:space="preserve">true</data>
      <data key="d36" xml:space="preserve">true</data>
      <data key="d37" xml:space="preserve">7.109614583135892E-4</data>
      <data key="d40">
        <y:PolyLineEdge>
          <y:Path sx="0.0" sy="0.0" tx="0.0" ty="0.0"/>
          <y:LineStyle color="#D8D8D8" type="line" width="1.0"/>
          <y:Arrows source="delta" target="none"/>
          <y:BendStyle smoothed="false"/>
        </y:PolyLineEdge>
      </data>
    </edge>
    <edge id="e335" source="n210" target="n235">
      <data key="d27" xml:space="preserve"><![CDATA[walk]]></data>
      <data key="d28" xml:space="preserve"/>
      <data key="d29" xml:space="preserve"/>
      <data key="d30" xml:space="preserve"/>
      <data key="d31" xml:space="preserve">0.0015911220475926875</data>
      <data key="d33" xml:space="preserve">false</data>
      <data key="d34" xml:space="preserve">false</data>
      <data key="d35" xml:space="preserve">true</data>
      <data key="d36" xml:space="preserve">true</data>
      <data key="d37" xml:space="preserve">7.955610237963438E-4</data>
      <data key="d40">
        <y:PolyLineEdge>
          <y:Path sx="0.0" sy="0.0" tx="0.0" ty="0.0"/>
          <y:LineStyle color="#D8D8D8" type="line" width="1.0"/>
          <y:Arrows source="delta" target="none"/>
          <y:BendStyle smoothed="false"/>
        </y:PolyLineEdge>
      </data>
    </edge>
    <edge id="e336" source="n211" target="n91">
      <data key="d27" xml:space="preserve"><![CDATA[walk]]></data>
      <data key="d28" xml:space="preserve"/>
      <data key="d29" xml:space="preserve"/>
      <data key="d30" xml:space="preserve"/>
      <data key="d31" xml:space="preserve">0.0015387504136248923</data>
      <data key="d33" xml:space="preserve">false</data>
      <data key="d34" xml:space="preserve">false</data>
      <data key="d35" xml:space="preserve">false</data>
      <data key="d36" xml:space="preserve">true</data>
      <data key="d37" xml:space="preserve">7.693752068124462E-4</data>
      <data key="d40">
        <y:PolyLineEdge>
          <y:Path sx="0.0" sy="0.0" tx="0.0" ty="0.0"/>
          <y:LineStyle color="#D8D8D8" type="line" width="1.0"/>
          <y:Arrows source="delta" target="none"/>
          <y:BendStyle smoothed="false"/>
        </y:PolyLineEdge>
      </data>
    </edge>
    <edge id="e337" source="n211" target="n101">
      <data key="d27" xml:space="preserve"><![CDATA[walk]]></data>
      <data key="d28" xml:space="preserve"/>
      <data key="d29" xml:space="preserve"/>
      <data key="d30" xml:space="preserve"/>
      <data key="d31" xml:space="preserve">0.0016383652858428781</data>
      <data key="d33" xml:space="preserve">false</data>
      <data key="d34" xml:space="preserve">false</data>
      <data key="d35" xml:space="preserve">false</data>
      <data key="d36" xml:space="preserve">true</data>
      <data key="d37" xml:space="preserve">8.191826429214391E-4</data>
      <data key="d40">
        <y:PolyLineEdge>
          <y:Path sx="0.0" sy="0.0" tx="0.0" ty="0.0"/>
          <y:LineStyle color="#D8D8D8" type="line" width="1.0"/>
          <y:Arrows source="delta" target="none"/>
          <y:BendStyle smoothed="false"/>
        </y:PolyLineEdge>
      </data>
    </edge>
    <edge id="e338" source="n211" target="n156">
      <data key="d27" xml:space="preserve"><![CDATA[walk]]></data>
      <data key="d28" xml:space="preserve"/>
      <data key="d29" xml:space="preserve"/>
      <data key="d30" xml:space="preserve"/>
      <data key="d31" xml:space="preserve">0.0200266588908459</data>
      <data key="d33" xml:space="preserve">false</data>
      <data key="d34" xml:space="preserve">false</data>
      <data key="d35" xml:space="preserve">false</data>
      <data key="d36" xml:space="preserve">true</data>
      <data key="d37" xml:space="preserve">0.01001332944542295</data>
      <data key="d40">
        <y:PolyLineEdge>
          <y:Path sx="0.0" sy="0.0" tx="0.0" ty="0.0"/>
          <y:LineStyle color="#D8D8D8" type="line" width="2.0"/>
          <y:Arrows source="delta" target="none"/>
          <y:BendStyle smoothed="false"/>
        </y:PolyLineEdge>
      </data>
    </edge>
    <edge id="e339" source="n211" target="n232">
      <data key="d27" xml:space="preserve"><![CDATA[walk]]></data>
      <data key="d28" xml:space="preserve"/>
      <data key="d29" xml:space="preserve"/>
      <data key="d30" xml:space="preserve"/>
      <data key="d31" xml:space="preserve">0.008764265240650042</data>
      <data key="d33" xml:space="preserve">false</data>
      <data key="d34" xml:space="preserve">false</data>
      <data key="d35" xml:space="preserve">true</data>
      <data key="d36" xml:space="preserve">true</data>
      <data key="d37" xml:space="preserve">0.004382132620325021</data>
      <data key="d40">
        <y:PolyLineEdge>
          <y:Path sx="0.0" sy="0.0" tx="0.0" ty="0.0"/>
          <y:LineStyle color="#D8D8D8" type="line" width="1.0"/>
          <y:Arrows source="delta" target="none"/>
          <y:BendStyle smoothed="false"/>
        </y:PolyLineEdge>
      </data>
    </edge>
    <edge id="e340" source="n212" target="n2">
      <data key="d27" xml:space="preserve"><![CDATA[walk]]></data>
      <data key="d28" xml:space="preserve"/>
      <data key="d29" xml:space="preserve"/>
      <data key="d30" xml:space="preserve"/>
      <data key="d31" xml:space="preserve">0.001909207358582978</data>
      <data key="d33" xml:space="preserve">false</data>
      <data key="d34" xml:space="preserve">false</data>
      <data key="d35" xml:space="preserve">false</data>
      <data key="d36" xml:space="preserve">true</data>
      <data key="d37" xml:space="preserve">9.54603679291489E-4</data>
      <data key="d40">
        <y:PolyLineEdge>
          <y:Path sx="0.0" sy="0.0" tx="0.0" ty="0.0"/>
          <y:LineStyle color="#D8D8D8" type="line" width="1.0"/>
          <y:Arrows source="delta" target="none"/>
          <y:BendStyle smoothed="false"/>
        </y:PolyLineEdge>
      </data>
    </edge>
    <edge id="e341" source="n212" target="n34">
      <data key="d27" xml:space="preserve"><![CDATA[walk]]></data>
      <data key="d28" xml:space="preserve"/>
      <data key="d29" xml:space="preserve"/>
      <data key="d30" xml:space="preserve"/>
      <data key="d31" xml:space="preserve">0.0019288527617888015</data>
      <data key="d33" xml:space="preserve">false</data>
      <data key="d34" xml:space="preserve">false</data>
      <data key="d35" xml:space="preserve">false</data>
      <data key="d36" xml:space="preserve">true</data>
      <data key="d37" xml:space="preserve">9.644263808944008E-4</data>
      <data key="d40">
        <y:PolyLineEdge>
          <y:Path sx="0.0" sy="0.0" tx="0.0" ty="0.0"/>
          <y:LineStyle color="#D8D8D8" type="line" width="1.0"/>
          <y:Arrows source="delta" target="none"/>
          <y:BendStyle smoothed="false"/>
        </y:PolyLineEdge>
      </data>
    </edge>
    <edge id="e342" source="n212" target="n60">
      <data key="d27" xml:space="preserve"><![CDATA[walk]]></data>
      <data key="d28" xml:space="preserve"/>
      <data key="d29" xml:space="preserve"/>
      <data key="d30" xml:space="preserve"/>
      <data key="d31" xml:space="preserve">0.0024588086180213175</data>
      <data key="d33" xml:space="preserve">false</data>
      <data key="d34" xml:space="preserve">false</data>
      <data key="d35" xml:space="preserve">false</data>
      <data key="d36" xml:space="preserve">true</data>
      <data key="d37" xml:space="preserve">0.0012294043090106588</data>
      <data key="d40">
        <y:PolyLineEdge>
          <y:Path sx="0.0" sy="0.0" tx="0.0" ty="0.0"/>
          <y:LineStyle color="#D8D8D8" type="line" width="1.0"/>
          <y:Arrows source="delta" target="none"/>
          <y:BendStyle smoothed="false"/>
        </y:PolyLineEdge>
      </data>
    </edge>
    <edge id="e343" source="n212" target="n61">
      <data key="d27" xml:space="preserve"><![CDATA[walk]]></data>
      <data key="d28" xml:space="preserve"/>
      <data key="d29" xml:space="preserve"/>
      <data key="d30" xml:space="preserve"/>
      <data key="d31" xml:space="preserve">0.0021917565488419203</data>
      <data key="d33" xml:space="preserve">false</data>
      <data key="d34" xml:space="preserve">false</data>
      <data key="d35" xml:space="preserve">false</data>
      <data key="d36" xml:space="preserve">true</data>
      <data key="d37" xml:space="preserve">0.0010958782744209601</data>
      <data key="d40">
        <y:PolyLineEdge>
          <y:Path sx="0.0" sy="0.0" tx="0.0" ty="0.0"/>
          <y:LineStyle color="#D8D8D8" type="line" width="1.0"/>
          <y:Arrows source="delta" target="none"/>
          <y:BendStyle smoothed="false"/>
        </y:PolyLineEdge>
      </data>
    </edge>
    <edge id="e344" source="n212" target="n62">
      <data key="d27" xml:space="preserve"><![CDATA[walk]]></data>
      <data key="d28" xml:space="preserve"/>
      <data key="d29" xml:space="preserve"/>
      <data key="d30" xml:space="preserve"/>
      <data key="d31" xml:space="preserve">0.0021170566294265304</data>
      <data key="d33" xml:space="preserve">false</data>
      <data key="d34" xml:space="preserve">false</data>
      <data key="d35" xml:space="preserve">false</data>
      <data key="d36" xml:space="preserve">true</data>
      <data key="d37" xml:space="preserve">0.0010585283147132652</data>
      <data key="d40">
        <y:PolyLineEdge>
          <y:Path sx="0.0" sy="0.0" tx="0.0" ty="0.0"/>
          <y:LineStyle color="#D8D8D8" type="line" width="1.0"/>
          <y:Arrows source="delta" target="none"/>
          <y:BendStyle smoothed="false"/>
        </y:PolyLineEdge>
      </data>
    </edge>
    <edge id="e345" source="n213" target="n38">
      <data key="d27" xml:space="preserve"><![CDATA[walk]]></data>
      <data key="d28" xml:space="preserve"/>
      <data key="d29" xml:space="preserve"/>
      <data key="d30" xml:space="preserve"/>
      <data key="d31" xml:space="preserve">0.0015671570494929633</data>
      <data key="d33" xml:space="preserve">false</data>
      <data key="d34" xml:space="preserve">false</data>
      <data key="d35" xml:space="preserve">false</data>
      <data key="d36" xml:space="preserve">true</data>
      <data key="d37" xml:space="preserve">7.835785247464817E-4</data>
      <data key="d40">
        <y:PolyLineEdge>
          <y:Path sx="0.0" sy="0.0" tx="0.0" ty="0.0"/>
          <y:LineStyle color="#D8D8D8" type="line" width="1.0"/>
          <y:Arrows source="delta" target="none"/>
          <y:BendStyle smoothed="false"/>
        </y:PolyLineEdge>
      </data>
    </edge>
    <edge id="e346" source="n213" target="n165">
      <data key="d27" xml:space="preserve"><![CDATA[walk]]></data>
      <data key="d28" xml:space="preserve"/>
      <data key="d29" xml:space="preserve"/>
      <data key="d30" xml:space="preserve"/>
      <data key="d31" xml:space="preserve">0.014215442406838728</data>
      <data key="d33" xml:space="preserve">false</data>
      <data key="d34" xml:space="preserve">false</data>
      <data key="d35" xml:space="preserve">false</data>
      <data key="d36" xml:space="preserve">true</data>
      <data key="d37" xml:space="preserve">0.007107721203419364</data>
      <data key="d40">
        <y:PolyLineEdge>
          <y:Path sx="0.0" sy="0.0" tx="0.0" ty="0.0"/>
          <y:LineStyle color="#D8D8D8" type="line" width="1.0"/>
          <y:Arrows source="delta" target="none"/>
          <y:BendStyle smoothed="false"/>
        </y:PolyLineEdge>
      </data>
    </edge>
    <edge id="e347" source="n214" target="n156">
      <data key="d27" xml:space="preserve"><![CDATA[walk]]></data>
      <data key="d28" xml:space="preserve"/>
      <data key="d29" xml:space="preserve"/>
      <data key="d30" xml:space="preserve"/>
      <data key="d31" xml:space="preserve">0.0023438036975993383</data>
      <data key="d33" xml:space="preserve">false</data>
      <data key="d34" xml:space="preserve">false</data>
      <data key="d35" xml:space="preserve">false</data>
      <data key="d36" xml:space="preserve">true</data>
      <data key="d37" xml:space="preserve">0.0011719018487996692</data>
      <data key="d40">
        <y:PolyLineEdge>
          <y:Path sx="0.0" sy="0.0" tx="0.0" ty="0.0"/>
          <y:LineStyle color="#D8D8D8" type="line" width="1.0"/>
          <y:Arrows source="delta" target="none"/>
          <y:BendStyle smoothed="false"/>
        </y:PolyLineEdge>
      </data>
    </edge>
    <edge id="e348" source="n215" target="n158">
      <data key="d27" xml:space="preserve"><![CDATA[walk]]></data>
      <data key="d28" xml:space="preserve"/>
      <data key="d29" xml:space="preserve"/>
      <data key="d30" xml:space="preserve"/>
      <data key="d31" xml:space="preserve">0.002135048392694055</data>
      <data key="d33" xml:space="preserve">false</data>
      <data key="d34" xml:space="preserve">false</data>
      <data key="d35" xml:space="preserve">false</data>
      <data key="d36" xml:space="preserve">true</data>
      <data key="d37" xml:space="preserve">0.0010675241963470274</data>
      <data key="d40">
        <y:PolyLineEdge>
          <y:Path sx="0.0" sy="0.0" tx="0.0" ty="0.0"/>
          <y:LineStyle color="#D8D8D8" type="line" width="1.0"/>
          <y:Arrows source="delta" target="none"/>
          <y:BendStyle smoothed="false"/>
        </y:PolyLineEdge>
      </data>
    </edge>
    <edge id="e349" source="n216" target="n26">
      <data key="d27" xml:space="preserve"><![CDATA[walk]]></data>
      <data key="d28" xml:space="preserve"/>
      <data key="d29" xml:space="preserve"/>
      <data key="d30" xml:space="preserve"/>
      <data key="d31" xml:space="preserve">0.0017620287326533075</data>
      <data key="d33" xml:space="preserve">false</data>
      <data key="d34" xml:space="preserve">false</data>
      <data key="d35" xml:space="preserve">false</data>
      <data key="d36" xml:space="preserve">true</data>
      <data key="d37" xml:space="preserve">8.810143663266537E-4</data>
      <data key="d40">
        <y:PolyLineEdge>
          <y:Path sx="0.0" sy="0.0" tx="0.0" ty="0.0"/>
          <y:LineStyle color="#D8D8D8" type="line" width="1.0"/>
          <y:Arrows source="delta" target="none"/>
          <y:BendStyle smoothed="false"/>
        </y:PolyLineEdge>
      </data>
    </edge>
    <edge id="e350" source="n216" target="n53">
      <data key="d27" xml:space="preserve"><![CDATA[walk]]></data>
      <data key="d28" xml:space="preserve"/>
      <data key="d29" xml:space="preserve"/>
      <data key="d30" xml:space="preserve"/>
      <data key="d31" xml:space="preserve">0.001715036386161723</data>
      <data key="d33" xml:space="preserve">false</data>
      <data key="d34" xml:space="preserve">false</data>
      <data key="d35" xml:space="preserve">false</data>
      <data key="d36" xml:space="preserve">true</data>
      <data key="d37" xml:space="preserve">8.575181930808615E-4</data>
      <data key="d40">
        <y:PolyLineEdge>
          <y:Path sx="0.0" sy="0.0" tx="0.0" ty="0.0"/>
          <y:LineStyle color="#D8D8D8" type="line" width="1.0"/>
          <y:Arrows source="delta" target="none"/>
          <y:BendStyle smoothed="false"/>
        </y:PolyLineEdge>
      </data>
    </edge>
    <edge id="e351" source="n216" target="n72">
      <data key="d27" xml:space="preserve"><![CDATA[walk]]></data>
      <data key="d28" xml:space="preserve"/>
      <data key="d29" xml:space="preserve"/>
      <data key="d30" xml:space="preserve"/>
      <data key="d31" xml:space="preserve">0.0027423603169831313</data>
      <data key="d33" xml:space="preserve">false</data>
      <data key="d34" xml:space="preserve">false</data>
      <data key="d35" xml:space="preserve">false</data>
      <data key="d36" xml:space="preserve">true</data>
      <data key="d37" xml:space="preserve">0.0013711801584915656</data>
      <data key="d40">
        <y:PolyLineEdge>
          <y:Path sx="0.0" sy="0.0" tx="0.0" ty="0.0"/>
          <y:LineStyle color="#D8D8D8" type="line" width="1.0"/>
          <y:Arrows source="delta" target="none"/>
          <y:BendStyle smoothed="false"/>
        </y:PolyLineEdge>
      </data>
    </edge>
    <edge id="e352" source="n217" target="n156">
      <data key="d27" xml:space="preserve"><![CDATA[walk]]></data>
      <data key="d28" xml:space="preserve"/>
      <data key="d29" xml:space="preserve"/>
      <data key="d30" xml:space="preserve"/>
      <data key="d31" xml:space="preserve">0.0017864512148127456</data>
      <data key="d33" xml:space="preserve">false</data>
      <data key="d34" xml:space="preserve">false</data>
      <data key="d35" xml:space="preserve">false</data>
      <data key="d36" xml:space="preserve">true</data>
      <data key="d37" xml:space="preserve">8.932256074063728E-4</data>
      <data key="d40">
        <y:PolyLineEdge>
          <y:Path sx="0.0" sy="0.0" tx="0.0" ty="0.0"/>
          <y:LineStyle color="#D8D8D8" type="line" width="1.0"/>
          <y:Arrows source="delta" target="none"/>
          <y:BendStyle smoothed="false"/>
        </y:PolyLineEdge>
      </data>
    </edge>
    <edge id="e353" source="n218" target="n18">
      <data key="d27" xml:space="preserve"><![CDATA[walk]]></data>
      <data key="d28" xml:space="preserve"/>
      <data key="d29" xml:space="preserve"/>
      <data key="d30" xml:space="preserve"/>
      <data key="d31" xml:space="preserve">0.004697312833802843</data>
      <data key="d33" xml:space="preserve">false</data>
      <data key="d34" xml:space="preserve">false</data>
      <data key="d35" xml:space="preserve">false</data>
      <data key="d36" xml:space="preserve">true</data>
      <data key="d37" xml:space="preserve">0.0023486564169014216</data>
      <data key="d40">
        <y:PolyLineEdge>
          <y:Path sx="0.0" sy="0.0" tx="0.0" ty="0.0"/>
          <y:LineStyle color="#D8D8D8" type="line" width="1.0"/>
          <y:Arrows source="delta" target="none"/>
          <y:BendStyle smoothed="false"/>
        </y:PolyLineEdge>
      </data>
    </edge>
    <edge id="e354" source="n218" target="n44">
      <data key="d27" xml:space="preserve"><![CDATA[walk]]></data>
      <data key="d28" xml:space="preserve"/>
      <data key="d29" xml:space="preserve"/>
      <data key="d30" xml:space="preserve"/>
      <data key="d31" xml:space="preserve">0.0037771947393883273</data>
      <data key="d33" xml:space="preserve">false</data>
      <data key="d34" xml:space="preserve">false</data>
      <data key="d35" xml:space="preserve">false</data>
      <data key="d36" xml:space="preserve">true</data>
      <data key="d37" xml:space="preserve">0.0018885973696941636</data>
      <data key="d40">
        <y:PolyLineEdge>
          <y:Path sx="0.0" sy="0.0" tx="0.0" ty="0.0"/>
          <y:LineStyle color="#D8D8D8" type="line" width="1.0"/>
          <y:Arrows source="delta" target="none"/>
          <y:BendStyle smoothed="false"/>
        </y:PolyLineEdge>
      </data>
    </edge>
    <edge id="e355" source="n218" target="n75">
      <data key="d27" xml:space="preserve"><![CDATA[walk]]></data>
      <data key="d28" xml:space="preserve"/>
      <data key="d29" xml:space="preserve"/>
      <data key="d30" xml:space="preserve"/>
      <data key="d31" xml:space="preserve">0.02294192095116517</data>
      <data key="d33" xml:space="preserve">false</data>
      <data key="d34" xml:space="preserve">false</data>
      <data key="d35" xml:space="preserve">false</data>
      <data key="d36" xml:space="preserve">true</data>
      <data key="d37" xml:space="preserve">0.011470960475582584</data>
      <data key="d40">
        <y:PolyLineEdge>
          <y:Path sx="0.0" sy="0.0" tx="0.0" ty="0.0"/>
          <y:LineStyle color="#D8D8D8" type="line" width="2.0"/>
          <y:Arrows source="delta" target="none"/>
          <y:BendStyle smoothed="false"/>
        </y:PolyLineEdge>
      </data>
    </edge>
    <edge id="e356" source="n218" target="n76">
      <data key="d27" xml:space="preserve"><![CDATA[walk]]></data>
      <data key="d28" xml:space="preserve"/>
      <data key="d29" xml:space="preserve"/>
      <data key="d30" xml:space="preserve"/>
      <data key="d31" xml:space="preserve">0.009221771503390423</data>
      <data key="d33" xml:space="preserve">false</data>
      <data key="d34" xml:space="preserve">false</data>
      <data key="d35" xml:space="preserve">false</data>
      <data key="d36" xml:space="preserve">true</data>
      <data key="d37" xml:space="preserve">0.004610885751695212</data>
      <data key="d40">
        <y:PolyLineEdge>
          <y:Path sx="0.0" sy="0.0" tx="0.0" ty="0.0"/>
          <y:LineStyle color="#D8D8D8" type="line" width="1.0"/>
          <y:Arrows source="delta" target="none"/>
          <y:BendStyle smoothed="false"/>
        </y:PolyLineEdge>
      </data>
    </edge>
    <edge id="e357" source="n218" target="n156">
      <data key="d27" xml:space="preserve"><![CDATA[walk]]></data>
      <data key="d28" xml:space="preserve"/>
      <data key="d29" xml:space="preserve"/>
      <data key="d30" xml:space="preserve"/>
      <data key="d31" xml:space="preserve">0.026730801579848657</data>
      <data key="d33" xml:space="preserve">false</data>
      <data key="d34" xml:space="preserve">false</data>
      <data key="d35" xml:space="preserve">false</data>
      <data key="d36" xml:space="preserve">true</data>
      <data key="d37" xml:space="preserve">0.013365400789924329</data>
      <data key="d40">
        <y:PolyLineEdge>
          <y:Path sx="0.0" sy="0.0" tx="0.0" ty="0.0"/>
          <y:LineStyle color="#D8D8D8" type="line" width="2.0"/>
          <y:Arrows source="delta" target="none"/>
          <y:BendStyle smoothed="false"/>
        </y:PolyLineEdge>
      </data>
    </edge>
    <edge id="e358" source="n218" target="n233">
      <data key="d27" xml:space="preserve"><![CDATA[walk]]></data>
      <data key="d28" xml:space="preserve"/>
      <data key="d29" xml:space="preserve"/>
      <data key="d30" xml:space="preserve"/>
      <data key="d31" xml:space="preserve">0.01851797344902184</data>
      <data key="d33" xml:space="preserve">false</data>
      <data key="d34" xml:space="preserve">false</data>
      <data key="d35" xml:space="preserve">true</data>
      <data key="d36" xml:space="preserve">true</data>
      <data key="d37" xml:space="preserve">0.00925898672451092</data>
      <data key="d40">
        <y:PolyLineEdge>
          <y:Path sx="0.0" sy="0.0" tx="0.0" ty="0.0"/>
          <y:LineStyle color="#D8D8D8" type="line" width="2.0"/>
          <y:Arrows source="delta" target="none"/>
          <y:BendStyle smoothed="false"/>
        </y:PolyLineEdge>
      </data>
    </edge>
    <edge id="e359" source="n219" target="n52">
      <data key="d27" xml:space="preserve"><![CDATA[walk]]></data>
      <data key="d28" xml:space="preserve"/>
      <data key="d29" xml:space="preserve"/>
      <data key="d30" xml:space="preserve"/>
      <data key="d31" xml:space="preserve">0.0013985945721134692</data>
      <data key="d33" xml:space="preserve">false</data>
      <data key="d34" xml:space="preserve">false</data>
      <data key="d35" xml:space="preserve">false</data>
      <data key="d36" xml:space="preserve">true</data>
      <data key="d37" xml:space="preserve">6.992972860567346E-4</data>
      <data key="d40">
        <y:PolyLineEdge>
          <y:Path sx="0.0" sy="0.0" tx="0.0" ty="0.0"/>
          <y:LineStyle color="#D8D8D8" type="line" width="1.0"/>
          <y:Arrows source="delta" target="none"/>
          <y:BendStyle smoothed="false"/>
        </y:PolyLineEdge>
      </data>
    </edge>
    <edge id="e360" source="n219" target="n91">
      <data key="d27" xml:space="preserve"><![CDATA[walk]]></data>
      <data key="d28" xml:space="preserve"/>
      <data key="d29" xml:space="preserve"/>
      <data key="d30" xml:space="preserve"/>
      <data key="d31" xml:space="preserve">0.0014986138336439616</data>
      <data key="d33" xml:space="preserve">false</data>
      <data key="d34" xml:space="preserve">false</data>
      <data key="d35" xml:space="preserve">false</data>
      <data key="d36" xml:space="preserve">true</data>
      <data key="d37" xml:space="preserve">7.493069168219808E-4</data>
      <data key="d40">
        <y:PolyLineEdge>
          <y:Path sx="0.0" sy="0.0" tx="0.0" ty="0.0"/>
          <y:LineStyle color="#D8D8D8" type="line" width="1.0"/>
          <y:Arrows source="delta" target="none"/>
          <y:BendStyle smoothed="false"/>
        </y:PolyLineEdge>
      </data>
    </edge>
    <edge id="e361" source="n220" target="n71">
      <data key="d27" xml:space="preserve"><![CDATA[walk]]></data>
      <data key="d28" xml:space="preserve"/>
      <data key="d29" xml:space="preserve"/>
      <data key="d30" xml:space="preserve"/>
      <data key="d31" xml:space="preserve">0.005270728814680527</data>
      <data key="d33" xml:space="preserve">false</data>
      <data key="d34" xml:space="preserve">false</data>
      <data key="d35" xml:space="preserve">false</data>
      <data key="d36" xml:space="preserve">true</data>
      <data key="d37" xml:space="preserve">0.0026353644073402634</data>
      <data key="d40">
        <y:PolyLineEdge>
          <y:Path sx="0.0" sy="0.0" tx="0.0" ty="0.0"/>
          <y:LineStyle color="#D8D8D8" type="line" width="1.0"/>
          <y:Arrows source="delta" target="none"/>
          <y:BendStyle smoothed="false"/>
        </y:PolyLineEdge>
      </data>
    </edge>
    <edge id="e362" source="n221" target="n54">
      <data key="d27" xml:space="preserve"><![CDATA[walk]]></data>
      <data key="d28" xml:space="preserve"/>
      <data key="d29" xml:space="preserve"/>
      <data key="d30" xml:space="preserve"/>
      <data key="d31" xml:space="preserve">0.0025428416462185757</data>
      <data key="d33" xml:space="preserve">false</data>
      <data key="d34" xml:space="preserve">false</data>
      <data key="d35" xml:space="preserve">false</data>
      <data key="d36" xml:space="preserve">true</data>
      <data key="d37" xml:space="preserve">0.0012714208231092879</data>
      <data key="d40">
        <y:PolyLineEdge>
          <y:Path sx="0.0" sy="0.0" tx="0.0" ty="0.0"/>
          <y:LineStyle color="#D8D8D8" type="line" width="1.0"/>
          <y:Arrows source="delta" target="none"/>
          <y:BendStyle smoothed="false"/>
        </y:PolyLineEdge>
      </data>
    </edge>
    <edge id="e363" source="n221" target="n57">
      <data key="d27" xml:space="preserve"><![CDATA[walk]]></data>
      <data key="d28" xml:space="preserve"/>
      <data key="d29" xml:space="preserve"/>
      <data key="d30" xml:space="preserve"/>
      <data key="d31" xml:space="preserve">0.005225240097659945</data>
      <data key="d33" xml:space="preserve">false</data>
      <data key="d34" xml:space="preserve">false</data>
      <data key="d35" xml:space="preserve">false</data>
      <data key="d36" xml:space="preserve">true</data>
      <data key="d37" xml:space="preserve">0.0026126200488299726</data>
      <data key="d40">
        <y:PolyLineEdge>
          <y:Path sx="0.0" sy="0.0" tx="0.0" ty="0.0"/>
          <y:LineStyle color="#D8D8D8" type="line" width="1.0"/>
          <y:Arrows source="delta" target="none"/>
          <y:BendStyle smoothed="false"/>
        </y:PolyLineEdge>
      </data>
    </edge>
    <edge id="e364" source="n221" target="n77">
      <data key="d27" xml:space="preserve"><![CDATA[walk]]></data>
      <data key="d28" xml:space="preserve"/>
      <data key="d29" xml:space="preserve"/>
      <data key="d30" xml:space="preserve"/>
      <data key="d31" xml:space="preserve">0.002759481070667203</data>
      <data key="d33" xml:space="preserve">false</data>
      <data key="d34" xml:space="preserve">false</data>
      <data key="d35" xml:space="preserve">false</data>
      <data key="d36" xml:space="preserve">true</data>
      <data key="d37" xml:space="preserve">0.0013797405353336014</data>
      <data key="d40">
        <y:PolyLineEdge>
          <y:Path sx="0.0" sy="0.0" tx="0.0" ty="0.0"/>
          <y:LineStyle color="#D8D8D8" type="line" width="1.0"/>
          <y:Arrows source="delta" target="none"/>
          <y:BendStyle smoothed="false"/>
        </y:PolyLineEdge>
      </data>
    </edge>
    <edge id="e365" source="n221" target="n97">
      <data key="d27" xml:space="preserve"><![CDATA[walk]]></data>
      <data key="d28" xml:space="preserve"/>
      <data key="d29" xml:space="preserve"/>
      <data key="d30" xml:space="preserve"/>
      <data key="d31" xml:space="preserve">0.002705317330082561</data>
      <data key="d33" xml:space="preserve">false</data>
      <data key="d34" xml:space="preserve">false</data>
      <data key="d35" xml:space="preserve">false</data>
      <data key="d36" xml:space="preserve">true</data>
      <data key="d37" xml:space="preserve">0.0013526586650412806</data>
      <data key="d40">
        <y:PolyLineEdge>
          <y:Path sx="0.0" sy="0.0" tx="0.0" ty="0.0"/>
          <y:LineStyle color="#D8D8D8" type="line" width="1.0"/>
          <y:Arrows source="delta" target="none"/>
          <y:BendStyle smoothed="false"/>
        </y:PolyLineEdge>
      </data>
    </edge>
    <edge id="e366" source="n221" target="n158">
      <data key="d27" xml:space="preserve"><![CDATA[walk]]></data>
      <data key="d28" xml:space="preserve"/>
      <data key="d29" xml:space="preserve"/>
      <data key="d30" xml:space="preserve"/>
      <data key="d31" xml:space="preserve">0.002906875170677429</data>
      <data key="d33" xml:space="preserve">false</data>
      <data key="d34" xml:space="preserve">false</data>
      <data key="d35" xml:space="preserve">false</data>
      <data key="d36" xml:space="preserve">true</data>
      <data key="d37" xml:space="preserve">0.0014534375853387145</data>
      <data key="d40">
        <y:PolyLineEdge>
          <y:Path sx="0.0" sy="0.0" tx="0.0" ty="0.0"/>
          <y:LineStyle color="#D8D8D8" type="line" width="1.0"/>
          <y:Arrows source="delta" target="none"/>
          <y:BendStyle smoothed="false"/>
        </y:PolyLineEdge>
      </data>
    </edge>
    <edge id="e367" source="n222" target="n141">
      <data key="d27" xml:space="preserve"><![CDATA[walk]]></data>
      <data key="d28" xml:space="preserve"/>
      <data key="d29" xml:space="preserve"/>
      <data key="d30" xml:space="preserve"/>
      <data key="d31" xml:space="preserve">0.0023625594078044857</data>
      <data key="d33" xml:space="preserve">false</data>
      <data key="d34" xml:space="preserve">false</data>
      <data key="d35" xml:space="preserve">false</data>
      <data key="d36" xml:space="preserve">true</data>
      <data key="d37" xml:space="preserve">0.0011812797039022428</data>
      <data key="d40">
        <y:PolyLineEdge>
          <y:Path sx="0.0" sy="0.0" tx="0.0" ty="0.0"/>
          <y:LineStyle color="#D8D8D8" type="line" width="1.0"/>
          <y:Arrows source="delta" target="none"/>
          <y:BendStyle smoothed="false"/>
        </y:PolyLineEdge>
      </data>
    </edge>
    <edge id="e368" source="n222" target="n153">
      <data key="d27" xml:space="preserve"><![CDATA[walk]]></data>
      <data key="d28" xml:space="preserve"/>
      <data key="d29" xml:space="preserve"/>
      <data key="d30" xml:space="preserve"/>
      <data key="d31" xml:space="preserve">0.0016927742281449927</data>
      <data key="d33" xml:space="preserve">false</data>
      <data key="d34" xml:space="preserve">false</data>
      <data key="d35" xml:space="preserve">false</data>
      <data key="d36" xml:space="preserve">true</data>
      <data key="d37" xml:space="preserve">8.463871140724963E-4</data>
      <data key="d40">
        <y:PolyLineEdge>
          <y:Path sx="0.0" sy="0.0" tx="0.0" ty="0.0"/>
          <y:LineStyle color="#D8D8D8" type="line" width="1.0"/>
          <y:Arrows source="delta" target="none"/>
          <y:BendStyle smoothed="false"/>
        </y:PolyLineEdge>
      </data>
    </edge>
    <edge id="e369" source="n222" target="n154">
      <data key="d27" xml:space="preserve"><![CDATA[walk]]></data>
      <data key="d28" xml:space="preserve"/>
      <data key="d29" xml:space="preserve"/>
      <data key="d30" xml:space="preserve"/>
      <data key="d31" xml:space="preserve">0.0016888907556733568</data>
      <data key="d33" xml:space="preserve">false</data>
      <data key="d34" xml:space="preserve">false</data>
      <data key="d35" xml:space="preserve">false</data>
      <data key="d36" xml:space="preserve">true</data>
      <data key="d37" xml:space="preserve">8.444453778366784E-4</data>
      <data key="d40">
        <y:PolyLineEdge>
          <y:Path sx="0.0" sy="0.0" tx="0.0" ty="0.0"/>
          <y:LineStyle color="#D8D8D8" type="line" width="1.0"/>
          <y:Arrows source="delta" target="none"/>
          <y:BendStyle smoothed="false"/>
        </y:PolyLineEdge>
      </data>
    </edge>
    <edge id="e370" source="n223" target="n16">
      <data key="d27" xml:space="preserve"><![CDATA[walk]]></data>
      <data key="d28" xml:space="preserve"/>
      <data key="d29" xml:space="preserve"/>
      <data key="d30" xml:space="preserve"/>
      <data key="d31" xml:space="preserve">0.008846773246347894</data>
      <data key="d33" xml:space="preserve">false</data>
      <data key="d34" xml:space="preserve">false</data>
      <data key="d35" xml:space="preserve">false</data>
      <data key="d36" xml:space="preserve">true</data>
      <data key="d37" xml:space="preserve">0.004423386623173947</data>
      <data key="d40">
        <y:PolyLineEdge>
          <y:Path sx="0.0" sy="0.0" tx="0.0" ty="0.0"/>
          <y:LineStyle color="#D8D8D8" type="line" width="1.0"/>
          <y:Arrows source="delta" target="none"/>
          <y:BendStyle smoothed="false"/>
        </y:PolyLineEdge>
      </data>
    </edge>
    <edge id="e371" source="n224" target="n8">
      <data key="d27" xml:space="preserve"><![CDATA[walk]]></data>
      <data key="d28" xml:space="preserve"/>
      <data key="d29" xml:space="preserve"/>
      <data key="d30" xml:space="preserve"/>
      <data key="d31" xml:space="preserve">0.006121538064238083</data>
      <data key="d33" xml:space="preserve">false</data>
      <data key="d34" xml:space="preserve">false</data>
      <data key="d35" xml:space="preserve">false</data>
      <data key="d36" xml:space="preserve">true</data>
      <data key="d37" xml:space="preserve">0.0030607690321190414</data>
      <data key="d40">
        <y:PolyLineEdge>
          <y:Path sx="0.0" sy="0.0" tx="0.0" ty="0.0"/>
          <y:LineStyle color="#D8D8D8" type="line" width="1.0"/>
          <y:Arrows source="delta" target="none"/>
          <y:BendStyle smoothed="false"/>
        </y:PolyLineEdge>
      </data>
    </edge>
    <edge id="e372" source="n224" target="n19">
      <data key="d27" xml:space="preserve"><![CDATA[walk]]></data>
      <data key="d28" xml:space="preserve"/>
      <data key="d29" xml:space="preserve"/>
      <data key="d30" xml:space="preserve"/>
      <data key="d31" xml:space="preserve">0.0035721517104469126</data>
      <data key="d33" xml:space="preserve">false</data>
      <data key="d34" xml:space="preserve">false</data>
      <data key="d35" xml:space="preserve">false</data>
      <data key="d36" xml:space="preserve">true</data>
      <data key="d37" xml:space="preserve">0.0017860758552234563</data>
      <data key="d40">
        <y:PolyLineEdge>
          <y:Path sx="0.0" sy="0.0" tx="0.0" ty="0.0"/>
          <y:LineStyle color="#D8D8D8" type="line" width="1.0"/>
          <y:Arrows source="delta" target="none"/>
          <y:BendStyle smoothed="false"/>
        </y:PolyLineEdge>
      </data>
    </edge>
    <edge id="e373" source="n224" target="n44">
      <data key="d27" xml:space="preserve"><![CDATA[walk]]></data>
      <data key="d28" xml:space="preserve"/>
      <data key="d29" xml:space="preserve"/>
      <data key="d30" xml:space="preserve"/>
      <data key="d31" xml:space="preserve">0.002364768331538378</data>
      <data key="d33" xml:space="preserve">false</data>
      <data key="d34" xml:space="preserve">false</data>
      <data key="d35" xml:space="preserve">false</data>
      <data key="d36" xml:space="preserve">true</data>
      <data key="d37" xml:space="preserve">0.001182384165769189</data>
      <data key="d40">
        <y:PolyLineEdge>
          <y:Path sx="0.0" sy="0.0" tx="0.0" ty="0.0"/>
          <y:LineStyle color="#D8D8D8" type="line" width="1.0"/>
          <y:Arrows source="delta" target="none"/>
          <y:BendStyle smoothed="false"/>
        </y:PolyLineEdge>
      </data>
    </edge>
    <edge id="e374" source="n224" target="n46">
      <data key="d27" xml:space="preserve"><![CDATA[walk]]></data>
      <data key="d28" xml:space="preserve"/>
      <data key="d29" xml:space="preserve"/>
      <data key="d30" xml:space="preserve"/>
      <data key="d31" xml:space="preserve">0.003728591458628477</data>
      <data key="d33" xml:space="preserve">false</data>
      <data key="d34" xml:space="preserve">false</data>
      <data key="d35" xml:space="preserve">false</data>
      <data key="d36" xml:space="preserve">true</data>
      <data key="d37" xml:space="preserve">0.0018642957293142385</data>
      <data key="d40">
        <y:PolyLineEdge>
          <y:Path sx="0.0" sy="0.0" tx="0.0" ty="0.0"/>
          <y:LineStyle color="#D8D8D8" type="line" width="1.0"/>
          <y:Arrows source="delta" target="none"/>
          <y:BendStyle smoothed="false"/>
        </y:PolyLineEdge>
      </data>
    </edge>
    <edge id="e375" source="n224" target="n60">
      <data key="d27" xml:space="preserve"><![CDATA[walk]]></data>
      <data key="d28" xml:space="preserve"/>
      <data key="d29" xml:space="preserve"/>
      <data key="d30" xml:space="preserve"/>
      <data key="d31" xml:space="preserve">0.006238397494796657</data>
      <data key="d33" xml:space="preserve">false</data>
      <data key="d34" xml:space="preserve">false</data>
      <data key="d35" xml:space="preserve">false</data>
      <data key="d36" xml:space="preserve">true</data>
      <data key="d37" xml:space="preserve">0.0031191987473983287</data>
      <data key="d40">
        <y:PolyLineEdge>
          <y:Path sx="0.0" sy="0.0" tx="0.0" ty="0.0"/>
          <y:LineStyle color="#D8D8D8" type="line" width="1.0"/>
          <y:Arrows source="delta" target="none"/>
          <y:BendStyle smoothed="false"/>
        </y:PolyLineEdge>
      </data>
    </edge>
    <edge id="e376" source="n224" target="n61">
      <data key="d27" xml:space="preserve"><![CDATA[walk]]></data>
      <data key="d28" xml:space="preserve"/>
      <data key="d29" xml:space="preserve"/>
      <data key="d30" xml:space="preserve"/>
      <data key="d31" xml:space="preserve">0.0039985880947435055</data>
      <data key="d33" xml:space="preserve">false</data>
      <data key="d34" xml:space="preserve">false</data>
      <data key="d35" xml:space="preserve">false</data>
      <data key="d36" xml:space="preserve">true</data>
      <data key="d37" xml:space="preserve">0.0019992940473717528</data>
      <data key="d40">
        <y:PolyLineEdge>
          <y:Path sx="0.0" sy="0.0" tx="0.0" ty="0.0"/>
          <y:LineStyle color="#D8D8D8" type="line" width="1.0"/>
          <y:Arrows source="delta" target="none"/>
          <y:BendStyle smoothed="false"/>
        </y:PolyLineEdge>
      </data>
    </edge>
    <edge id="e377" source="n224" target="n78">
      <data key="d27" xml:space="preserve"><![CDATA[walk]]></data>
      <data key="d28" xml:space="preserve"/>
      <data key="d29" xml:space="preserve"/>
      <data key="d30" xml:space="preserve"/>
      <data key="d31" xml:space="preserve">0.0037897707852609956</data>
      <data key="d33" xml:space="preserve">false</data>
      <data key="d34" xml:space="preserve">false</data>
      <data key="d35" xml:space="preserve">false</data>
      <data key="d36" xml:space="preserve">true</data>
      <data key="d37" xml:space="preserve">0.0018948853926304978</data>
      <data key="d40">
        <y:PolyLineEdge>
          <y:Path sx="0.0" sy="0.0" tx="0.0" ty="0.0"/>
          <y:LineStyle color="#D8D8D8" type="line" width="1.0"/>
          <y:Arrows source="delta" target="none"/>
          <y:BendStyle smoothed="false"/>
        </y:PolyLineEdge>
      </data>
    </edge>
    <edge id="e378" source="n224" target="n91">
      <data key="d27" xml:space="preserve"><![CDATA[walk]]></data>
      <data key="d28" xml:space="preserve"/>
      <data key="d29" xml:space="preserve"/>
      <data key="d30" xml:space="preserve"/>
      <data key="d31" xml:space="preserve">0.00412356514958903</data>
      <data key="d33" xml:space="preserve">false</data>
      <data key="d34" xml:space="preserve">false</data>
      <data key="d35" xml:space="preserve">false</data>
      <data key="d36" xml:space="preserve">true</data>
      <data key="d37" xml:space="preserve">0.002061782574794515</data>
      <data key="d40">
        <y:PolyLineEdge>
          <y:Path sx="0.0" sy="0.0" tx="0.0" ty="0.0"/>
          <y:LineStyle color="#D8D8D8" type="line" width="1.0"/>
          <y:Arrows source="delta" target="none"/>
          <y:BendStyle smoothed="false"/>
        </y:PolyLineEdge>
      </data>
    </edge>
    <edge id="e379" source="n224" target="n101">
      <data key="d27" xml:space="preserve"><![CDATA[walk]]></data>
      <data key="d28" xml:space="preserve"/>
      <data key="d29" xml:space="preserve"/>
      <data key="d30" xml:space="preserve"/>
      <data key="d31" xml:space="preserve">0.005923482041074841</data>
      <data key="d33" xml:space="preserve">false</data>
      <data key="d34" xml:space="preserve">false</data>
      <data key="d35" xml:space="preserve">false</data>
      <data key="d36" xml:space="preserve">true</data>
      <data key="d37" xml:space="preserve">0.0029617410205374207</data>
      <data key="d40">
        <y:PolyLineEdge>
          <y:Path sx="0.0" sy="0.0" tx="0.0" ty="0.0"/>
          <y:LineStyle color="#D8D8D8" type="line" width="1.0"/>
          <y:Arrows source="delta" target="none"/>
          <y:BendStyle smoothed="false"/>
        </y:PolyLineEdge>
      </data>
    </edge>
    <edge id="e380" source="n224" target="n103">
      <data key="d27" xml:space="preserve"><![CDATA[walk]]></data>
      <data key="d28" xml:space="preserve"/>
      <data key="d29" xml:space="preserve"/>
      <data key="d30" xml:space="preserve"/>
      <data key="d31" xml:space="preserve">0.0035813140972596642</data>
      <data key="d33" xml:space="preserve">false</data>
      <data key="d34" xml:space="preserve">false</data>
      <data key="d35" xml:space="preserve">false</data>
      <data key="d36" xml:space="preserve">true</data>
      <data key="d37" xml:space="preserve">0.0017906570486298321</data>
      <data key="d40">
        <y:PolyLineEdge>
          <y:Path sx="0.0" sy="0.0" tx="0.0" ty="0.0"/>
          <y:LineStyle color="#D8D8D8" type="line" width="1.0"/>
          <y:Arrows source="delta" target="none"/>
          <y:BendStyle smoothed="false"/>
        </y:PolyLineEdge>
      </data>
    </edge>
    <edge id="e381" source="n224" target="n106">
      <data key="d27" xml:space="preserve"><![CDATA[walk]]></data>
      <data key="d28" xml:space="preserve"/>
      <data key="d29" xml:space="preserve"/>
      <data key="d30" xml:space="preserve"/>
      <data key="d31" xml:space="preserve">0.005653365127860645</data>
      <data key="d33" xml:space="preserve">false</data>
      <data key="d34" xml:space="preserve">false</data>
      <data key="d35" xml:space="preserve">false</data>
      <data key="d36" xml:space="preserve">true</data>
      <data key="d37" xml:space="preserve">0.0028266825639303226</data>
      <data key="d40">
        <y:PolyLineEdge>
          <y:Path sx="0.0" sy="0.0" tx="0.0" ty="0.0"/>
          <y:LineStyle color="#D8D8D8" type="line" width="1.0"/>
          <y:Arrows source="delta" target="none"/>
          <y:BendStyle smoothed="false"/>
        </y:PolyLineEdge>
      </data>
    </edge>
    <edge id="e382" source="n224" target="n109">
      <data key="d27" xml:space="preserve"><![CDATA[walk]]></data>
      <data key="d28" xml:space="preserve"/>
      <data key="d29" xml:space="preserve"/>
      <data key="d30" xml:space="preserve"/>
      <data key="d31" xml:space="preserve">0.005532412977959493</data>
      <data key="d33" xml:space="preserve">false</data>
      <data key="d34" xml:space="preserve">false</data>
      <data key="d35" xml:space="preserve">false</data>
      <data key="d36" xml:space="preserve">true</data>
      <data key="d37" xml:space="preserve">0.0027662064889797467</data>
      <data key="d40">
        <y:PolyLineEdge>
          <y:Path sx="0.0" sy="0.0" tx="0.0" ty="0.0"/>
          <y:LineStyle color="#D8D8D8" type="line" width="1.0"/>
          <y:Arrows source="delta" target="none"/>
          <y:BendStyle smoothed="false"/>
        </y:PolyLineEdge>
      </data>
    </edge>
    <edge id="e383" source="n224" target="n113">
      <data key="d27" xml:space="preserve"><![CDATA[walk]]></data>
      <data key="d28" xml:space="preserve"/>
      <data key="d29" xml:space="preserve"/>
      <data key="d30" xml:space="preserve"/>
      <data key="d31" xml:space="preserve">0.005515148465956975</data>
      <data key="d33" xml:space="preserve">false</data>
      <data key="d34" xml:space="preserve">false</data>
      <data key="d35" xml:space="preserve">false</data>
      <data key="d36" xml:space="preserve">true</data>
      <data key="d37" xml:space="preserve">0.0027575742329784877</data>
      <data key="d40">
        <y:PolyLineEdge>
          <y:Path sx="0.0" sy="0.0" tx="0.0" ty="0.0"/>
          <y:LineStyle color="#D8D8D8" type="line" width="1.0"/>
          <y:Arrows source="delta" target="none"/>
          <y:BendStyle smoothed="false"/>
        </y:PolyLineEdge>
      </data>
    </edge>
    <edge id="e384" source="n224" target="n117">
      <data key="d27" xml:space="preserve"><![CDATA[walk]]></data>
      <data key="d28" xml:space="preserve"/>
      <data key="d29" xml:space="preserve"/>
      <data key="d30" xml:space="preserve"/>
      <data key="d31" xml:space="preserve">0.003524527363963861</data>
      <data key="d33" xml:space="preserve">false</data>
      <data key="d34" xml:space="preserve">false</data>
      <data key="d35" xml:space="preserve">false</data>
      <data key="d36" xml:space="preserve">true</data>
      <data key="d37" xml:space="preserve">0.0017622636819819306</data>
      <data key="d40">
        <y:PolyLineEdge>
          <y:Path sx="0.0" sy="0.0" tx="0.0" ty="0.0"/>
          <y:LineStyle color="#D8D8D8" type="line" width="1.0"/>
          <y:Arrows source="delta" target="none"/>
          <y:BendStyle smoothed="false"/>
        </y:PolyLineEdge>
      </data>
    </edge>
    <edge id="e385" source="n224" target="n122">
      <data key="d27" xml:space="preserve"><![CDATA[walk]]></data>
      <data key="d28" xml:space="preserve"/>
      <data key="d29" xml:space="preserve"/>
      <data key="d30" xml:space="preserve"/>
      <data key="d31" xml:space="preserve">0.005744986894335426</data>
      <data key="d33" xml:space="preserve">false</data>
      <data key="d34" xml:space="preserve">false</data>
      <data key="d35" xml:space="preserve">false</data>
      <data key="d36" xml:space="preserve">true</data>
      <data key="d37" xml:space="preserve">0.002872493447167713</data>
      <data key="d40">
        <y:PolyLineEdge>
          <y:Path sx="0.0" sy="0.0" tx="0.0" ty="0.0"/>
          <y:LineStyle color="#D8D8D8" type="line" width="1.0"/>
          <y:Arrows source="delta" target="none"/>
          <y:BendStyle smoothed="false"/>
        </y:PolyLineEdge>
      </data>
    </edge>
    <edge id="e386" source="n224" target="n147">
      <data key="d27" xml:space="preserve"><![CDATA[walk]]></data>
      <data key="d28" xml:space="preserve"/>
      <data key="d29" xml:space="preserve"/>
      <data key="d30" xml:space="preserve"/>
      <data key="d31" xml:space="preserve">0.0034936434392228255</data>
      <data key="d33" xml:space="preserve">false</data>
      <data key="d34" xml:space="preserve">false</data>
      <data key="d35" xml:space="preserve">false</data>
      <data key="d36" xml:space="preserve">true</data>
      <data key="d37" xml:space="preserve">0.0017468217196114127</data>
      <data key="d40">
        <y:PolyLineEdge>
          <y:Path sx="0.0" sy="0.0" tx="0.0" ty="0.0"/>
          <y:LineStyle color="#D8D8D8" type="line" width="1.0"/>
          <y:Arrows source="delta" target="none"/>
          <y:BendStyle smoothed="false"/>
        </y:PolyLineEdge>
      </data>
    </edge>
    <edge id="e387" source="n224" target="n156">
      <data key="d27" xml:space="preserve"><![CDATA[walk]]></data>
      <data key="d28" xml:space="preserve"/>
      <data key="d29" xml:space="preserve"/>
      <data key="d30" xml:space="preserve"/>
      <data key="d31" xml:space="preserve">0.011496253975601951</data>
      <data key="d33" xml:space="preserve">false</data>
      <data key="d34" xml:space="preserve">false</data>
      <data key="d35" xml:space="preserve">false</data>
      <data key="d36" xml:space="preserve">true</data>
      <data key="d37" xml:space="preserve">0.005748126987800976</data>
      <data key="d40">
        <y:PolyLineEdge>
          <y:Path sx="0.0" sy="0.0" tx="0.0" ty="0.0"/>
          <y:LineStyle color="#D8D8D8" type="line" width="1.0"/>
          <y:Arrows source="delta" target="none"/>
          <y:BendStyle smoothed="false"/>
        </y:PolyLineEdge>
      </data>
    </edge>
    <edge id="e388" source="n224" target="n232">
      <data key="d27" xml:space="preserve"><![CDATA[walk]]></data>
      <data key="d28" xml:space="preserve"/>
      <data key="d29" xml:space="preserve"/>
      <data key="d30" xml:space="preserve"/>
      <data key="d31" xml:space="preserve">0.0030141039421958666</data>
      <data key="d33" xml:space="preserve">false</data>
      <data key="d34" xml:space="preserve">false</data>
      <data key="d35" xml:space="preserve">true</data>
      <data key="d36" xml:space="preserve">true</data>
      <data key="d37" xml:space="preserve">0.0015070519710979333</data>
      <data key="d40">
        <y:PolyLineEdge>
          <y:Path sx="0.0" sy="0.0" tx="0.0" ty="0.0"/>
          <y:LineStyle color="#D8D8D8" type="line" width="1.0"/>
          <y:Arrows source="delta" target="none"/>
          <y:BendStyle smoothed="false"/>
        </y:PolyLineEdge>
      </data>
    </edge>
    <edge id="e389" source="n224" target="n239">
      <data key="d27" xml:space="preserve"><![CDATA[walk]]></data>
      <data key="d28" xml:space="preserve"/>
      <data key="d29" xml:space="preserve"/>
      <data key="d30" xml:space="preserve"/>
      <data key="d31" xml:space="preserve">0.006070869032605553</data>
      <data key="d33" xml:space="preserve">false</data>
      <data key="d34" xml:space="preserve">false</data>
      <data key="d35" xml:space="preserve">true</data>
      <data key="d36" xml:space="preserve">true</data>
      <data key="d37" xml:space="preserve">0.0030354345163027766</data>
      <data key="d40">
        <y:PolyLineEdge>
          <y:Path sx="0.0" sy="0.0" tx="0.0" ty="0.0"/>
          <y:LineStyle color="#D8D8D8" type="line" width="1.0"/>
          <y:Arrows source="delta" target="none"/>
          <y:BendStyle smoothed="false"/>
        </y:PolyLineEdge>
      </data>
    </edge>
    <edge id="e390" source="n225" target="n30">
      <data key="d27" xml:space="preserve"><![CDATA[walk]]></data>
      <data key="d28" xml:space="preserve"/>
      <data key="d29" xml:space="preserve"/>
      <data key="d30" xml:space="preserve"/>
      <data key="d31" xml:space="preserve">0.0019667279149168373</data>
      <data key="d33" xml:space="preserve">false</data>
      <data key="d34" xml:space="preserve">false</data>
      <data key="d35" xml:space="preserve">false</data>
      <data key="d36" xml:space="preserve">true</data>
      <data key="d37" xml:space="preserve">9.833639574584187E-4</data>
      <data key="d40">
        <y:PolyLineEdge>
          <y:Path sx="0.0" sy="0.0" tx="0.0" ty="0.0"/>
          <y:LineStyle color="#D8D8D8" type="line" width="1.0"/>
          <y:Arrows source="delta" target="none"/>
          <y:BendStyle smoothed="false"/>
        </y:PolyLineEdge>
      </data>
    </edge>
    <edge id="e391" source="n225" target="n94">
      <data key="d27" xml:space="preserve"><![CDATA[walk]]></data>
      <data key="d28" xml:space="preserve"/>
      <data key="d29" xml:space="preserve"/>
      <data key="d30" xml:space="preserve"/>
      <data key="d31" xml:space="preserve">0.003006678036912573</data>
      <data key="d33" xml:space="preserve">false</data>
      <data key="d34" xml:space="preserve">false</data>
      <data key="d35" xml:space="preserve">false</data>
      <data key="d36" xml:space="preserve">true</data>
      <data key="d37" xml:space="preserve">0.0015033390184562864</data>
      <data key="d40">
        <y:PolyLineEdge>
          <y:Path sx="0.0" sy="0.0" tx="0.0" ty="0.0"/>
          <y:LineStyle color="#D8D8D8" type="line" width="1.0"/>
          <y:Arrows source="delta" target="none"/>
          <y:BendStyle smoothed="false"/>
        </y:PolyLineEdge>
      </data>
    </edge>
    <edge id="e392" source="n225" target="n151">
      <data key="d27" xml:space="preserve"><![CDATA[walk]]></data>
      <data key="d28" xml:space="preserve"/>
      <data key="d29" xml:space="preserve"/>
      <data key="d30" xml:space="preserve"/>
      <data key="d31" xml:space="preserve">0.0028748359165600315</data>
      <data key="d33" xml:space="preserve">false</data>
      <data key="d34" xml:space="preserve">false</data>
      <data key="d35" xml:space="preserve">false</data>
      <data key="d36" xml:space="preserve">true</data>
      <data key="d37" xml:space="preserve">0.0014374179582800157</data>
      <data key="d40">
        <y:PolyLineEdge>
          <y:Path sx="0.0" sy="0.0" tx="0.0" ty="0.0"/>
          <y:LineStyle color="#D8D8D8" type="line" width="1.0"/>
          <y:Arrows source="delta" target="none"/>
          <y:BendStyle smoothed="false"/>
        </y:PolyLineEdge>
      </data>
    </edge>
    <edge id="e393" source="n226" target="n141">
      <data key="d27" xml:space="preserve"><![CDATA[walk]]></data>
      <data key="d28" xml:space="preserve"/>
      <data key="d29" xml:space="preserve"/>
      <data key="d30" xml:space="preserve"/>
      <data key="d31" xml:space="preserve">0.003692569240049526</data>
      <data key="d33" xml:space="preserve">false</data>
      <data key="d34" xml:space="preserve">false</data>
      <data key="d35" xml:space="preserve">false</data>
      <data key="d36" xml:space="preserve">true</data>
      <data key="d37" xml:space="preserve">0.001846284620024763</data>
      <data key="d40">
        <y:PolyLineEdge>
          <y:Path sx="0.0" sy="0.0" tx="0.0" ty="0.0"/>
          <y:LineStyle color="#D8D8D8" type="line" width="1.0"/>
          <y:Arrows source="delta" target="none"/>
          <y:BendStyle smoothed="false"/>
        </y:PolyLineEdge>
      </data>
    </edge>
    <edge id="e394" source="n227" target="n15">
      <data key="d27" xml:space="preserve"><![CDATA[walk]]></data>
      <data key="d28" xml:space="preserve"/>
      <data key="d29" xml:space="preserve"/>
      <data key="d30" xml:space="preserve"/>
      <data key="d31" xml:space="preserve">0.0017660981937450053</data>
      <data key="d33" xml:space="preserve">false</data>
      <data key="d34" xml:space="preserve">false</data>
      <data key="d35" xml:space="preserve">false</data>
      <data key="d36" xml:space="preserve">true</data>
      <data key="d37" xml:space="preserve">8.830490968725026E-4</data>
      <data key="d40">
        <y:PolyLineEdge>
          <y:Path sx="0.0" sy="0.0" tx="0.0" ty="0.0"/>
          <y:LineStyle color="#D8D8D8" type="line" width="1.0"/>
          <y:Arrows source="delta" target="none"/>
          <y:BendStyle smoothed="false"/>
        </y:PolyLineEdge>
      </data>
    </edge>
    <edge id="e395" source="n227" target="n30">
      <data key="d27" xml:space="preserve"><![CDATA[walk]]></data>
      <data key="d28" xml:space="preserve"/>
      <data key="d29" xml:space="preserve"/>
      <data key="d30" xml:space="preserve"/>
      <data key="d31" xml:space="preserve">0.0031380540919435976</data>
      <data key="d33" xml:space="preserve">false</data>
      <data key="d34" xml:space="preserve">false</data>
      <data key="d35" xml:space="preserve">false</data>
      <data key="d36" xml:space="preserve">true</data>
      <data key="d37" xml:space="preserve">0.0015690270459717988</data>
      <data key="d40">
        <y:PolyLineEdge>
          <y:Path sx="0.0" sy="0.0" tx="0.0" ty="0.0"/>
          <y:LineStyle color="#D8D8D8" type="line" width="1.0"/>
          <y:Arrows source="delta" target="none"/>
          <y:BendStyle smoothed="false"/>
        </y:PolyLineEdge>
      </data>
    </edge>
    <edge id="e396" source="n227" target="n80">
      <data key="d27" xml:space="preserve"><![CDATA[walk]]></data>
      <data key="d28" xml:space="preserve"/>
      <data key="d29" xml:space="preserve"/>
      <data key="d30" xml:space="preserve"/>
      <data key="d31" xml:space="preserve">0.0022747183197465086</data>
      <data key="d33" xml:space="preserve">false</data>
      <data key="d34" xml:space="preserve">false</data>
      <data key="d35" xml:space="preserve">false</data>
      <data key="d36" xml:space="preserve">true</data>
      <data key="d37" xml:space="preserve">0.0011373591598732543</data>
      <data key="d40">
        <y:PolyLineEdge>
          <y:Path sx="0.0" sy="0.0" tx="0.0" ty="0.0"/>
          <y:LineStyle color="#D8D8D8" type="line" width="1.0"/>
          <y:Arrows source="delta" target="none"/>
          <y:BendStyle smoothed="false"/>
        </y:PolyLineEdge>
      </data>
    </edge>
    <edge id="e397" source="n227" target="n96">
      <data key="d27" xml:space="preserve"><![CDATA[walk]]></data>
      <data key="d28" xml:space="preserve"/>
      <data key="d29" xml:space="preserve"/>
      <data key="d30" xml:space="preserve"/>
      <data key="d31" xml:space="preserve">0.0022415988734471658</data>
      <data key="d33" xml:space="preserve">false</data>
      <data key="d34" xml:space="preserve">false</data>
      <data key="d35" xml:space="preserve">false</data>
      <data key="d36" xml:space="preserve">true</data>
      <data key="d37" xml:space="preserve">0.0011207994367235829</data>
      <data key="d40">
        <y:PolyLineEdge>
          <y:Path sx="0.0" sy="0.0" tx="0.0" ty="0.0"/>
          <y:LineStyle color="#D8D8D8" type="line" width="1.0"/>
          <y:Arrows source="delta" target="none"/>
          <y:BendStyle smoothed="false"/>
        </y:PolyLineEdge>
      </data>
    </edge>
    <edge id="e398" source="n228" target="n25">
      <data key="d27" xml:space="preserve"><![CDATA[walk]]></data>
      <data key="d28" xml:space="preserve"/>
      <data key="d29" xml:space="preserve"/>
      <data key="d30" xml:space="preserve"/>
      <data key="d31" xml:space="preserve">0.002671697662272926</data>
      <data key="d33" xml:space="preserve">false</data>
      <data key="d34" xml:space="preserve">false</data>
      <data key="d35" xml:space="preserve">false</data>
      <data key="d36" xml:space="preserve">true</data>
      <data key="d37" xml:space="preserve">0.001335848831136463</data>
      <data key="d40">
        <y:PolyLineEdge>
          <y:Path sx="0.0" sy="0.0" tx="0.0" ty="0.0"/>
          <y:LineStyle color="#D8D8D8" type="line" width="1.0"/>
          <y:Arrows source="delta" target="none"/>
          <y:BendStyle smoothed="false"/>
        </y:PolyLineEdge>
      </data>
    </edge>
    <edge id="e399" source="n228" target="n44">
      <data key="d27" xml:space="preserve"><![CDATA[walk]]></data>
      <data key="d28" xml:space="preserve"/>
      <data key="d29" xml:space="preserve"/>
      <data key="d30" xml:space="preserve"/>
      <data key="d31" xml:space="preserve">0.0016644030628493434</data>
      <data key="d33" xml:space="preserve">false</data>
      <data key="d34" xml:space="preserve">false</data>
      <data key="d35" xml:space="preserve">false</data>
      <data key="d36" xml:space="preserve">true</data>
      <data key="d37" xml:space="preserve">8.322015314246717E-4</data>
      <data key="d40">
        <y:PolyLineEdge>
          <y:Path sx="0.0" sy="0.0" tx="0.0" ty="0.0"/>
          <y:LineStyle color="#D8D8D8" type="line" width="1.0"/>
          <y:Arrows source="delta" target="none"/>
          <y:BendStyle smoothed="false"/>
        </y:PolyLineEdge>
      </data>
    </edge>
    <edge id="e400" source="n228" target="n156">
      <data key="d27" xml:space="preserve"><![CDATA[walk]]></data>
      <data key="d28" xml:space="preserve"/>
      <data key="d29" xml:space="preserve"/>
      <data key="d30" xml:space="preserve"/>
      <data key="d31" xml:space="preserve">0.00566202103434717</data>
      <data key="d33" xml:space="preserve">false</data>
      <data key="d34" xml:space="preserve">false</data>
      <data key="d35" xml:space="preserve">false</data>
      <data key="d36" xml:space="preserve">true</data>
      <data key="d37" xml:space="preserve">0.002831010517173585</data>
      <data key="d40">
        <y:PolyLineEdge>
          <y:Path sx="0.0" sy="0.0" tx="0.0" ty="0.0"/>
          <y:LineStyle color="#D8D8D8" type="line" width="1.0"/>
          <y:Arrows source="delta" target="none"/>
          <y:BendStyle smoothed="false"/>
        </y:PolyLineEdge>
      </data>
    </edge>
    <edge id="e401" source="n229" target="n16">
      <data key="d27" xml:space="preserve"><![CDATA[walk]]></data>
      <data key="d28" xml:space="preserve"/>
      <data key="d29" xml:space="preserve"/>
      <data key="d30" xml:space="preserve"/>
      <data key="d31" xml:space="preserve">0.0038440672142458932</data>
      <data key="d33" xml:space="preserve">false</data>
      <data key="d34" xml:space="preserve">false</data>
      <data key="d35" xml:space="preserve">false</data>
      <data key="d36" xml:space="preserve">true</data>
      <data key="d37" xml:space="preserve">0.0019220336071229466</data>
      <data key="d40">
        <y:PolyLineEdge>
          <y:Path sx="0.0" sy="0.0" tx="0.0" ty="0.0"/>
          <y:LineStyle color="#D8D8D8" type="line" width="1.0"/>
          <y:Arrows source="delta" target="none"/>
          <y:BendStyle smoothed="false"/>
        </y:PolyLineEdge>
      </data>
    </edge>
    <edge id="e402" source="n230" target="n33">
      <data key="d27" xml:space="preserve"><![CDATA[walk]]></data>
      <data key="d28" xml:space="preserve"/>
      <data key="d29" xml:space="preserve"/>
      <data key="d30" xml:space="preserve"/>
      <data key="d31" xml:space="preserve">0.0016260507600583556</data>
      <data key="d33" xml:space="preserve">false</data>
      <data key="d34" xml:space="preserve">false</data>
      <data key="d35" xml:space="preserve">false</data>
      <data key="d36" xml:space="preserve">true</data>
      <data key="d37" xml:space="preserve">8.130253800291778E-4</data>
      <data key="d40">
        <y:PolyLineEdge>
          <y:Path sx="0.0" sy="0.0" tx="0.0" ty="0.0"/>
          <y:LineStyle color="#D8D8D8" type="line" width="1.0"/>
          <y:Arrows source="delta" target="none"/>
          <y:BendStyle smoothed="false"/>
        </y:PolyLineEdge>
      </data>
    </edge>
    <edge id="e403" source="n230" target="n47">
      <data key="d27" xml:space="preserve"><![CDATA[walk]]></data>
      <data key="d28" xml:space="preserve"/>
      <data key="d29" xml:space="preserve"/>
      <data key="d30" xml:space="preserve"/>
      <data key="d31" xml:space="preserve">0.0029749625657523216</data>
      <data key="d33" xml:space="preserve">false</data>
      <data key="d34" xml:space="preserve">false</data>
      <data key="d35" xml:space="preserve">false</data>
      <data key="d36" xml:space="preserve">true</data>
      <data key="d37" xml:space="preserve">0.0014874812828761608</data>
      <data key="d40">
        <y:PolyLineEdge>
          <y:Path sx="0.0" sy="0.0" tx="0.0" ty="0.0"/>
          <y:LineStyle color="#D8D8D8" type="line" width="1.0"/>
          <y:Arrows source="delta" target="none"/>
          <y:BendStyle smoothed="false"/>
        </y:PolyLineEdge>
      </data>
    </edge>
    <edge id="e404" source="n230" target="n124">
      <data key="d27" xml:space="preserve"><![CDATA[walk]]></data>
      <data key="d28" xml:space="preserve"/>
      <data key="d29" xml:space="preserve"/>
      <data key="d30" xml:space="preserve"/>
      <data key="d31" xml:space="preserve">0.001536836728780566</data>
      <data key="d33" xml:space="preserve">false</data>
      <data key="d34" xml:space="preserve">false</data>
      <data key="d35" xml:space="preserve">false</data>
      <data key="d36" xml:space="preserve">true</data>
      <data key="d37" xml:space="preserve">7.68418364390283E-4</data>
      <data key="d40">
        <y:PolyLineEdge>
          <y:Path sx="0.0" sy="0.0" tx="0.0" ty="0.0"/>
          <y:LineStyle color="#D8D8D8" type="line" width="1.0"/>
          <y:Arrows source="delta" target="none"/>
          <y:BendStyle smoothed="false"/>
        </y:PolyLineEdge>
      </data>
    </edge>
    <edge id="e405" source="n234" target="n9">
      <data key="d27" xml:space="preserve"><![CDATA[walk]]></data>
      <data key="d28" xml:space="preserve"/>
      <data key="d29" xml:space="preserve"/>
      <data key="d30" xml:space="preserve"/>
      <data key="d31" xml:space="preserve">0.008311977691766484</data>
      <data key="d33" xml:space="preserve">false</data>
      <data key="d34" xml:space="preserve">false</data>
      <data key="d35" xml:space="preserve">false</data>
      <data key="d36" xml:space="preserve">true</data>
      <data key="d37" xml:space="preserve">0.004155988845883242</data>
      <data key="d40">
        <y:PolyLineEdge>
          <y:Path sx="0.0" sy="0.0" tx="0.0" ty="0.0"/>
          <y:LineStyle color="#D8D8D8" type="line" width="1.0"/>
          <y:Arrows source="delta" target="none"/>
          <y:BendStyle smoothed="false"/>
        </y:PolyLineEdge>
      </data>
    </edge>
    <edge id="e406" source="n234" target="n22">
      <data key="d27" xml:space="preserve"><![CDATA[walk]]></data>
      <data key="d28" xml:space="preserve"/>
      <data key="d29" xml:space="preserve"/>
      <data key="d30" xml:space="preserve"/>
      <data key="d31" xml:space="preserve">0.002176489683697656</data>
      <data key="d33" xml:space="preserve">false</data>
      <data key="d34" xml:space="preserve">false</data>
      <data key="d35" xml:space="preserve">false</data>
      <data key="d36" xml:space="preserve">true</data>
      <data key="d37" xml:space="preserve">0.001088244841848828</data>
      <data key="d40">
        <y:PolyLineEdge>
          <y:Path sx="0.0" sy="0.0" tx="0.0" ty="0.0"/>
          <y:LineStyle color="#D8D8D8" type="line" width="1.0"/>
          <y:Arrows source="delta" target="none"/>
          <y:BendStyle smoothed="false"/>
        </y:PolyLineEdge>
      </data>
    </edge>
    <edge id="e407" source="n234" target="n25">
      <data key="d27" xml:space="preserve"><![CDATA[walk]]></data>
      <data key="d28" xml:space="preserve"/>
      <data key="d29" xml:space="preserve"/>
      <data key="d30" xml:space="preserve"/>
      <data key="d31" xml:space="preserve">0.007232537967679954</data>
      <data key="d33" xml:space="preserve">false</data>
      <data key="d34" xml:space="preserve">false</data>
      <data key="d35" xml:space="preserve">false</data>
      <data key="d36" xml:space="preserve">true</data>
      <data key="d37" xml:space="preserve">0.003616268983839977</data>
      <data key="d40">
        <y:PolyLineEdge>
          <y:Path sx="0.0" sy="0.0" tx="0.0" ty="0.0"/>
          <y:LineStyle color="#D8D8D8" type="line" width="1.0"/>
          <y:Arrows source="delta" target="none"/>
          <y:BendStyle smoothed="false"/>
        </y:PolyLineEdge>
      </data>
    </edge>
    <edge id="e408" source="n234" target="n60">
      <data key="d27" xml:space="preserve"><![CDATA[walk]]></data>
      <data key="d28" xml:space="preserve"/>
      <data key="d29" xml:space="preserve"/>
      <data key="d30" xml:space="preserve"/>
      <data key="d31" xml:space="preserve">0.0015493017123430167</data>
      <data key="d33" xml:space="preserve">false</data>
      <data key="d34" xml:space="preserve">false</data>
      <data key="d35" xml:space="preserve">false</data>
      <data key="d36" xml:space="preserve">true</data>
      <data key="d37" xml:space="preserve">7.746508561715084E-4</data>
      <data key="d40">
        <y:PolyLineEdge>
          <y:Path sx="0.0" sy="0.0" tx="0.0" ty="0.0"/>
          <y:LineStyle color="#D8D8D8" type="line" width="1.0"/>
          <y:Arrows source="delta" target="none"/>
          <y:BendStyle smoothed="false"/>
        </y:PolyLineEdge>
      </data>
    </edge>
    <edge id="e409" source="n234" target="n80">
      <data key="d27" xml:space="preserve"><![CDATA[walk]]></data>
      <data key="d28" xml:space="preserve"/>
      <data key="d29" xml:space="preserve"/>
      <data key="d30" xml:space="preserve"/>
      <data key="d31" xml:space="preserve">0.00847959371596459</data>
      <data key="d33" xml:space="preserve">false</data>
      <data key="d34" xml:space="preserve">false</data>
      <data key="d35" xml:space="preserve">false</data>
      <data key="d36" xml:space="preserve">true</data>
      <data key="d37" xml:space="preserve">0.004239796857982295</data>
      <data key="d40">
        <y:PolyLineEdge>
          <y:Path sx="0.0" sy="0.0" tx="0.0" ty="0.0"/>
          <y:LineStyle color="#D8D8D8" type="line" width="1.0"/>
          <y:Arrows source="delta" target="none"/>
          <y:BendStyle smoothed="false"/>
        </y:PolyLineEdge>
      </data>
    </edge>
    <edge id="e410" source="n234" target="n104">
      <data key="d27" xml:space="preserve"><![CDATA[walk]]></data>
      <data key="d28" xml:space="preserve"/>
      <data key="d29" xml:space="preserve"/>
      <data key="d30" xml:space="preserve"/>
      <data key="d31" xml:space="preserve">0.00707340484837995</data>
      <data key="d33" xml:space="preserve">false</data>
      <data key="d34" xml:space="preserve">false</data>
      <data key="d35" xml:space="preserve">false</data>
      <data key="d36" xml:space="preserve">true</data>
      <data key="d37" xml:space="preserve">0.003536702424189975</data>
      <data key="d40">
        <y:PolyLineEdge>
          <y:Path sx="0.0" sy="0.0" tx="0.0" ty="0.0"/>
          <y:LineStyle color="#D8D8D8" type="line" width="1.0"/>
          <y:Arrows source="delta" target="none"/>
          <y:BendStyle smoothed="false"/>
        </y:PolyLineEdge>
      </data>
    </edge>
    <edge id="e411" source="n234" target="n105">
      <data key="d27" xml:space="preserve"><![CDATA[walk]]></data>
      <data key="d28" xml:space="preserve"/>
      <data key="d29" xml:space="preserve"/>
      <data key="d30" xml:space="preserve"/>
      <data key="d31" xml:space="preserve">0.02047401952262037</data>
      <data key="d33" xml:space="preserve">false</data>
      <data key="d34" xml:space="preserve">false</data>
      <data key="d35" xml:space="preserve">false</data>
      <data key="d36" xml:space="preserve">true</data>
      <data key="d37" xml:space="preserve">0.010237009761310185</data>
      <data key="d40">
        <y:PolyLineEdge>
          <y:Path sx="0.0" sy="0.0" tx="0.0" ty="0.0"/>
          <y:LineStyle color="#D8D8D8" type="line" width="2.0"/>
          <y:Arrows source="delta" target="none"/>
          <y:BendStyle smoothed="false"/>
        </y:PolyLineEdge>
      </data>
    </edge>
    <edge id="e412" source="n234" target="n106">
      <data key="d27" xml:space="preserve"><![CDATA[walk]]></data>
      <data key="d28" xml:space="preserve"/>
      <data key="d29" xml:space="preserve"/>
      <data key="d30" xml:space="preserve"/>
      <data key="d31" xml:space="preserve">0.02082514437270072</data>
      <data key="d33" xml:space="preserve">false</data>
      <data key="d34" xml:space="preserve">false</data>
      <data key="d35" xml:space="preserve">false</data>
      <data key="d36" xml:space="preserve">true</data>
      <data key="d37" xml:space="preserve">0.01041257218635036</data>
      <data key="d40">
        <y:PolyLineEdge>
          <y:Path sx="0.0" sy="0.0" tx="0.0" ty="0.0"/>
          <y:LineStyle color="#D8D8D8" type="line" width="2.0"/>
          <y:Arrows source="delta" target="none"/>
          <y:BendStyle smoothed="false"/>
        </y:PolyLineEdge>
      </data>
    </edge>
    <edge id="e413" source="n234" target="n107">
      <data key="d27" xml:space="preserve"><![CDATA[walk]]></data>
      <data key="d28" xml:space="preserve"/>
      <data key="d29" xml:space="preserve"/>
      <data key="d30" xml:space="preserve"/>
      <data key="d31" xml:space="preserve">0.020600404891770816</data>
      <data key="d33" xml:space="preserve">false</data>
      <data key="d34" xml:space="preserve">false</data>
      <data key="d35" xml:space="preserve">false</data>
      <data key="d36" xml:space="preserve">true</data>
      <data key="d37" xml:space="preserve">0.010300202445885408</data>
      <data key="d40">
        <y:PolyLineEdge>
          <y:Path sx="0.0" sy="0.0" tx="0.0" ty="0.0"/>
          <y:LineStyle color="#D8D8D8" type="line" width="2.0"/>
          <y:Arrows source="delta" target="none"/>
          <y:BendStyle smoothed="false"/>
        </y:PolyLineEdge>
      </data>
    </edge>
    <edge id="e414" source="n234" target="n108">
      <data key="d27" xml:space="preserve"><![CDATA[walk]]></data>
      <data key="d28" xml:space="preserve"/>
      <data key="d29" xml:space="preserve"/>
      <data key="d30" xml:space="preserve"/>
      <data key="d31" xml:space="preserve">0.020373847320822768</data>
      <data key="d33" xml:space="preserve">false</data>
      <data key="d34" xml:space="preserve">false</data>
      <data key="d35" xml:space="preserve">false</data>
      <data key="d36" xml:space="preserve">true</data>
      <data key="d37" xml:space="preserve">0.010186923660411384</data>
      <data key="d40">
        <y:PolyLineEdge>
          <y:Path sx="0.0" sy="0.0" tx="0.0" ty="0.0"/>
          <y:LineStyle color="#D8D8D8" type="line" width="2.0"/>
          <y:Arrows source="delta" target="none"/>
          <y:BendStyle smoothed="false"/>
        </y:PolyLineEdge>
      </data>
    </edge>
    <edge id="e415" source="n234" target="n109">
      <data key="d27" xml:space="preserve"><![CDATA[walk]]></data>
      <data key="d28" xml:space="preserve"/>
      <data key="d29" xml:space="preserve"/>
      <data key="d30" xml:space="preserve"/>
      <data key="d31" xml:space="preserve">0.020815590044612944</data>
      <data key="d33" xml:space="preserve">false</data>
      <data key="d34" xml:space="preserve">false</data>
      <data key="d35" xml:space="preserve">false</data>
      <data key="d36" xml:space="preserve">true</data>
      <data key="d37" xml:space="preserve">0.010407795022306472</data>
      <data key="d40">
        <y:PolyLineEdge>
          <y:Path sx="0.0" sy="0.0" tx="0.0" ty="0.0"/>
          <y:LineStyle color="#D8D8D8" type="line" width="2.0"/>
          <y:Arrows source="delta" target="none"/>
          <y:BendStyle smoothed="false"/>
        </y:PolyLineEdge>
      </data>
    </edge>
    <edge id="e416" source="n234" target="n110">
      <data key="d27" xml:space="preserve"><![CDATA[walk]]></data>
      <data key="d28" xml:space="preserve"/>
      <data key="d29" xml:space="preserve"/>
      <data key="d30" xml:space="preserve"/>
      <data key="d31" xml:space="preserve">0.020463880555903716</data>
      <data key="d33" xml:space="preserve">false</data>
      <data key="d34" xml:space="preserve">false</data>
      <data key="d35" xml:space="preserve">false</data>
      <data key="d36" xml:space="preserve">true</data>
      <data key="d37" xml:space="preserve">0.010231940277951858</data>
      <data key="d40">
        <y:PolyLineEdge>
          <y:Path sx="0.0" sy="0.0" tx="0.0" ty="0.0"/>
          <y:LineStyle color="#D8D8D8" type="line" width="2.0"/>
          <y:Arrows source="delta" target="none"/>
          <y:BendStyle smoothed="false"/>
        </y:PolyLineEdge>
      </data>
    </edge>
    <edge id="e417" source="n234" target="n111">
      <data key="d27" xml:space="preserve"><![CDATA[walk]]></data>
      <data key="d28" xml:space="preserve"/>
      <data key="d29" xml:space="preserve"/>
      <data key="d30" xml:space="preserve"/>
      <data key="d31" xml:space="preserve">0.020557514356170408</data>
      <data key="d33" xml:space="preserve">false</data>
      <data key="d34" xml:space="preserve">false</data>
      <data key="d35" xml:space="preserve">false</data>
      <data key="d36" xml:space="preserve">true</data>
      <data key="d37" xml:space="preserve">0.010278757178085204</data>
      <data key="d40">
        <y:PolyLineEdge>
          <y:Path sx="0.0" sy="0.0" tx="0.0" ty="0.0"/>
          <y:LineStyle color="#D8D8D8" type="line" width="2.0"/>
          <y:Arrows source="delta" target="none"/>
          <y:BendStyle smoothed="false"/>
        </y:PolyLineEdge>
      </data>
    </edge>
    <edge id="e418" source="n234" target="n112">
      <data key="d27" xml:space="preserve"><![CDATA[walk]]></data>
      <data key="d28" xml:space="preserve"/>
      <data key="d29" xml:space="preserve"/>
      <data key="d30" xml:space="preserve"/>
      <data key="d31" xml:space="preserve">0.02028901636159284</data>
      <data key="d33" xml:space="preserve">false</data>
      <data key="d34" xml:space="preserve">false</data>
      <data key="d35" xml:space="preserve">false</data>
      <data key="d36" xml:space="preserve">true</data>
      <data key="d37" xml:space="preserve">0.01014450818079642</data>
      <data key="d40">
        <y:PolyLineEdge>
          <y:Path sx="0.0" sy="0.0" tx="0.0" ty="0.0"/>
          <y:LineStyle color="#D8D8D8" type="line" width="2.0"/>
          <y:Arrows source="delta" target="none"/>
          <y:BendStyle smoothed="false"/>
        </y:PolyLineEdge>
      </data>
    </edge>
    <edge id="e419" source="n234" target="n113">
      <data key="d27" xml:space="preserve"><![CDATA[walk]]></data>
      <data key="d28" xml:space="preserve"/>
      <data key="d29" xml:space="preserve"/>
      <data key="d30" xml:space="preserve"/>
      <data key="d31" xml:space="preserve">0.02054373789665956</data>
      <data key="d33" xml:space="preserve">false</data>
      <data key="d34" xml:space="preserve">false</data>
      <data key="d35" xml:space="preserve">false</data>
      <data key="d36" xml:space="preserve">true</data>
      <data key="d37" xml:space="preserve">0.01027186894832978</data>
      <data key="d40">
        <y:PolyLineEdge>
          <y:Path sx="0.0" sy="0.0" tx="0.0" ty="0.0"/>
          <y:LineStyle color="#D8D8D8" type="line" width="2.0"/>
          <y:Arrows source="delta" target="none"/>
          <y:BendStyle smoothed="false"/>
        </y:PolyLineEdge>
      </data>
    </edge>
    <edge id="e420" source="n234" target="n114">
      <data key="d27" xml:space="preserve"><![CDATA[walk]]></data>
      <data key="d28" xml:space="preserve"/>
      <data key="d29" xml:space="preserve"/>
      <data key="d30" xml:space="preserve"/>
      <data key="d31" xml:space="preserve">0.020287613602003915</data>
      <data key="d33" xml:space="preserve">false</data>
      <data key="d34" xml:space="preserve">false</data>
      <data key="d35" xml:space="preserve">false</data>
      <data key="d36" xml:space="preserve">true</data>
      <data key="d37" xml:space="preserve">0.010143806801001957</data>
      <data key="d40">
        <y:PolyLineEdge>
          <y:Path sx="0.0" sy="0.0" tx="0.0" ty="0.0"/>
          <y:LineStyle color="#D8D8D8" type="line" width="2.0"/>
          <y:Arrows source="delta" target="none"/>
          <y:BendStyle smoothed="false"/>
        </y:PolyLineEdge>
      </data>
    </edge>
    <edge id="e421" source="n234" target="n115">
      <data key="d27" xml:space="preserve"><![CDATA[walk]]></data>
      <data key="d28" xml:space="preserve"/>
      <data key="d29" xml:space="preserve"/>
      <data key="d30" xml:space="preserve"/>
      <data key="d31" xml:space="preserve">0.020403130416614203</data>
      <data key="d33" xml:space="preserve">false</data>
      <data key="d34" xml:space="preserve">false</data>
      <data key="d35" xml:space="preserve">false</data>
      <data key="d36" xml:space="preserve">true</data>
      <data key="d37" xml:space="preserve">0.010201565208307102</data>
      <data key="d40">
        <y:PolyLineEdge>
          <y:Path sx="0.0" sy="0.0" tx="0.0" ty="0.0"/>
          <y:LineStyle color="#D8D8D8" type="line" width="2.0"/>
          <y:Arrows source="delta" target="none"/>
          <y:BendStyle smoothed="false"/>
        </y:PolyLineEdge>
      </data>
    </edge>
    <edge id="e422" source="n234" target="n116">
      <data key="d27" xml:space="preserve"><![CDATA[walk]]></data>
      <data key="d28" xml:space="preserve"/>
      <data key="d29" xml:space="preserve"/>
      <data key="d30" xml:space="preserve"/>
      <data key="d31" xml:space="preserve">0.0201737684321549</data>
      <data key="d33" xml:space="preserve">false</data>
      <data key="d34" xml:space="preserve">false</data>
      <data key="d35" xml:space="preserve">false</data>
      <data key="d36" xml:space="preserve">true</data>
      <data key="d37" xml:space="preserve">0.01008688421607745</data>
      <data key="d40">
        <y:PolyLineEdge>
          <y:Path sx="0.0" sy="0.0" tx="0.0" ty="0.0"/>
          <y:LineStyle color="#D8D8D8" type="line" width="2.0"/>
          <y:Arrows source="delta" target="none"/>
          <y:BendStyle smoothed="false"/>
        </y:PolyLineEdge>
      </data>
    </edge>
    <edge id="e423" source="n234" target="n117">
      <data key="d27" xml:space="preserve"><![CDATA[walk]]></data>
      <data key="d28" xml:space="preserve"/>
      <data key="d29" xml:space="preserve"/>
      <data key="d30" xml:space="preserve"/>
      <data key="d31" xml:space="preserve">0.02053068310508224</data>
      <data key="d33" xml:space="preserve">false</data>
      <data key="d34" xml:space="preserve">false</data>
      <data key="d35" xml:space="preserve">false</data>
      <data key="d36" xml:space="preserve">true</data>
      <data key="d37" xml:space="preserve">0.01026534155254112</data>
      <data key="d40">
        <y:PolyLineEdge>
          <y:Path sx="0.0" sy="0.0" tx="0.0" ty="0.0"/>
          <y:LineStyle color="#D8D8D8" type="line" width="2.0"/>
          <y:Arrows source="delta" target="none"/>
          <y:BendStyle smoothed="false"/>
        </y:PolyLineEdge>
      </data>
    </edge>
    <edge id="e424" source="n234" target="n118">
      <data key="d27" xml:space="preserve"><![CDATA[walk]]></data>
      <data key="d28" xml:space="preserve"/>
      <data key="d29" xml:space="preserve"/>
      <data key="d30" xml:space="preserve"/>
      <data key="d31" xml:space="preserve">0.020477407824884004</data>
      <data key="d33" xml:space="preserve">false</data>
      <data key="d34" xml:space="preserve">false</data>
      <data key="d35" xml:space="preserve">false</data>
      <data key="d36" xml:space="preserve">true</data>
      <data key="d37" xml:space="preserve">0.010238703912442002</data>
      <data key="d40">
        <y:PolyLineEdge>
          <y:Path sx="0.0" sy="0.0" tx="0.0" ty="0.0"/>
          <y:LineStyle color="#D8D8D8" type="line" width="2.0"/>
          <y:Arrows source="delta" target="none"/>
          <y:BendStyle smoothed="false"/>
        </y:PolyLineEdge>
      </data>
    </edge>
    <edge id="e425" source="n234" target="n119">
      <data key="d27" xml:space="preserve"><![CDATA[walk]]></data>
      <data key="d28" xml:space="preserve"/>
      <data key="d29" xml:space="preserve"/>
      <data key="d30" xml:space="preserve"/>
      <data key="d31" xml:space="preserve">0.02027826985788727</data>
      <data key="d33" xml:space="preserve">false</data>
      <data key="d34" xml:space="preserve">false</data>
      <data key="d35" xml:space="preserve">false</data>
      <data key="d36" xml:space="preserve">true</data>
      <data key="d37" xml:space="preserve">0.010139134928943635</data>
      <data key="d40">
        <y:PolyLineEdge>
          <y:Path sx="0.0" sy="0.0" tx="0.0" ty="0.0"/>
          <y:LineStyle color="#D8D8D8" type="line" width="2.0"/>
          <y:Arrows source="delta" target="none"/>
          <y:BendStyle smoothed="false"/>
        </y:PolyLineEdge>
      </data>
    </edge>
    <edge id="e426" source="n234" target="n120">
      <data key="d27" xml:space="preserve"><![CDATA[walk]]></data>
      <data key="d28" xml:space="preserve"/>
      <data key="d29" xml:space="preserve"/>
      <data key="d30" xml:space="preserve"/>
      <data key="d31" xml:space="preserve">0.020469732860737694</data>
      <data key="d33" xml:space="preserve">false</data>
      <data key="d34" xml:space="preserve">false</data>
      <data key="d35" xml:space="preserve">false</data>
      <data key="d36" xml:space="preserve">true</data>
      <data key="d37" xml:space="preserve">0.010234866430368847</data>
      <data key="d40">
        <y:PolyLineEdge>
          <y:Path sx="0.0" sy="0.0" tx="0.0" ty="0.0"/>
          <y:LineStyle color="#D8D8D8" type="line" width="2.0"/>
          <y:Arrows source="delta" target="none"/>
          <y:BendStyle smoothed="false"/>
        </y:PolyLineEdge>
      </data>
    </edge>
    <edge id="e427" source="n234" target="n121">
      <data key="d27" xml:space="preserve"><![CDATA[walk]]></data>
      <data key="d28" xml:space="preserve"/>
      <data key="d29" xml:space="preserve"/>
      <data key="d30" xml:space="preserve"/>
      <data key="d31" xml:space="preserve">0.020225701988875758</data>
      <data key="d33" xml:space="preserve">false</data>
      <data key="d34" xml:space="preserve">false</data>
      <data key="d35" xml:space="preserve">true</data>
      <data key="d36" xml:space="preserve">true</data>
      <data key="d37" xml:space="preserve">0.010112850994437879</data>
      <data key="d40">
        <y:PolyLineEdge>
          <y:Path sx="0.0" sy="0.0" tx="0.0" ty="0.0"/>
          <y:LineStyle color="#D8D8D8" type="line" width="2.0"/>
          <y:Arrows source="delta" target="none"/>
          <y:BendStyle smoothed="false"/>
        </y:PolyLineEdge>
      </data>
    </edge>
    <edge id="e428" source="n234" target="n122">
      <data key="d27" xml:space="preserve"><![CDATA[walk]]></data>
      <data key="d28" xml:space="preserve"/>
      <data key="d29" xml:space="preserve"/>
      <data key="d30" xml:space="preserve"/>
      <data key="d31" xml:space="preserve">0.021048434976987277</data>
      <data key="d33" xml:space="preserve">false</data>
      <data key="d34" xml:space="preserve">false</data>
      <data key="d35" xml:space="preserve">false</data>
      <data key="d36" xml:space="preserve">true</data>
      <data key="d37" xml:space="preserve">0.010524217488493639</data>
      <data key="d40">
        <y:PolyLineEdge>
          <y:Path sx="0.0" sy="0.0" tx="0.0" ty="0.0"/>
          <y:LineStyle color="#D8D8D8" type="line" width="2.0"/>
          <y:Arrows source="delta" target="none"/>
          <y:BendStyle smoothed="false"/>
        </y:PolyLineEdge>
      </data>
    </edge>
    <edge id="e429" source="n234" target="n123">
      <data key="d27" xml:space="preserve"><![CDATA[walk]]></data>
      <data key="d28" xml:space="preserve"/>
      <data key="d29" xml:space="preserve"/>
      <data key="d30" xml:space="preserve"/>
      <data key="d31" xml:space="preserve">0.020212806486438913</data>
      <data key="d33" xml:space="preserve">false</data>
      <data key="d34" xml:space="preserve">false</data>
      <data key="d35" xml:space="preserve">false</data>
      <data key="d36" xml:space="preserve">true</data>
      <data key="d37" xml:space="preserve">0.010106403243219457</data>
      <data key="d40">
        <y:PolyLineEdge>
          <y:Path sx="0.0" sy="0.0" tx="0.0" ty="0.0"/>
          <y:LineStyle color="#D8D8D8" type="line" width="2.0"/>
          <y:Arrows source="delta" target="none"/>
          <y:BendStyle smoothed="false"/>
        </y:PolyLineEdge>
      </data>
    </edge>
    <edge id="e430" source="n234" target="n125">
      <data key="d27" xml:space="preserve"><![CDATA[walk]]></data>
      <data key="d28" xml:space="preserve"/>
      <data key="d29" xml:space="preserve"/>
      <data key="d30" xml:space="preserve"/>
      <data key="d31" xml:space="preserve">0.021330162822639255</data>
      <data key="d33" xml:space="preserve">false</data>
      <data key="d34" xml:space="preserve">false</data>
      <data key="d35" xml:space="preserve">false</data>
      <data key="d36" xml:space="preserve">true</data>
      <data key="d37" xml:space="preserve">0.010665081411319628</data>
      <data key="d40">
        <y:PolyLineEdge>
          <y:Path sx="0.0" sy="0.0" tx="0.0" ty="0.0"/>
          <y:LineStyle color="#D8D8D8" type="line" width="2.0"/>
          <y:Arrows source="delta" target="none"/>
          <y:BendStyle smoothed="false"/>
        </y:PolyLineEdge>
      </data>
    </edge>
    <edge id="e431" source="n234" target="n127">
      <data key="d27" xml:space="preserve"><![CDATA[walk]]></data>
      <data key="d28" xml:space="preserve"/>
      <data key="d29" xml:space="preserve"/>
      <data key="d30" xml:space="preserve"/>
      <data key="d31" xml:space="preserve">0.021256903782924726</data>
      <data key="d33" xml:space="preserve">false</data>
      <data key="d34" xml:space="preserve">false</data>
      <data key="d35" xml:space="preserve">false</data>
      <data key="d36" xml:space="preserve">true</data>
      <data key="d37" xml:space="preserve">0.010628451891462363</data>
      <data key="d40">
        <y:PolyLineEdge>
          <y:Path sx="0.0" sy="0.0" tx="0.0" ty="0.0"/>
          <y:LineStyle color="#D8D8D8" type="line" width="2.0"/>
          <y:Arrows source="delta" target="none"/>
          <y:BendStyle smoothed="false"/>
        </y:PolyLineEdge>
      </data>
    </edge>
    <edge id="e432" source="n234" target="n159">
      <data key="d27" xml:space="preserve"><![CDATA[walk]]></data>
      <data key="d28" xml:space="preserve"/>
      <data key="d29" xml:space="preserve"/>
      <data key="d30" xml:space="preserve"/>
      <data key="d31" xml:space="preserve">0.006726092589190223</data>
      <data key="d33" xml:space="preserve">false</data>
      <data key="d34" xml:space="preserve">false</data>
      <data key="d35" xml:space="preserve">false</data>
      <data key="d36" xml:space="preserve">true</data>
      <data key="d37" xml:space="preserve">0.0033630462945951115</data>
      <data key="d40">
        <y:PolyLineEdge>
          <y:Path sx="0.0" sy="0.0" tx="0.0" ty="0.0"/>
          <y:LineStyle color="#D8D8D8" type="line" width="1.0"/>
          <y:Arrows source="delta" target="none"/>
          <y:BendStyle smoothed="false"/>
        </y:PolyLineEdge>
      </data>
    </edge>
    <edge id="e433" source="n237" target="n94">
      <data key="d27" xml:space="preserve"><![CDATA[walk]]></data>
      <data key="d28" xml:space="preserve"/>
      <data key="d29" xml:space="preserve"/>
      <data key="d30" xml:space="preserve"/>
      <data key="d31" xml:space="preserve">0.010214085511257708</data>
      <data key="d33" xml:space="preserve">false</data>
      <data key="d34" xml:space="preserve">false</data>
      <data key="d35" xml:space="preserve">false</data>
      <data key="d36" xml:space="preserve">true</data>
      <data key="d37" xml:space="preserve">0.005107042755628854</data>
      <data key="d40">
        <y:PolyLineEdge>
          <y:Path sx="0.0" sy="0.0" tx="0.0" ty="0.0"/>
          <y:LineStyle color="#D8D8D8" type="line" width="1.0"/>
          <y:Arrows source="delta" target="none"/>
          <y:BendStyle smoothed="false"/>
        </y:PolyLineEdge>
      </data>
    </edge>
    <edge id="e434" source="n237" target="n185">
      <data key="d27" xml:space="preserve"><![CDATA[walk]]></data>
      <data key="d28" xml:space="preserve"/>
      <data key="d29" xml:space="preserve"/>
      <data key="d30" xml:space="preserve"/>
      <data key="d31" xml:space="preserve">0.001992113793513561</data>
      <data key="d33" xml:space="preserve">false</data>
      <data key="d34" xml:space="preserve">false</data>
      <data key="d35" xml:space="preserve">false</data>
      <data key="d36" xml:space="preserve">true</data>
      <data key="d37" xml:space="preserve">9.960568967567805E-4</data>
      <data key="d40">
        <y:PolyLineEdge>
          <y:Path sx="0.0" sy="0.0" tx="0.0" ty="0.0"/>
          <y:LineStyle color="#D8D8D8" type="line" width="1.0"/>
          <y:Arrows source="delta" target="none"/>
          <y:BendStyle smoothed="false"/>
        </y:PolyLineEdge>
      </data>
    </edge>
    <edge id="e435" source="n0" target="n4">
      <data key="d27" xml:space="preserve"><![CDATA[walk]]></data>
      <data key="d28" xml:space="preserve"/>
      <data key="d29" xml:space="preserve"/>
      <data key="d30" xml:space="preserve"/>
      <data key="d31" xml:space="preserve">0.001739049010795529</data>
      <data key="d33" xml:space="preserve">false</data>
      <data key="d34" xml:space="preserve">false</data>
      <data key="d35" xml:space="preserve">false</data>
      <data key="d36" xml:space="preserve">true</data>
      <data key="d37" xml:space="preserve">8.695245053977645E-4</data>
      <data key="d40">
        <y:PolyLineEdge>
          <y:Path sx="0.0" sy="0.0" tx="0.0" ty="0.0"/>
          <y:LineStyle color="#D8D8D8" type="line" width="1.0"/>
          <y:Arrows source="delta" target="none"/>
          <y:BendStyle smoothed="false"/>
        </y:PolyLineEdge>
      </data>
    </edge>
    <edge id="e436" source="n0" target="n38">
      <data key="d27" xml:space="preserve"><![CDATA[walk]]></data>
      <data key="d28" xml:space="preserve"/>
      <data key="d29" xml:space="preserve"/>
      <data key="d30" xml:space="preserve"/>
      <data key="d31" xml:space="preserve">0.0013809852305057008</data>
      <data key="d33" xml:space="preserve">false</data>
      <data key="d34" xml:space="preserve">false</data>
      <data key="d35" xml:space="preserve">false</data>
      <data key="d36" xml:space="preserve">true</data>
      <data key="d37" xml:space="preserve">6.904926152528504E-4</data>
      <data key="d40">
        <y:PolyLineEdge>
          <y:Path sx="0.0" sy="0.0" tx="0.0" ty="0.0"/>
          <y:LineStyle color="#D8D8D8" type="line" width="1.0"/>
          <y:Arrows source="delta" target="none"/>
          <y:BendStyle smoothed="false"/>
        </y:PolyLineEdge>
      </data>
    </edge>
    <edge id="e437" source="n0" target="n60">
      <data key="d27" xml:space="preserve"><![CDATA[walk]]></data>
      <data key="d28" xml:space="preserve"/>
      <data key="d29" xml:space="preserve"/>
      <data key="d30" xml:space="preserve"/>
      <data key="d31" xml:space="preserve">0.0013992569019597937</data>
      <data key="d33" xml:space="preserve">false</data>
      <data key="d34" xml:space="preserve">false</data>
      <data key="d35" xml:space="preserve">false</data>
      <data key="d36" xml:space="preserve">true</data>
      <data key="d37" xml:space="preserve">6.996284509798969E-4</data>
      <data key="d40">
        <y:PolyLineEdge>
          <y:Path sx="0.0" sy="0.0" tx="0.0" ty="0.0"/>
          <y:LineStyle color="#D8D8D8" type="line" width="1.0"/>
          <y:Arrows source="delta" target="none"/>
          <y:BendStyle smoothed="false"/>
        </y:PolyLineEdge>
      </data>
    </edge>
    <edge id="e438" source="n0" target="n80">
      <data key="d27" xml:space="preserve"><![CDATA[walk]]></data>
      <data key="d28" xml:space="preserve"/>
      <data key="d29" xml:space="preserve"/>
      <data key="d30" xml:space="preserve"/>
      <data key="d31" xml:space="preserve">0.0021004487179697596</data>
      <data key="d33" xml:space="preserve">false</data>
      <data key="d34" xml:space="preserve">false</data>
      <data key="d35" xml:space="preserve">false</data>
      <data key="d36" xml:space="preserve">true</data>
      <data key="d37" xml:space="preserve">0.0010502243589848798</data>
      <data key="d40">
        <y:PolyLineEdge>
          <y:Path sx="0.0" sy="0.0" tx="0.0" ty="0.0"/>
          <y:LineStyle color="#D8D8D8" type="line" width="1.0"/>
          <y:Arrows source="delta" target="none"/>
          <y:BendStyle smoothed="false"/>
        </y:PolyLineEdge>
      </data>
    </edge>
    <edge id="e439" source="n0" target="n86">
      <data key="d27" xml:space="preserve"><![CDATA[walk]]></data>
      <data key="d28" xml:space="preserve"/>
      <data key="d29" xml:space="preserve"/>
      <data key="d30" xml:space="preserve"/>
      <data key="d31" xml:space="preserve">0.0015075772872246295</data>
      <data key="d33" xml:space="preserve">false</data>
      <data key="d34" xml:space="preserve">false</data>
      <data key="d35" xml:space="preserve">false</data>
      <data key="d36" xml:space="preserve">true</data>
      <data key="d37" xml:space="preserve">7.537886436123147E-4</data>
      <data key="d40">
        <y:PolyLineEdge>
          <y:Path sx="0.0" sy="0.0" tx="0.0" ty="0.0"/>
          <y:LineStyle color="#D8D8D8" type="line" width="1.0"/>
          <y:Arrows source="delta" target="none"/>
          <y:BendStyle smoothed="false"/>
        </y:PolyLineEdge>
      </data>
    </edge>
    <edge id="e440" source="n0" target="n96">
      <data key="d27" xml:space="preserve"><![CDATA[walk]]></data>
      <data key="d28" xml:space="preserve"/>
      <data key="d29" xml:space="preserve"/>
      <data key="d30" xml:space="preserve"/>
      <data key="d31" xml:space="preserve">0.0015327778293812348</data>
      <data key="d33" xml:space="preserve">false</data>
      <data key="d34" xml:space="preserve">false</data>
      <data key="d35" xml:space="preserve">false</data>
      <data key="d36" xml:space="preserve">true</data>
      <data key="d37" xml:space="preserve">7.663889146906174E-4</data>
      <data key="d40">
        <y:PolyLineEdge>
          <y:Path sx="0.0" sy="0.0" tx="0.0" ty="0.0"/>
          <y:LineStyle color="#D8D8D8" type="line" width="1.0"/>
          <y:Arrows source="delta" target="none"/>
          <y:BendStyle smoothed="false"/>
        </y:PolyLineEdge>
      </data>
    </edge>
    <edge id="e441" source="n0" target="n104">
      <data key="d27" xml:space="preserve"><![CDATA[walk]]></data>
      <data key="d28" xml:space="preserve"/>
      <data key="d29" xml:space="preserve"/>
      <data key="d30" xml:space="preserve"/>
      <data key="d31" xml:space="preserve">0.0023162826272437086</data>
      <data key="d33" xml:space="preserve">false</data>
      <data key="d34" xml:space="preserve">false</data>
      <data key="d35" xml:space="preserve">false</data>
      <data key="d36" xml:space="preserve">true</data>
      <data key="d37" xml:space="preserve">0.0011581413136218543</data>
      <data key="d40">
        <y:PolyLineEdge>
          <y:Path sx="0.0" sy="0.0" tx="0.0" ty="0.0"/>
          <y:LineStyle color="#D8D8D8" type="line" width="1.0"/>
          <y:Arrows source="delta" target="none"/>
          <y:BendStyle smoothed="false"/>
        </y:PolyLineEdge>
      </data>
    </edge>
    <edge id="e442" source="n0" target="n105">
      <data key="d27" xml:space="preserve"><![CDATA[walk]]></data>
      <data key="d28" xml:space="preserve"/>
      <data key="d29" xml:space="preserve"/>
      <data key="d30" xml:space="preserve"/>
      <data key="d31" xml:space="preserve">0.002334171531651121</data>
      <data key="d33" xml:space="preserve">false</data>
      <data key="d34" xml:space="preserve">false</data>
      <data key="d35" xml:space="preserve">false</data>
      <data key="d36" xml:space="preserve">true</data>
      <data key="d37" xml:space="preserve">0.0011670857658255605</data>
      <data key="d40">
        <y:PolyLineEdge>
          <y:Path sx="0.0" sy="0.0" tx="0.0" ty="0.0"/>
          <y:LineStyle color="#D8D8D8" type="line" width="1.0"/>
          <y:Arrows source="delta" target="none"/>
          <y:BendStyle smoothed="false"/>
        </y:PolyLineEdge>
      </data>
    </edge>
    <edge id="e443" source="n0" target="n106">
      <data key="d27" xml:space="preserve"><![CDATA[walk]]></data>
      <data key="d28" xml:space="preserve"/>
      <data key="d29" xml:space="preserve"/>
      <data key="d30" xml:space="preserve"/>
      <data key="d31" xml:space="preserve">0.0023682161220056194</data>
      <data key="d33" xml:space="preserve">false</data>
      <data key="d34" xml:space="preserve">false</data>
      <data key="d35" xml:space="preserve">false</data>
      <data key="d36" xml:space="preserve">true</data>
      <data key="d37" xml:space="preserve">0.0011841080610028097</data>
      <data key="d40">
        <y:PolyLineEdge>
          <y:Path sx="0.0" sy="0.0" tx="0.0" ty="0.0"/>
          <y:LineStyle color="#D8D8D8" type="line" width="1.0"/>
          <y:Arrows source="delta" target="none"/>
          <y:BendStyle smoothed="false"/>
        </y:PolyLineEdge>
      </data>
    </edge>
    <edge id="e444" source="n0" target="n107">
      <data key="d27" xml:space="preserve"><![CDATA[walk]]></data>
      <data key="d28" xml:space="preserve"/>
      <data key="d29" xml:space="preserve"/>
      <data key="d30" xml:space="preserve"/>
      <data key="d31" xml:space="preserve">0.002176668703607642</data>
      <data key="d33" xml:space="preserve">false</data>
      <data key="d34" xml:space="preserve">false</data>
      <data key="d35" xml:space="preserve">false</data>
      <data key="d36" xml:space="preserve">true</data>
      <data key="d37" xml:space="preserve">0.001088334351803821</data>
      <data key="d40">
        <y:PolyLineEdge>
          <y:Path sx="0.0" sy="0.0" tx="0.0" ty="0.0"/>
          <y:LineStyle color="#D8D8D8" type="line" width="1.0"/>
          <y:Arrows source="delta" target="none"/>
          <y:BendStyle smoothed="false"/>
        </y:PolyLineEdge>
      </data>
    </edge>
    <edge id="e445" source="n0" target="n108">
      <data key="d27" xml:space="preserve"><![CDATA[walk]]></data>
      <data key="d28" xml:space="preserve"/>
      <data key="d29" xml:space="preserve"/>
      <data key="d30" xml:space="preserve"/>
      <data key="d31" xml:space="preserve">0.002213416128792601</data>
      <data key="d33" xml:space="preserve">false</data>
      <data key="d34" xml:space="preserve">false</data>
      <data key="d35" xml:space="preserve">false</data>
      <data key="d36" xml:space="preserve">true</data>
      <data key="d37" xml:space="preserve">0.0011067080643963004</data>
      <data key="d40">
        <y:PolyLineEdge>
          <y:Path sx="0.0" sy="0.0" tx="0.0" ty="0.0"/>
          <y:LineStyle color="#D8D8D8" type="line" width="1.0"/>
          <y:Arrows source="delta" target="none"/>
          <y:BendStyle smoothed="false"/>
        </y:PolyLineEdge>
      </data>
    </edge>
    <edge id="e446" source="n0" target="n109">
      <data key="d27" xml:space="preserve"><![CDATA[walk]]></data>
      <data key="d28" xml:space="preserve"/>
      <data key="d29" xml:space="preserve"/>
      <data key="d30" xml:space="preserve"/>
      <data key="d31" xml:space="preserve">0.0029750155345733055</data>
      <data key="d33" xml:space="preserve">false</data>
      <data key="d34" xml:space="preserve">false</data>
      <data key="d35" xml:space="preserve">false</data>
      <data key="d36" xml:space="preserve">true</data>
      <data key="d37" xml:space="preserve">0.0014875077672866527</data>
      <data key="d40">
        <y:PolyLineEdge>
          <y:Path sx="0.0" sy="0.0" tx="0.0" ty="0.0"/>
          <y:LineStyle color="#D8D8D8" type="line" width="1.0"/>
          <y:Arrows source="delta" target="none"/>
          <y:BendStyle smoothed="false"/>
        </y:PolyLineEdge>
      </data>
    </edge>
    <edge id="e447" source="n0" target="n110">
      <data key="d27" xml:space="preserve"><![CDATA[walk]]></data>
      <data key="d28" xml:space="preserve"/>
      <data key="d29" xml:space="preserve"/>
      <data key="d30" xml:space="preserve"/>
      <data key="d31" xml:space="preserve">0.0022796946805963393</data>
      <data key="d33" xml:space="preserve">false</data>
      <data key="d34" xml:space="preserve">false</data>
      <data key="d35" xml:space="preserve">false</data>
      <data key="d36" xml:space="preserve">true</data>
      <data key="d37" xml:space="preserve">0.0011398473402981697</data>
      <data key="d40">
        <y:PolyLineEdge>
          <y:Path sx="0.0" sy="0.0" tx="0.0" ty="0.0"/>
          <y:LineStyle color="#D8D8D8" type="line" width="1.0"/>
```
