## Supplementary_Data_1_Diffusion networks of SARS-CoV-2 and SARS-CoV proteins for "Multilevel proteomics reveals host perturbations by SARS-CoV-2 and SARS-CoV": cov2_SARS_CoV2_M_flow_20200609.graphml (part 1 of 2)

```
<?xml version="1.0" encoding="UTF-8" standalone="no"?>
<graphml xmlns="http://graphml.graphdrawing.org/xmlns" xmlns:java="http://www.yworks.com/xml/yfiles-common/1.0/java" xmlns:sys="http://www.yworks.com/xml/yfiles-common/markup/primitives/2.0" xmlns:x="http://www.yworks.com/xml/yfiles-common/markup/2.0" xmlns:xsi="http://www.w3.org/2001/XMLSchema-instance" xmlns:y="http://www.yworks.com/xml/graphml" xmlns:yed="http://www.yworks.com/xml/yed/3" xsi:schemaLocation="http://graphml.graphdrawing.org/xmlns http://www.yworks.com/xml/schema/graphml/1.1/ygraphml.xsd">
  <!--Created by yEd 3.20-->
  <key for="port" id="d0" yfiles.type="portgraphics"/>
  <key for="port" id="d1" yfiles.type="portgeometry"/>
  <key for="port" id="d2" yfiles.type="portuserdata"/>
  <key attr.name="gene_name" attr.type="string" for="node" id="d3"/>
  <key attr.name="protein_description" attr.type="string" for="node" id="d4"/>
  <key attr.name="vertex_type" attr.type="string" for="node" id="d5"/>
  <key attr.name="weight" attr.type="double" for="node" id="d6"/>
  <key attr.name="walkweight" attr.type="double" for="node" id="d7"/>
  <key attr.name="is_hit" attr.type="boolean" for="node" id="d8"/>
  <key attr.name="prob_perm_walkweight_greater" attr.type="double" for="node" id="d9"/>
  <key attr.name="flows_to_genes" attr.type="string" for="node" id="d10"/>
  <key attr.name="flows_from_genes" attr.type="string" for="node" id="d11"/>
  <key attr.name="loops_through_genes" attr.type="string" for="node" id="d12"/>
  <key attr.name="apms_p_value" attr.type="double" for="node" id="d13"/>
  <key attr.name="apms_median_log2" attr.type="double" for="node" id="d14"/>
  <key attr.name="oeproteome_p_value" attr.type="double" for="node" id="d15"/>
  <key attr.name="oeproteome_median_log2" attr.type="double" for="node" id="d16"/>
  <key attr.name="oeproteome_median_log2_signif" attr.type="double" for="node" id="d17"/>
  <key attr.name="layout_component" attr.type="int" for="node" id="d18"/>
  <key attr.name="layout_size" attr.type="double" for="node" id="d19"/>
  <key attr.name="layout_mass" attr.type="double" for="node" id="d20"/>
  <key attr.name="layout_x" attr.type="double" for="node" id="d21"/>
  <key attr.name="layout_y" attr.type="double" for="node" id="d22"/>
  <key attr.name="url" attr.type="string" for="node" id="d23"/>
  <key attr.name="description" attr.type="string" for="node" id="d24"/>
  <key for="node" id="d25" yfiles.type="nodegraphics"/>
  <key for="graphml" id="d26" yfiles.type="resources"/>
  <key attr.name="edge_type" attr.type="string" for="edge" id="d27"/>
  <key attr.name="interaction_type" attr.type="string" for="edge" id="d28"/>
  <key attr.name="target_type" attr.type="string" for="edge" id="d29"/>
  <key attr.name="source_type" attr.type="string" for="edge" id="d30"/>
  <key attr.name="walkweight" attr.type="double" for="edge" id="d31"/>
  <key attr.name="walkweight_rev" attr.type="double" for="edge" id="d32"/>
  <key attr.name="has_original" attr.type="boolean" for="edge" id="d33"/>
  <key attr.name="has_original_rev" attr.type="boolean" for="edge" id="d34"/>
  <key attr.name="has_flow" attr.type="boolean" for="edge" id="d35"/>
  <key attr.name="has_walk" attr.type="boolean" for="edge" id="d36"/>
  <key attr.name="layout_weight" attr.type="double" for="edge" id="d37"/>
  <key attr.name="url" attr.type="string" for="edge" id="d38"/>
  <key attr.name="description" attr.type="string" for="edge" id="d39"/>
  <key for="edge" id="d40" yfiles.type="edgegraphics"/>
  <graph edgedefault="directed" id="G">
    <node id="n0">
      <data key="d3" xml:space="preserve"><![CDATA[ALDOA]]></data>
      <data key="d4" xml:space="preserve"><![CDATA[Fructose-bisphosphate aldolase A]]></data>
      <data key="d5" xml:space="preserve"><![CDATA[source]]></data>
      <data key="d6" xml:space="preserve">2.224751123685364</data>
      <data key="d7" xml:space="preserve">1.0025078651269423</data>
      <data key="d8" xml:space="preserve">true</data>
      <data key="d9" xml:space="preserve">0.010000000000000009</data>
      <data key="d10" xml:space="preserve"><![CDATA[CAV1(1) ALDH5A1(2) ATP2A3(2) ATP6V0A2(2) C5(2) CAV2(2) CDK5RAP3(2) CTSB(2) DNAJB2(2) ELF3(2) FANCG(2) FANCI(2) GBF1(2) GPR37(2) HAUS6(2) HAX1(2) IRAK1(2) JAK2(2) MALL(2) MCFD2(2) NCAPD3(2) NCAPH2(2) NDUFA10(2) NDUFS2(2) NDUFS8(2) NFE2L2(2) NLRX1(2) ORC4(2) POLD3(2) PRKDC(2) PSEN2(2) RBFOX2(2) RTN4(2) SARM1(2) COQ8B(3) MT-CO2(3)]]></data>
      <data key="d11" xml:space="preserve"/>
      <data key="d12" xml:space="preserve"/>
      <data key="d15" xml:space="preserve">1.0280851229804854E-8</data>
      <data key="d16" xml:space="preserve">-0.6196213792736575</data>
      <data key="d17" xml:space="preserve">-0.6196213792736575</data>
      <data key="d18" xml:space="preserve">1</data>
      <data key="d19" xml:space="preserve">0.028498819995163856</data>
      <data key="d20" xml:space="preserve">1.0</data>
      <data key="d21" xml:space="preserve">24.716860054610667</data>
      <data key="d22" xml:space="preserve">80.78716790729331</data>
      <data key="d25">
        <y:ShapeNode>
          <y:Geometry height="40.0" width="40.0" x="25.050778566014415" y="77.89843769751077"/>
          <y:Fill color="#99FF99" transparent="false"/>
          <y:BorderStyle color="#3399FF" raised="false" type="line" width="3.0"/>
          <y:NodeLabel alignment="center" autoSizePolicy="content" fontFamily="Arial" fontSize="10" fontStyle="bold" hasBackgroundColor="false" hasLineColor="false" height="15.171875" horizontalTextPosition="center" iconTextGap="4" modelName="custom" textColor="#000000" verticalTextPosition="bottom" visible="true" width="39.5517578125" x="0.22412109375" xml:space="preserve" y="12.4140625">ALDOA<y:LabelModel><y:SmartNodeLabelModel distance="4.0"/></y:LabelModel><y:ModelParameter><y:SmartNodeLabelModelParameter labelRatioX="0.0" labelRatioY="0.0" nodeRatioX="0.0" nodeRatioY="0.0" offsetX="0.0" offsetY="0.0" upX="0.0" upY="-1.0"/></y:ModelParameter></y:NodeLabel>
          <y:Shape type="ellipse"/>
        </y:ShapeNode>
      </data>
    </node>
    <node id="n1">
      <data key="d3" xml:space="preserve"><![CDATA[BUD31]]></data>
      <data key="d4" xml:space="preserve"><![CDATA[Protein BUD31 homolog]]></data>
      <data key="d5" xml:space="preserve"><![CDATA[source]]></data>
      <data key="d6" xml:space="preserve">5.400904816481337</data>
      <data key="d7" xml:space="preserve">2.302932767801605</data>
      <data key="d8" xml:space="preserve">true</data>
      <data key="d9" xml:space="preserve">0.0040000000000000036</data>
      <data key="d10" xml:space="preserve"><![CDATA[CAV1(1) ALDH5A1(2) ATP2A3(2) ATP6V0A2(2) C5(2) CAV2(2) CDK5RAP3(2) CTSB(2) DNAJB2(2) ELF3(2) FANCG(2) FANCI(2) GBF1(2) GPR37(2) HAUS6(2) HAX1(2) IRAK1(2) JAK2(2) MALL(2) MCFD2(2) NCAPD3(2) NCAPH2(2) NDUFA10(2) NDUFS2(2) NDUFS8(2) NFE2L2(2) NLRX1(2) ORC4(2) POLD3(2) PRKDC(2) PSEN2(2) RBFOX2(2) RTN4(2) SARM1(2) COQ8B(3) MT-CO2(3)]]></data>
      <data key="d11" xml:space="preserve"/>
      <data key="d12" xml:space="preserve"/>
      <data key="d15" xml:space="preserve">0.0</data>
      <data key="d16" xml:space="preserve">1.4584886418345655</data>
      <data key="d17" xml:space="preserve">1.4584886418345655</data>
      <data key="d18" xml:space="preserve">1</data>
      <data key="d19" xml:space="preserve">0.028498819995163856</data>
      <data key="d20" xml:space="preserve">1.0</data>
      <data key="d21" xml:space="preserve">-421.6972556000369</data>
      <data key="d22" xml:space="preserve">138.93434746174086</data>
      <data key="d25">
        <y:ShapeNode>
          <y:Geometry height="40.0" width="40.0" x="-502.6777448640722" y="138.71714715174537"/>
          <y:Fill color="#99FF99" transparent="false"/>
          <y:BorderStyle color="#CC3300" raised="false" type="line" width="3.0"/>
          <y:NodeLabel alignment="center" autoSizePolicy="content" fontFamily="Arial" fontSize="10" fontStyle="bold" hasBackgroundColor="false" hasLineColor="false" height="15.171875" horizontalTextPosition="center" iconTextGap="4" modelName="custom" textColor="#000000" verticalTextPosition="bottom" visible="true" width="36.7880859375" x="1.60595703125" xml:space="preserve" y="12.4140625">BUD31<y:LabelModel><y:SmartNodeLabelModel distance="4.0"/></y:LabelModel><y:ModelParameter><y:SmartNodeLabelModelParameter labelRatioX="0.0" labelRatioY="0.0" nodeRatioX="0.0" nodeRatioY="0.0" offsetX="0.0" offsetY="0.0" upX="0.0" upY="-1.0"/></y:ModelParameter></y:NodeLabel>
          <y:Shape type="ellipse"/>
        </y:ShapeNode>
      </data>
    </node>
    <node id="n2">
      <data key="d3" xml:space="preserve"><![CDATA[CASP8]]></data>
      <data key="d4" xml:space="preserve"><![CDATA[Caspase-8]]></data>
      <data key="d5" xml:space="preserve"><![CDATA[source]]></data>
      <data key="d6" xml:space="preserve">6.339146992512675</data>
      <data key="d7" xml:space="preserve">2.6669404233098204</data>
      <data key="d8" xml:space="preserve">true</data>
      <data key="d9" xml:space="preserve">0.016000000000000014</data>
      <data key="d10" xml:space="preserve"><![CDATA[CAV1(1) ALDH5A1(2) ATP2A3(2) ATP6V0A2(2) C5(2) CAV2(2) CDK5RAP3(2) CTSB(2) DNAJB2(2) ELF3(2) FANCG(2) FANCI(2) GBF1(2) GPR37(2) HAUS6(2) HAX1(2) IRAK1(2) JAK2(2) MALL(2) MCFD2(2) NCAPD3(2) NCAPH2(2) NDUFA10(2) NDUFS2(2) NDUFS8(2) NFE2L2(2) NLRX1(2) ORC4(2) POLD3(2) PRKDC(2) PSEN2(2) RBFOX2(2) RTN4(2) SARM1(2) COQ8B(3) MT-CO2(3)]]></data>
      <data key="d11" xml:space="preserve"/>
      <data key="d12" xml:space="preserve"/>
      <data key="d15" xml:space="preserve">4.488676046019383E-34</data>
      <data key="d16" xml:space="preserve">-2.009239229634124</data>
      <data key="d17" xml:space="preserve">-2.009239229634124</data>
      <data key="d18" xml:space="preserve">1</data>
      <data key="d19" xml:space="preserve">0.028498819995163856</data>
      <data key="d20" xml:space="preserve">1.0</data>
      <data key="d21" xml:space="preserve">-107.66308239108378</data>
      <data key="d22" xml:space="preserve">-37.57375097051706</data>
      <data key="d25">
        <y:ShapeNode>
          <y:Geometry height="40.0" width="40.0" x="-127.6808844703198" y="-58.957909042535405"/>
          <y:Fill color="#99FF99" transparent="false"/>
          <y:BorderStyle color="#3399FF" raised="false" type="line" width="3.0"/>
          <y:NodeLabel alignment="center" autoSizePolicy="content" fontFamily="Arial" fontSize="10" fontStyle="bold" hasBackgroundColor="false" hasLineColor="false" height="15.171875" horizontalTextPosition="center" iconTextGap="4" modelName="custom" textColor="#000000" verticalTextPosition="bottom" visible="true" width="37.3447265625" x="1.32763671875" xml:space="preserve" y="12.4140625">CASP8<y:LabelModel><y:SmartNodeLabelModel distance="4.0"/></y:LabelModel><y:ModelParameter><y:SmartNodeLabelModelParameter labelRatioX="0.0" labelRatioY="0.0" nodeRatioX="0.0" nodeRatioY="0.0" offsetX="0.0" offsetY="0.0" upX="0.0" upY="-1.0"/></y:ModelParameter></y:NodeLabel>
          <y:Shape type="ellipse"/>
        </y:ShapeNode>
      </data>
    </node>
    <node id="n3">
      <data key="d3" xml:space="preserve"><![CDATA[CAV1]]></data>
      <data key="d4" xml:space="preserve"><![CDATA[Caveolin-1]]></data>
      <data key="d5" xml:space="preserve"><![CDATA[source/sink]]></data>
      <data key="d6" xml:space="preserve">3.8815755670428906</data>
      <data key="d7" xml:space="preserve">1.7144811529326605</data>
      <data key="d8" xml:space="preserve">false</data>
      <data key="d9" xml:space="preserve">0.052000000000000046</data>
      <data key="d10" xml:space="preserve"><![CDATA[CAV1(1) ALDH5A1(2) ATP2A3(2) ATP6V0A2(2) C5(2) CAV2(2) CDK5RAP3(2) CTSB(2) DNAJB2(2) ELF3(2) FANCG(2) FANCI(2) GBF1(2) GPR37(2) HAUS6(2) HAX1(2) IRAK1(2) JAK2(2) MALL(2) MCFD2(2) NCAPD3(2) NCAPH2(2) NDUFA10(2) NDUFS2(2) NDUFS8(2) NFE2L2(2) NLRX1(2) ORC4(2) POLD3(2) PRKDC(2) PSEN2(2) RBFOX2(2) RTN4(2) SARM1(2) COQ8B(3) MT-CO2(3)]]></data>
      <data key="d11" xml:space="preserve"><![CDATA[ALDOA(1) BUD31(1) CASP8(1) CAV1(1) CD55(1) CENPS(1) CIB1(1) CKS1B(1) COG7(1) DDX17(1) EHD1(1) EHD2(1) ENO3(1) FMR1(1) FN1(1) GAPDH(1) GCC1(1) GOLPH3(1) GRPEL2(1) H2AFX(1) HIST1H2BO(1) HIST2H2AB(1) HNRNPA2B1(1) HNRNPA3(1) HNRNPAB(1) HNRNPF(1) HNRNPH3(1) HNRNPU(1) HSPA4(1) HSPA9(1) IRF9(1) ITGA5(1) KRT74(1) LSM3(1) MCM2(1) MCM4(1) MCM5(1) MYO18A(1) NCAPG(1) NEDD4L(1) NONO(1) NPM1(1) NUP58(1) PAN2(1) PARP1(1) PPP2R5C(1) PSMA6(1) PSMB9(1) PTBP1(1) RAD21(1) RBBP6(1) RBL1(1) RIPK2(1) RNF20(1) RNPS1(1) RPL10(1) RPL32(1) RPL35A(1) RPN2(1) SAR1B(1) SDHAF2(1) SEC24D(1) SERPINH1(1) SF3A2(1) SNRNP70(1) SNRPE(1) SRP19(1) SRP72(1) TDP1(1) TIMELESS(1) TMEM67(1) TNFAIP8(1) TPM2(1) TRAPPC9(1) TUBA1A(1) UBE2A(1) UBR4(1) UPF2(1) VIM(1) VPS26C(1) VPS52(1) VTI1B(1) YWHAZ(1) AHNAK(2) AKAP10(2) API5(2) ARHGDIA(2) BASP1(2) BCL2L12(2) CABLES1(2) CIC(2) CXADR(2) CYBA(2) DERL2(2) DHRS4(2) DPYSL5(2) DUSP12(2) FBH1(2) GNPNAT1(2) HIGD1A(2) INIP(2) IQSEC1(2) KATNB1(2) KIF5C(2) KYAT3(2) MICAL1(2) MYO1C(2) NAA30(2) NFYB(2) PI4KA(2) PIP4K2C(2) PNPLA2(2) POFUT2(2) POLR3C(2) PTPN12(2) RAB23(2) RAB29(2) RBMS1(2) S100A10(2) S100A13(2) SAFB2(2) SAMHD1(2) SCAF1(2) SDHAF4(2) SPAG5(2) SPOUT1(2) SUPV3L1(2) SVIP(2) SYVN1(2) TMEM258(2) TMSB4X(2) TRIM41(2) UGDH(2) URM1(2) USP30(2) WBP2(2) WDR76(2) ZC3HAV1(2) ZNF148(2) PTPN3(3)]]></data>
      <data key="d12" xml:space="preserve"/>
      <data key="d13" xml:space="preserve">2.397389901998084E-136</data>
      <data key="d14" xml:space="preserve">7.382742572333297</data>
      <data key="d15" xml:space="preserve">9.90199419033518E-52</data>
      <data key="d16" xml:space="preserve">0.7533314441332167</data>
      <data key="d17" xml:space="preserve">0.7533314441332167</data>
      <data key="d18" xml:space="preserve">1</data>
      <data key="d19" xml:space="preserve">0.028498819995163856</data>
      <data key="d20" xml:space="preserve">1.0</data>
      <data key="d21" xml:space="preserve">132.81848521048605</data>
      <data key="d22" xml:space="preserve">58.18135365026131</data>
      <data key="d25">
        <y:ShapeNode>
          <y:Geometry height="40.0" width="40.0" x="133.32201969821733" y="38.263229289603096"/>
          <y:Fill color="#C0C0C0" transparent="false"/>
          <y:BorderStyle color="#CC3300" raised="false" type="line" width="3.0"/>
          <y:NodeLabel alignment="center" autoSizePolicy="content" fontFamily="Arial" fontSize="10" fontStyle="bold" hasBackgroundColor="false" hasLineColor="false" height="15.171875" horizontalTextPosition="center" iconTextGap="4" modelName="custom" textColor="#000000" verticalTextPosition="bottom" visible="true" width="30.6748046875" x="4.66259765625" xml:space="preserve" y="12.414062499999993">CAV1<y:LabelModel><y:SmartNodeLabelModel distance="4.0"/></y:LabelModel><y:ModelParameter><y:SmartNodeLabelModelParameter labelRatioX="0.0" labelRatioY="0.0" nodeRatioX="0.0" nodeRatioY="0.0" offsetX="0.0" offsetY="0.0" upX="0.0" upY="-1.0"/></y:ModelParameter></y:NodeLabel>
          <y:Shape type="ellipse"/>
        </y:ShapeNode>
      </data>
    </node>
    <node id="n4">
      <data key="d3" xml:space="preserve"><![CDATA[CD55]]></data>
      <data key="d4" xml:space="preserve"><![CDATA[Complement decay-accelerating factor]]></data>
      <data key="d5" xml:space="preserve"><![CDATA[source]]></data>
      <data key="d6" xml:space="preserve">5.996948012189564</data>
      <data key="d7" xml:space="preserve">2.465859289559389</data>
      <data key="d8" xml:space="preserve">true</data>
      <data key="d9" xml:space="preserve">0.014000000000000012</data>
      <data key="d10" xml:space="preserve"><![CDATA[CAV1(1) ALDH5A1(2) ATP2A3(2) ATP6V0A2(2) C5(2) CAV2(2) CDK5RAP3(2) CTSB(2) DNAJB2(2) ELF3(2) FANCG(2) FANCI(2) GBF1(2) GPR37(2) HAUS6(2) HAX1(2) IRAK1(2) JAK2(2) MALL(2) MCFD2(2) NCAPD3(2) NCAPH2(2) NDUFA10(2) NDUFS2(2) NDUFS8(2) NFE2L2(2) NLRX1(2) ORC4(2) POLD3(2) PRKDC(2) PSEN2(2) RBFOX2(2) RTN4(2) SARM1(2) COQ8B(3) MT-CO2(3)]]></data>
      <data key="d11" xml:space="preserve"/>
      <data key="d12" xml:space="preserve"/>
      <data key="d15" xml:space="preserve">1.3404442275965585E-5</data>
      <data key="d16" xml:space="preserve">-7.380509204581952</data>
      <data key="d17" xml:space="preserve">-7.380509204581952</data>
      <data key="d18" xml:space="preserve">1</data>
      <data key="d19" xml:space="preserve">0.028498819995163856</data>
      <data key="d20" xml:space="preserve">1.0</data>
      <data key="d21" xml:space="preserve">567.8833877643292</data>
      <data key="d22" xml:space="preserve">272.61611343665135</data>
      <data key="d25">
        <y:ShapeNode>
          <y:Geometry height="40.0" width="40.0" x="540.5966302890916" y="262.2728372158034"/>
          <y:Fill color="#99FF99" transparent="false"/>
          <y:BorderStyle color="#3399FF" raised="false" type="line" width="3.0"/>
          <y:NodeLabel alignment="center" autoSizePolicy="content" fontFamily="Arial" fontSize="10" fontStyle="bold" hasBackgroundColor="false" hasLineColor="false" height="15.171875" horizontalTextPosition="center" iconTextGap="4" modelName="custom" textColor="#000000" verticalTextPosition="bottom" visible="true" width="29.56640625" x="5.216796875" xml:space="preserve" y="12.4140625">CD55<y:LabelModel><y:SmartNodeLabelModel distance="4.0"/></y:LabelModel><y:ModelParameter><y:SmartNodeLabelModelParameter labelRatioX="0.0" labelRatioY="0.0" nodeRatioX="0.0" nodeRatioY="0.0" offsetX="0.0" offsetY="0.0" upX="0.0" upY="-1.0"/></y:ModelParameter></y:NodeLabel>
          <y:Shape type="ellipse"/>
        </y:ShapeNode>
      </data>
    </node>
    <node id="n5">
      <data key="d3" xml:space="preserve"><![CDATA[CENPS]]></data>
      <data key="d4" xml:space="preserve"><![CDATA[Centromere protein S]]></data>
      <data key="d5" xml:space="preserve"><![CDATA[source]]></data>
      <data key="d6" xml:space="preserve">6.909609529320843</data>
      <data key="d7" xml:space="preserve">2.8376414312994673</data>
      <data key="d8" xml:space="preserve">true</data>
      <data key="d9" xml:space="preserve">0.03500000000000003</data>
      <data key="d10" xml:space="preserve"><![CDATA[CAV1(1) ALDH5A1(2) ATP2A3(2) ATP6V0A2(2) C5(2) CAV2(2) CDK5RAP3(2) CTSB(2) DNAJB2(2) ELF3(2) FANCG(2) FANCI(2) GBF1(2) GPR37(2) HAUS6(2) HAX1(2) IRAK1(2) JAK2(2) MALL(2) MCFD2(2) NCAPD3(2) NCAPH2(2) NDUFA10(2) NDUFS2(2) NDUFS8(2) NFE2L2(2) NLRX1(2) ORC4(2) POLD3(2) PRKDC(2) PSEN2(2) RBFOX2(2) RTN4(2) SARM1(2) COQ8B(3) MT-CO2(3)]]></data>
      <data key="d11" xml:space="preserve"/>
      <data key="d12" xml:space="preserve"/>
      <data key="d15" xml:space="preserve">0.0</data>
      <data key="d16" xml:space="preserve">2.38713519238407</data>
      <data key="d17" xml:space="preserve">2.38713519238407</data>
      <data key="d18" xml:space="preserve">1</data>
      <data key="d19" xml:space="preserve">0.028498819995163856</data>
      <data key="d20" xml:space="preserve">1.0</data>
      <data key="d21" xml:space="preserve">-202.61441584298512</data>
      <data key="d22" xml:space="preserve">-81.22326857877012</data>
      <data key="d25">
        <y:ShapeNode>
          <y:Geometry height="40.0" width="40.0" x="-246.39328324976006" y="-114.46378691014588"/>
          <y:Fill color="#99FF99" transparent="false"/>
          <y:BorderStyle color="#CC3300" raised="false" type="line" width="3.0"/>
          <y:NodeLabel alignment="center" autoSizePolicy="content" fontFamily="Arial" fontSize="10" fontStyle="bold" hasBackgroundColor="false" hasLineColor="false" height="15.171875" horizontalTextPosition="center" iconTextGap="4" modelName="custom" textColor="#000000" verticalTextPosition="bottom" visible="true" width="38.453125" x="0.7734375" xml:space="preserve" y="12.4140625">CENPS<y:LabelModel><y:SmartNodeLabelModel distance="4.0"/></y:LabelModel><y:ModelParameter><y:SmartNodeLabelModelParameter labelRatioX="0.0" labelRatioY="0.0" nodeRatioX="0.0" nodeRatioY="0.0" offsetX="0.0" offsetY="0.0" upX="0.0" upY="-1.0"/></y:ModelParameter></y:NodeLabel>
          <y:Shape type="ellipse"/>
        </y:ShapeNode>
      </data>
    </node>
    <node id="n6">
      <data key="d3" xml:space="preserve"><![CDATA[CIB1]]></data>
      <data key="d4" xml:space="preserve"><![CDATA[Calcium and integrin-binding protein 1]]></data>
      <data key="d5" xml:space="preserve"><![CDATA[source]]></data>
      <data key="d6" xml:space="preserve">1.874173879850977</data>
      <data key="d7" xml:space="preserve">0.8026587609998066</data>
      <data key="d8" xml:space="preserve">true</data>
      <data key="d9" xml:space="preserve">0.0010000000000000009</data>
      <data key="d10" xml:space="preserve"><![CDATA[CAV1(1) ALDH5A1(2) ATP2A3(2) ATP6V0A2(2) C5(2) CAV2(2) CDK5RAP3(2) CTSB(2) DNAJB2(2) ELF3(2) FANCG(2) FANCI(2) GBF1(2) GPR37(2) HAUS6(2) HAX1(2) IRAK1(2) JAK2(2) MALL(2) MCFD2(2) NCAPD3(2) NCAPH2(2) NDUFA10(2) NDUFS2(2) NDUFS8(2) NFE2L2(2) NLRX1(2) ORC4(2) POLD3(2) PRKDC(2) PSEN2(2) RBFOX2(2) RTN4(2) SARM1(2) COQ8B(3) MT-CO2(3)]]></data>
      <data key="d11" xml:space="preserve"/>
      <data key="d12" xml:space="preserve"/>
      <data key="d15" xml:space="preserve">2.0395653839675853E-5</data>
      <data key="d16" xml:space="preserve">-0.7488659873232361</data>
      <data key="d17" xml:space="preserve">-0.7488659873232361</data>
      <data key="d18" xml:space="preserve">1</data>
      <data key="d19" xml:space="preserve">0.028498819995163856</data>
      <data key="d20" xml:space="preserve">1.0</data>
      <data key="d21" xml:space="preserve">-93.8247251424446</data>
      <data key="d22" xml:space="preserve">144.38266057059613</data>
      <data key="d25">
        <y:ShapeNode>
          <y:Geometry height="40.0" width="40.0" x="-112.96931623691147" y="137.85660883854476"/>
          <y:Fill color="#99FF99" transparent="false"/>
          <y:BorderStyle color="#3399FF" raised="false" type="line" width="3.0"/>
          <y:NodeLabel alignment="center" autoSizePolicy="content" fontFamily="Arial" fontSize="10" fontStyle="bold" hasBackgroundColor="false" hasLineColor="false" height="15.171875" horizontalTextPosition="center" iconTextGap="4" modelName="custom" textColor="#000000" verticalTextPosition="bottom" visible="true" width="26.783203125" x="6.6083984375" xml:space="preserve" y="12.4140625">CIB1<y:LabelModel><y:SmartNodeLabelModel distance="4.0"/></y:LabelModel><y:ModelParameter><y:SmartNodeLabelModelParameter labelRatioX="0.0" labelRatioY="0.0" nodeRatioX="0.0" nodeRatioY="0.0" offsetX="0.0" offsetY="0.0" upX="0.0" upY="-1.0"/></y:ModelParameter></y:NodeLabel>
          <y:Shape type="ellipse"/>
        </y:ShapeNode>
      </data>
    </node>
    <node id="n7">
      <data key="d3" xml:space="preserve"><![CDATA[CKS1B]]></data>
      <data key="d4" xml:space="preserve"><![CDATA[Cyclin-dependent kinases regulatory subunit 1]]></data>
      <data key="d5" xml:space="preserve"><![CDATA[source]]></data>
      <data key="d6" xml:space="preserve">5.386461228555085</data>
      <data key="d7" xml:space="preserve">2.2075348285345235</data>
      <data key="d8" xml:space="preserve">true</data>
      <data key="d9" xml:space="preserve">0.0030000000000000027</data>
      <data key="d10" xml:space="preserve"><![CDATA[CAV1(1) ALDH5A1(2) ATP2A3(2) ATP6V0A2(2) C5(2) CAV2(2) CDK5RAP3(2) CTSB(2) DNAJB2(2) ELF3(2) FANCG(2) FANCI(2) GBF1(2) GPR37(2) HAUS6(2) HAX1(2) IRAK1(2) JAK2(2) MALL(2) MCFD2(2) NCAPD3(2) NCAPH2(2) NDUFA10(2) NDUFS2(2) NDUFS8(2) NFE2L2(2) NLRX1(2) ORC4(2) POLD3(2) PRKDC(2) PSEN2(2) RBFOX2(2) RTN4(2) SARM1(2) COQ8B(3) MT-CO2(3)]]></data>
      <data key="d11" xml:space="preserve"/>
      <data key="d12" xml:space="preserve"/>
      <data key="d15" xml:space="preserve">7.441983677773819E-19</data>
      <data key="d16" xml:space="preserve">1.600478064815493</data>
      <data key="d17" xml:space="preserve">1.600478064815493</data>
      <data key="d18" xml:space="preserve">1</data>
      <data key="d19" xml:space="preserve">0.028498819995163856</data>
      <data key="d20" xml:space="preserve">1.0</data>
      <data key="d21" xml:space="preserve">-197.66652091600602</data>
      <data key="d22" xml:space="preserve">-178.96414115108615</data>
      <data key="d25">
        <y:ShapeNode>
          <y:Geometry height="40.0" width="40.0" x="-227.73170130370153" y="-219.77258611320187"/>
          <y:Fill color="#99FF99" transparent="false"/>
          <y:BorderStyle color="#CC3300" raised="false" type="line" width="3.0"/>
          <y:NodeLabel alignment="center" autoSizePolicy="content" fontFamily="Arial" fontSize="10" fontStyle="bold" hasBackgroundColor="false" hasLineColor="false" height="15.171875" horizontalTextPosition="center" iconTextGap="4" modelName="custom" textColor="#000000" verticalTextPosition="bottom" visible="true" width="37.896484375" x="1.0517578125" xml:space="preserve" y="12.4140625">CKS1B<y:LabelModel><y:SmartNodeLabelModel distance="4.0"/></y:LabelModel><y:ModelParameter><y:SmartNodeLabelModelParameter labelRatioX="0.0" labelRatioY="0.0" nodeRatioX="0.0" nodeRatioY="0.0" offsetX="0.0" offsetY="0.0" upX="0.0" upY="-1.0"/></y:ModelParameter></y:NodeLabel>
          <y:Shape type="ellipse"/>
        </y:ShapeNode>
      </data>
    </node>
    <node id="n8">
      <data key="d3" xml:space="preserve"><![CDATA[COG7]]></data>
      <data key="d4" xml:space="preserve"><![CDATA[Conserved oligomeric Golgi complex subunit 7]]></data>
      <data key="d5" xml:space="preserve"><![CDATA[source]]></data>
      <data key="d6" xml:space="preserve">3.0269729823998324</data>
      <data key="d7" xml:space="preserve">1.41763241385303</data>
      <data key="d8" xml:space="preserve">true</data>
      <data key="d9" xml:space="preserve">0.0</data>
      <data key="d10" xml:space="preserve"><![CDATA[CAV1(1) ALDH5A1(2) ATP2A3(2) ATP6V0A2(2) C5(2) CAV2(2) CDK5RAP3(2) CTSB(2) DNAJB2(2) ELF3(2) FANCG(2) FANCI(2) GBF1(2) GPR37(2) HAUS6(2) HAX1(2) IRAK1(2) JAK2(2) MALL(2) MCFD2(2) NCAPD3(2) NCAPH2(2) NDUFA10(2) NDUFS2(2) NDUFS8(2) NFE2L2(2) NLRX1(2) ORC4(2) POLD3(2) PRKDC(2) PSEN2(2) RBFOX2(2) RTN4(2) SARM1(2) COQ8B(3) MT-CO2(3)]]></data>
      <data key="d11" xml:space="preserve"/>
      <data key="d12" xml:space="preserve"/>
      <data key="d15" xml:space="preserve">3.285697207192324E-13</data>
      <data key="d16" xml:space="preserve">-0.7339815794588018</data>
      <data key="d17" xml:space="preserve">-0.7339815794588018</data>
      <data key="d18" xml:space="preserve">1</data>
      <data key="d19" xml:space="preserve">0.028498819995163856</data>
      <data key="d20" xml:space="preserve">1.0</data>
      <data key="d21" xml:space="preserve">600.6216947065583</data>
      <data key="d22" xml:space="preserve">252.57655934143602</data>
      <data key="d25">
        <y:ShapeNode>
          <y:Geometry height="40.0" width="40.0" x="586.2981906643511" y="255.5409001507964"/>
          <y:Fill color="#99FF99" transparent="false"/>
          <y:BorderStyle color="#3399FF" raised="false" type="line" width="3.0"/>
          <y:NodeLabel alignment="center" autoSizePolicy="content" fontFamily="Arial" fontSize="10" fontStyle="bold" hasBackgroundColor="false" hasLineColor="false" height="15.171875" horizontalTextPosition="center" iconTextGap="4" modelName="custom" textColor="#000000" verticalTextPosition="bottom" visible="true" width="32.33984375" x="3.830078125" xml:space="preserve" y="12.4140625">COG7<y:LabelModel><y:SmartNodeLabelModel distance="4.0"/></y:LabelModel><y:ModelParameter><y:SmartNodeLabelModelParameter labelRatioX="0.0" labelRatioY="0.0" nodeRatioX="0.0" nodeRatioY="0.0" offsetX="0.0" offsetY="0.0" upX="0.0" upY="-1.0"/></y:ModelParameter></y:NodeLabel>
          <y:Shape type="ellipse"/>
        </y:ShapeNode>
      </data>
    </node>
    <node id="n9">
      <data key="d3" xml:space="preserve"><![CDATA[DDX17]]></data>
      <data key="d4" xml:space="preserve"><![CDATA[Probable ATP-dependent RNA helicase DDX17]]></data>
      <data key="d5" xml:space="preserve"><![CDATA[source]]></data>
      <data key="d6" xml:space="preserve">7.8192630320903405</data>
      <data key="d7" xml:space="preserve">3.213733523901902</data>
      <data key="d8" xml:space="preserve">true</data>
      <data key="d9" xml:space="preserve">0.0</data>
      <data key="d10" xml:space="preserve"><![CDATA[CAV1(1) ALDH5A1(2) ATP2A3(2) ATP6V0A2(2) C5(2) CAV2(2) CDK5RAP3(2) CTSB(2) DNAJB2(2) ELF3(2) FANCG(2) FANCI(2) GBF1(2) GPR37(2) HAUS6(2) HAX1(2) IRAK1(2) JAK2(2) MALL(2) MCFD2(2) NCAPD3(2) NCAPH2(2) NDUFA10(2) NDUFS2(2) NDUFS8(2) NFE2L2(2) NLRX1(2) ORC4(2) POLD3(2) PRKDC(2) PSEN2(2) RBFOX2(2) RTN4(2) SARM1(2) COQ8B(3) MT-CO2(3)]]></data>
      <data key="d11" xml:space="preserve"/>
      <data key="d12" xml:space="preserve"/>
      <data key="d15" xml:space="preserve">1.1786919973357422E-85</data>
      <data key="d16" xml:space="preserve">3.0570437182507306</data>
      <data key="d17" xml:space="preserve">3.0570437182507306</data>
      <data key="d18" xml:space="preserve">1</data>
      <data key="d19" xml:space="preserve">0.028498819995163856</data>
      <data key="d20" xml:space="preserve">1.0</data>
      <data key="d21" xml:space="preserve">-346.7583648394468</data>
      <data key="d22" xml:space="preserve">72.87698763914884</data>
      <data key="d25">
        <y:ShapeNode>
          <y:Geometry height="40.0" width="40.0" x="-363.0526338984881" y="33.917873601919624"/>
          <y:Fill color="#99FF99" transparent="false"/>
          <y:BorderStyle color="#CC3300" raised="false" type="line" width="3.0"/>
          <y:NodeLabel alignment="center" autoSizePolicy="content" fontFamily="Arial" fontSize="10" fontStyle="bold" hasBackgroundColor="false" hasLineColor="false" height="15.171875" horizontalTextPosition="center" iconTextGap="4" modelName="custom" textColor="#000000" verticalTextPosition="bottom" visible="true" width="36.236328125" x="1.8818359375" xml:space="preserve" y="12.4140625">DDX17<y:LabelModel><y:SmartNodeLabelModel distance="4.0"/></y:LabelModel><y:ModelParameter><y:SmartNodeLabelModelParameter labelRatioX="0.0" labelRatioY="0.0" nodeRatioX="0.0" nodeRatioY="0.0" offsetX="0.0" offsetY="0.0" upX="0.0" upY="-1.0"/></y:ModelParameter></y:NodeLabel>
          <y:Shape type="ellipse"/>
        </y:ShapeNode>
      </data>
    </node>
    <node id="n10">
      <data key="d3" xml:space="preserve"><![CDATA[EHD1]]></data>
      <data key="d4" xml:space="preserve"><![CDATA[EH domain-containing protein 1]]></data>
      <data key="d5" xml:space="preserve"><![CDATA[source]]></data>
      <data key="d6" xml:space="preserve">4.02737104852679</data>
      <data key="d7" xml:space="preserve">1.786396033818253</data>
      <data key="d8" xml:space="preserve">true</data>
      <data key="d9" xml:space="preserve">0.016000000000000014</data>
      <data key="d10" xml:space="preserve"><![CDATA[CAV1(1) ALDH5A1(2) ATP2A3(2) ATP6V0A2(2) C5(2) CAV2(2) CDK5RAP3(2) CTSB(2) DNAJB2(2) ELF3(2) FANCG(2) FANCI(2) GBF1(2) GPR37(2) HAUS6(2) HAX1(2) IRAK1(2) JAK2(2) MALL(2) MCFD2(2) NCAPD3(2) NCAPH2(2) NDUFA10(2) NDUFS2(2) NDUFS8(2) NFE2L2(2) NLRX1(2) ORC4(2) POLD3(2) PRKDC(2) PSEN2(2) RBFOX2(2) RTN4(2) SARM1(2) COQ8B(3) MT-CO2(3)]]></data>
      <data key="d11" xml:space="preserve"/>
      <data key="d12" xml:space="preserve"/>
      <data key="d15" xml:space="preserve">1.5985044734672194E-122</data>
      <data key="d16" xml:space="preserve">-0.8109858781255885</data>
      <data key="d17" xml:space="preserve">-0.8109858781255885</data>
      <data key="d18" xml:space="preserve">1</data>
      <data key="d19" xml:space="preserve">0.028498819995163856</data>
      <data key="d20" xml:space="preserve">1.0</data>
      <data key="d21" xml:space="preserve">503.9192178025579</data>
      <data key="d22" xml:space="preserve">169.24474641550995</data>
      <data key="d25">
        <y:ShapeNode>
          <y:Geometry height="40.0" width="40.0" x="487.9629406129766" y="153.31676052191358"/>
          <y:Fill color="#99FF99" transparent="false"/>
          <y:BorderStyle color="#3399FF" raised="false" type="line" width="3.0"/>
          <y:NodeLabel alignment="center" autoSizePolicy="content" fontFamily="Arial" fontSize="10" fontStyle="bold" hasBackgroundColor="false" hasLineColor="false" height="15.171875" horizontalTextPosition="center" iconTextGap="4" modelName="custom" textColor="#000000" verticalTextPosition="bottom" visible="true" width="30.6748046875" x="4.66259765625" xml:space="preserve" y="12.4140625">EHD1<y:LabelModel><y:SmartNodeLabelModel distance="4.0"/></y:LabelModel><y:ModelParameter><y:SmartNodeLabelModelParameter labelRatioX="0.0" labelRatioY="0.0" nodeRatioX="0.0" nodeRatioY="0.0" offsetX="0.0" offsetY="0.0" upX="0.0" upY="-1.0"/></y:ModelParameter></y:NodeLabel>
          <y:Shape type="ellipse"/>
        </y:ShapeNode>
      </data>
    </node>
    <node id="n11">
      <data key="d3" xml:space="preserve"><![CDATA[EHD2]]></data>
      <data key="d4" xml:space="preserve"><![CDATA[EH domain-containing protein 2]]></data>
      <data key="d5" xml:space="preserve"><![CDATA[source]]></data>
      <data key="d6" xml:space="preserve">4.627196056288491</data>
      <data key="d7" xml:space="preserve">1.9289932412431894</data>
      <data key="d8" xml:space="preserve">true</data>
      <data key="d9" xml:space="preserve">0.0050000000000000044</data>
      <data key="d10" xml:space="preserve"><![CDATA[CAV1(1) ALDH5A1(2) ATP2A3(2) ATP6V0A2(2) C5(2) CAV2(2) CDK5RAP3(2) CTSB(2) DNAJB2(2) ELF3(2) FANCG(2) FANCI(2) GBF1(2) GPR37(2) HAUS6(2) HAX1(2) IRAK1(2) JAK2(2) MALL(2) MCFD2(2) NCAPD3(2) NCAPH2(2) NDUFA10(2) NDUFS2(2) NDUFS8(2) NFE2L2(2) NLRX1(2) ORC4(2) POLD3(2) PRKDC(2) PSEN2(2) RBFOX2(2) RTN4(2) SARM1(2) COQ8B(3) MT-CO2(3)]]></data>
      <data key="d11" xml:space="preserve"/>
      <data key="d12" xml:space="preserve"/>
      <data key="d15" xml:space="preserve">4.5686144297102E-100</data>
      <data key="d16" xml:space="preserve">-1.070547167166588</data>
      <data key="d17" xml:space="preserve">-1.070547167166588</data>
      <data key="d18" xml:space="preserve">1</data>
      <data key="d19" xml:space="preserve">0.028498819995163856</data>
      <data key="d20" xml:space="preserve">1.0</data>
      <data key="d21" xml:space="preserve">539.302323529583</data>
      <data key="d22" xml:space="preserve">151.64816506096795</data>
      <data key="d25">
        <y:ShapeNode>
          <y:Geometry height="40.0" width="40.0" x="531.4005846679207" y="134.6283907412804"/>
          <y:Fill color="#99FF99" transparent="false"/>
          <y:BorderStyle color="#3399FF" raised="false" type="line" width="3.0"/>
          <y:NodeLabel alignment="center" autoSizePolicy="content" fontFamily="Arial" fontSize="10" fontStyle="bold" hasBackgroundColor="false" hasLineColor="false" height="15.171875" horizontalTextPosition="center" iconTextGap="4" modelName="custom" textColor="#000000" verticalTextPosition="bottom" visible="true" width="30.6748046875" x="4.66259765625" xml:space="preserve" y="12.4140625">EHD2<y:LabelModel><y:SmartNodeLabelModel distance="4.0"/></y:LabelModel><y:ModelParameter><y:SmartNodeLabelModelParameter labelRatioX="0.0" labelRatioY="0.0" nodeRatioX="0.0" nodeRatioY="0.0" offsetX="0.0" offsetY="0.0" upX="0.0" upY="-1.0"/></y:ModelParameter></y:NodeLabel>
          <y:Shape type="ellipse"/>
        </y:ShapeNode>
      </data>
    </node>
    <node id="n12">
      <data key="d3" xml:space="preserve"><![CDATA[ENO3]]></data>
      <data key="d4" xml:space="preserve"><![CDATA[Beta-enolase]]></data>
      <data key="d5" xml:space="preserve"><![CDATA[source]]></data>
      <data key="d6" xml:space="preserve">5.345184569340337</data>
      <data key="d7" xml:space="preserve">2.2477844686086623</data>
      <data key="d8" xml:space="preserve">true</data>
      <data key="d9" xml:space="preserve">0.0</data>
      <data key="d10" xml:space="preserve"><![CDATA[CAV1(1) ALDH5A1(2) ATP2A3(2) ATP6V0A2(2) C5(2) CAV2(2) CDK5RAP3(2) CTSB(2) DNAJB2(2) ELF3(2) FANCG(2) FANCI(2) GBF1(2) GPR37(2) HAUS6(2) HAX1(2) IRAK1(2) JAK2(2) MALL(2) MCFD2(2) NCAPD3(2) NCAPH2(2) NDUFA10(2) NDUFS2(2) NDUFS8(2) NFE2L2(2) NLRX1(2) ORC4(2) POLD3(2) PRKDC(2) PSEN2(2) RBFOX2(2) RTN4(2) SARM1(2) COQ8B(3) MT-CO2(3)]]></data>
      <data key="d11" xml:space="preserve"/>
      <data key="d12" xml:space="preserve"/>
      <data key="d15" xml:space="preserve">2.2867259449709465E-113</data>
      <data key="d16" xml:space="preserve">-1.4285499040157021</data>
      <data key="d17" xml:space="preserve">-1.4285499040157021</data>
      <data key="d18" xml:space="preserve">1</data>
      <data key="d19" xml:space="preserve">0.028498819995163856</data>
      <data key="d20" xml:space="preserve">1.0</data>
      <data key="d21" xml:space="preserve">-19.069752809669602</data>
      <data key="d22" xml:space="preserve">47.258504485399314</data>
      <data key="d25">
        <y:ShapeNode>
          <y:Geometry height="40.0" width="40.0" x="-35.376973177136804" y="56.06078496446415"/>
          <y:Fill color="#99FF99" transparent="false"/>
          <y:BorderStyle color="#3399FF" raised="false" type="line" width="3.0"/>
          <y:NodeLabel alignment="center" autoSizePolicy="content" fontFamily="Arial" fontSize="10" fontStyle="bold" hasBackgroundColor="false" hasLineColor="false" height="15.171875" horizontalTextPosition="center" iconTextGap="4" modelName="custom" textColor="#000000" verticalTextPosition="bottom" visible="true" width="31.2314453125" x="4.38427734375" xml:space="preserve" y="12.4140625">ENO3<y:LabelModel><y:SmartNodeLabelModel distance="4.0"/></y:LabelModel><y:ModelParameter><y:SmartNodeLabelModelParameter labelRatioX="0.0" labelRatioY="0.0" nodeRatioX="0.0" nodeRatioY="0.0" offsetX="0.0" offsetY="0.0" upX="0.0" upY="-1.0"/></y:ModelParameter></y:NodeLabel>
          <y:Shape type="ellipse"/>
        </y:ShapeNode>
      </data>
    </node>
    <node id="n13">
      <data key="d3" xml:space="preserve"><![CDATA[FMR1]]></data>
      <data key="d4" xml:space="preserve"><![CDATA[Synaptic functional regulator FMR1]]></data>
      <data key="d5" xml:space="preserve"><![CDATA[source]]></data>
      <data key="d6" xml:space="preserve">3.7445089983397266</data>
      <data key="d7" xml:space="preserve">1.5649965216517132</data>
      <data key="d8" xml:space="preserve">true</data>
      <data key="d9" xml:space="preserve">0.0050000000000000044</data>
      <data key="d10" xml:space="preserve"><![CDATA[CAV1(1) ALDH5A1(2) ATP2A3(2) ATP6V0A2(2) C5(2) CAV2(2) CDK5RAP3(2) CTSB(2) DNAJB2(2) ELF3(2) FANCG(2) FANCI(2) GBF1(2) GPR37(2) HAUS6(2) HAX1(2) IRAK1(2) JAK2(2) MALL(2) MCFD2(2) NCAPD3(2) NCAPH2(2) NDUFA10(2) NDUFS2(2) NDUFS8(2) NFE2L2(2) NLRX1(2) ORC4(2) POLD3(2) PRKDC(2) PSEN2(2) RBFOX2(2) RTN4(2) SARM1(2) COQ8B(3) MT-CO2(3)]]></data>
      <data key="d11" xml:space="preserve"/>
      <data key="d12" xml:space="preserve"/>
      <data key="d15" xml:space="preserve">1.0937331832636842E-20</data>
      <data key="d16" xml:space="preserve">-0.7024340160795932</data>
      <data key="d17" xml:space="preserve">-0.7024340160795932</data>
      <data key="d18" xml:space="preserve">1</data>
      <data key="d19" xml:space="preserve">0.028498819995163856</data>
      <data key="d20" xml:space="preserve">1.0</data>
      <data key="d21" xml:space="preserve">-312.37327498252745</data>
      <data key="d22" xml:space="preserve">141.92575287964064</data>
      <data key="d25">
        <y:ShapeNode>
          <y:Geometry height="40.0" width="40.0" x="-303.5632349850757" y="111.01499940689675"/>
          <y:Fill color="#99FF99" transparent="false"/>
          <y:BorderStyle color="#3399FF" raised="false" type="line" width="3.0"/>
          <y:NodeLabel alignment="center" autoSizePolicy="content" fontFamily="Arial" fontSize="10" fontStyle="bold" hasBackgroundColor="false" hasLineColor="false" height="15.171875" horizontalTextPosition="center" iconTextGap="4" modelName="custom" textColor="#000000" verticalTextPosition="bottom" visible="true" width="31.2216796875" x="4.38916015625" xml:space="preserve" y="12.4140625">FMR1<y:LabelModel><y:SmartNodeLabelModel distance="4.0"/></y:LabelModel><y:ModelParameter><y:SmartNodeLabelModelParameter labelRatioX="0.0" labelRatioY="0.0" nodeRatioX="0.0" nodeRatioY="0.0" offsetX="0.0" offsetY="0.0" upX="0.0" upY="-1.0"/></y:ModelParameter></y:NodeLabel>
          <y:Shape type="ellipse"/>
        </y:ShapeNode>
      </data>
    </node>
    <node id="n14">
      <data key="d3" xml:space="preserve"><![CDATA[FN1]]></data>
      <data key="d4" xml:space="preserve"><![CDATA[Fibronectin]]></data>
      <data key="d5" xml:space="preserve"><![CDATA[source]]></data>
      <data key="d6" xml:space="preserve">1.6454698517657784</data>
      <data key="d7" xml:space="preserve">0.7433587421595842</data>
      <data key="d8" xml:space="preserve">true</data>
      <data key="d9" xml:space="preserve">0.030000000000000027</data>
      <data key="d10" xml:space="preserve"><![CDATA[CAV1(1) ALDH5A1(2) ATP2A3(2) ATP6V0A2(2) C5(2) CAV2(2) CDK5RAP3(2) CTSB(2) DNAJB2(2) ELF3(2) FANCG(2) FANCI(2) GBF1(2) GPR37(2) HAUS6(2) HAX1(2) IRAK1(2) JAK2(2) MALL(2) MCFD2(2) NCAPD3(2) NCAPH2(2) NDUFA10(2) NDUFS2(2) NDUFS8(2) NFE2L2(2) NLRX1(2) ORC4(2) POLD3(2) PRKDC(2) PSEN2(2) RBFOX2(2) RTN4(2) SARM1(2) COQ8B(3) MT-CO2(3)]]></data>
      <data key="d11" xml:space="preserve"/>
      <data key="d12" xml:space="preserve"/>
      <data key="d15" xml:space="preserve">2.746135429675912E-4</data>
      <data key="d16" xml:space="preserve">-0.7602807183378012</data>
      <data key="d17" xml:space="preserve">-0.7602807183378012</data>
      <data key="d18" xml:space="preserve">1</data>
      <data key="d19" xml:space="preserve">0.028498819995163856</data>
      <data key="d20" xml:space="preserve">1.0</data>
      <data key="d21" xml:space="preserve">47.05304573076173</data>
      <data key="d22" xml:space="preserve">3.277788574675149</data>
      <data key="d25">
        <y:ShapeNode>
          <y:Geometry height="40.0" width="40.0" x="48.96392108232966" y="-10.649963402171913"/>
          <y:Fill color="#99FF99" transparent="false"/>
          <y:BorderStyle color="#3399FF" raised="false" type="line" width="3.0"/>
          <y:NodeLabel alignment="center" autoSizePolicy="content" fontFamily="Arial" fontSize="10" fontStyle="bold" hasBackgroundColor="false" hasLineColor="false" height="15.171875" horizontalTextPosition="center" iconTextGap="4" modelName="custom" textColor="#000000" verticalTextPosition="bottom" visible="true" width="22.8916015625" x="8.55419921875" xml:space="preserve" y="12.4140625">FN1<y:LabelModel><y:SmartNodeLabelModel distance="4.0"/></y:LabelModel><y:ModelParameter><y:SmartNodeLabelModelParameter labelRatioX="0.0" labelRatioY="0.0" nodeRatioX="0.0" nodeRatioY="0.0" offsetX="0.0" offsetY="0.0" upX="0.0" upY="-1.0"/></y:ModelParameter></y:NodeLabel>
          <y:Shape type="ellipse"/>
        </y:ShapeNode>
      </data>
    </node>
    <node id="n15">
      <data key="d3" xml:space="preserve"><![CDATA[GAPDH]]></data>
      <data key="d4" xml:space="preserve"><![CDATA[Glyceraldehyde-3-phosphate dehydrogenase]]></data>
      <data key="d5" xml:space="preserve"><![CDATA[source]]></data>
      <data key="d6" xml:space="preserve">1.9408528360880763</data>
      <data key="d7" xml:space="preserve">0.9942519772800983</data>
      <data key="d8" xml:space="preserve">true</data>
      <data key="d9" xml:space="preserve">0.02300000000000002</data>
      <data key="d10" xml:space="preserve"><![CDATA[CAV1(1) ALDH5A1(2) ATP2A3(2) ATP6V0A2(2) C5(2) CAV2(2) CDK5RAP3(2) CTSB(2) DNAJB2(2) ELF3(2) FANCG(2) FANCI(2) GBF1(2) GPR37(2) HAUS6(2) HAX1(2) IRAK1(2) JAK2(2) MALL(2) MCFD2(2) NCAPD3(2) NCAPH2(2) NDUFA10(2) NDUFS2(2) NDUFS8(2) NFE2L2(2) NLRX1(2) ORC4(2) POLD3(2) PRKDC(2) PSEN2(2) RBFOX2(2) RTN4(2) SARM1(2) COQ8B(3) MT-CO2(3)]]></data>
      <data key="d11" xml:space="preserve"/>
      <data key="d12" xml:space="preserve"/>
      <data key="d15" xml:space="preserve">4.429006000632781E-9</data>
      <data key="d16" xml:space="preserve">-0.45092744030486676</data>
      <data key="d17" xml:space="preserve">-0.45092744030486676</data>
      <data key="d18" xml:space="preserve">1</data>
      <data key="d19" xml:space="preserve">0.028498819995163856</data>
      <data key="d20" xml:space="preserve">1.0</data>
      <data key="d21" xml:space="preserve">6.702177640801056</data>
      <data key="d22" xml:space="preserve">99.33610563574976</data>
      <data key="d25">
        <y:ShapeNode>
          <y:Geometry height="40.0" width="40.0" x="-15.269248155395378" y="120.28271942220542"/>
          <y:Fill color="#99FF99" transparent="false"/>
          <y:BorderStyle color="#3399FF" raised="false" type="line" width="3.0"/>
          <y:NodeLabel alignment="center" autoSizePolicy="content" fontFamily="Arial" fontSize="10" fontStyle="bold" hasBackgroundColor="false" hasLineColor="false" height="15.171875" horizontalTextPosition="center" iconTextGap="4" modelName="custom" textColor="#000000" verticalTextPosition="bottom" visible="true" width="40.11328125" x="-0.056640625" xml:space="preserve" y="12.4140625">GAPDH<y:LabelModel><y:SmartNodeLabelModel distance="4.0"/></y:LabelModel><y:ModelParameter><y:SmartNodeLabelModelParameter labelRatioX="0.0" labelRatioY="0.0" nodeRatioX="0.0" nodeRatioY="0.0" offsetX="0.0" offsetY="0.0" upX="0.0" upY="-1.0"/></y:ModelParameter></y:NodeLabel>
          <y:Shape type="ellipse"/>
        </y:ShapeNode>
      </data>
    </node>
    <node id="n16">
      <data key="d3" xml:space="preserve"><![CDATA[GCC1]]></data>
      <data key="d4" xml:space="preserve"><![CDATA[GRIP and coiled-coil domain-containing protein 1]]></data>
      <data key="d5" xml:space="preserve"><![CDATA[source]]></data>
      <data key="d6" xml:space="preserve">4.169564360809413</data>
      <data key="d7" xml:space="preserve">1.7609896514425643</data>
      <data key="d8" xml:space="preserve">true</data>
      <data key="d9" xml:space="preserve">0.0010000000000000009</data>
      <data key="d10" xml:space="preserve"><![CDATA[CAV1(1) ALDH5A1(2) ATP2A3(2) ATP6V0A2(2) C5(2) CAV2(2) CDK5RAP3(2) CTSB(2) DNAJB2(2) ELF3(2) FANCG(2) FANCI(2) GBF1(2) GPR37(2) HAUS6(2) HAX1(2) IRAK1(2) JAK2(2) MALL(2) MCFD2(2) NCAPD3(2) NCAPH2(2) NDUFA10(2) NDUFS2(2) NDUFS8(2) NFE2L2(2) NLRX1(2) ORC4(2) POLD3(2) PRKDC(2) PSEN2(2) RBFOX2(2) RTN4(2) SARM1(2) COQ8B(3) MT-CO2(3)]]></data>
      <data key="d11" xml:space="preserve"/>
      <data key="d12" xml:space="preserve"/>
      <data key="d15" xml:space="preserve">3.3169906726061604E-50</data>
      <data key="d16" xml:space="preserve">0.8692633479466005</data>
      <data key="d17" xml:space="preserve">0.8692633479466005</data>
      <data key="d18" xml:space="preserve">1</data>
      <data key="d19" xml:space="preserve">0.028498819995163856</data>
      <data key="d20" xml:space="preserve">1.0</data>
      <data key="d21" xml:space="preserve">616.5037048779426</data>
      <data key="d22" xml:space="preserve">207.46206799393667</data>
      <data key="d25">
        <y:ShapeNode>
          <y:Geometry height="40.0" width="40.0" x="619.427464393696" y="167.64367536008257"/>
          <y:Fill color="#99FF99" transparent="false"/>
          <y:BorderStyle color="#CC3300" raised="false" type="line" width="3.0"/>
          <y:NodeLabel alignment="center" autoSizePolicy="content" fontFamily="Arial" fontSize="10" fontStyle="bold" hasBackgroundColor="false" hasLineColor="false" height="15.171875" horizontalTextPosition="center" iconTextGap="4" modelName="custom" textColor="#000000" verticalTextPosition="bottom" visible="true" width="31.783203125" x="4.1083984375" xml:space="preserve" y="12.4140625">GCC1<y:LabelModel><y:SmartNodeLabelModel distance="4.0"/></y:LabelModel><y:ModelParameter><y:SmartNodeLabelModelParameter labelRatioX="0.0" labelRatioY="0.0" nodeRatioX="0.0" nodeRatioY="0.0" offsetX="0.0" offsetY="0.0" upX="0.0" upY="-1.0"/></y:ModelParameter></y:NodeLabel>
          <y:Shape type="ellipse"/>
        </y:ShapeNode>
      </data>
    </node>
    <node id="n17">
      <data key="d3" xml:space="preserve"><![CDATA[GOLPH3]]></data>
      <data key="d4" xml:space="preserve"><![CDATA[Golgi phosphoprotein 3]]></data>
      <data key="d5" xml:space="preserve"><![CDATA[source]]></data>
      <data key="d6" xml:space="preserve">2.153443331462321</data>
      <data key="d7" xml:space="preserve">0.9123396884037811</data>
      <data key="d8" xml:space="preserve">true</data>
      <data key="d9" xml:space="preserve">0.0050000000000000044</data>
      <data key="d10" xml:space="preserve"><![CDATA[CAV1(1) ALDH5A1(2) ATP2A3(2) ATP6V0A2(2) C5(2) CAV2(2) CDK5RAP3(2) CTSB(2) DNAJB2(2) ELF3(2) FANCG(2) FANCI(2) GBF1(2) GPR37(2) HAUS6(2) HAX1(2) IRAK1(2) JAK2(2) MALL(2) MCFD2(2) NCAPD3(2) NCAPH2(2) NDUFA10(2) NDUFS2(2) NDUFS8(2) NFE2L2(2) NLRX1(2) ORC4(2) POLD3(2) PRKDC(2) PSEN2(2) RBFOX2(2) RTN4(2) SARM1(2) COQ8B(3) MT-CO2(3)]]></data>
      <data key="d11" xml:space="preserve"/>
      <data key="d12" xml:space="preserve"/>
      <data key="d15" xml:space="preserve">1.8096576567877169E-6</data>
      <data key="d16" xml:space="preserve">-0.8075569961253654</data>
      <data key="d17" xml:space="preserve">-0.8075569961253654</data>
      <data key="d18" xml:space="preserve">1</data>
      <data key="d19" xml:space="preserve">0.028498819995163856</data>
      <data key="d20" xml:space="preserve">1.0</data>
      <data key="d21" xml:space="preserve">297.2885280532712</data>
      <data key="d22" xml:space="preserve">61.57763530671947</data>
      <data key="d25">
        <y:ShapeNode>
          <y:Geometry height="40.0" width="40.0" x="291.2263509196431" y="40.965824396522805"/>
          <y:Fill color="#99FF99" transparent="false"/>
          <y:BorderStyle color="#3399FF" raised="false" type="line" width="3.0"/>
          <y:NodeLabel alignment="center" autoSizePolicy="content" fontFamily="Arial" fontSize="10" fontStyle="bold" hasBackgroundColor="false" hasLineColor="false" height="15.171875" horizontalTextPosition="center" iconTextGap="4" modelName="custom" textColor="#000000" verticalTextPosition="bottom" visible="true" width="45.1181640625" x="-2.55908203125" xml:space="preserve" y="12.4140625">GOLPH3<y:LabelModel><y:SmartNodeLabelModel distance="4.0"/></y:LabelModel><y:ModelParameter><y:SmartNodeLabelModelParameter labelRatioX="0.0" labelRatioY="0.0" nodeRatioX="0.0" nodeRatioY="0.0" offsetX="0.0" offsetY="0.0" upX="0.0" upY="-1.0"/></y:ModelParameter></y:NodeLabel>
          <y:Shape type="ellipse"/>
        </y:ShapeNode>
      </data>
    </node>
    <node id="n18">
      <data key="d3" xml:space="preserve"><![CDATA[GRPEL2]]></data>
      <data key="d4" xml:space="preserve"><![CDATA[GrpE protein homolog 2, mitochondrial]]></data>
      <data key="d5" xml:space="preserve"><![CDATA[source]]></data>
      <data key="d6" xml:space="preserve">6.293480926210766</data>
      <data key="d7" xml:space="preserve">2.6581435278133005</data>
      <data key="d8" xml:space="preserve">true</data>
      <data key="d9" xml:space="preserve">0.0</data>
      <data key="d10" xml:space="preserve"><![CDATA[CAV1(1) ALDH5A1(2) ATP2A3(2) ATP6V0A2(2) C5(2) CAV2(2) CDK5RAP3(2) CTSB(2) DNAJB2(2) ELF3(2) FANCG(2) FANCI(2) GBF1(2) GPR37(2) HAUS6(2) HAX1(2) IRAK1(2) JAK2(2) MALL(2) MCFD2(2) NCAPD3(2) NCAPH2(2) NDUFA10(2) NDUFS2(2) NDUFS8(2) NFE2L2(2) NLRX1(2) ORC4(2) POLD3(2) PRKDC(2) PSEN2(2) RBFOX2(2) RTN4(2) SARM1(2) COQ8B(3) MT-CO2(3)]]></data>
      <data key="d11" xml:space="preserve"/>
      <data key="d12" xml:space="preserve"/>
      <data key="d15" xml:space="preserve">9.882454566034923E-196</data>
      <data key="d16" xml:space="preserve">1.9803951084289357</data>
      <data key="d17" xml:space="preserve">1.9803951084289357</data>
      <data key="d18" xml:space="preserve">1</data>
      <data key="d19" xml:space="preserve">0.028498819995163856</data>
      <data key="d20" xml:space="preserve">1.0</data>
      <data key="d21" xml:space="preserve">351.0656820648553</data>
      <data key="d22" xml:space="preserve">-272.7314334882696</data>
      <data key="d25">
        <y:ShapeNode>
          <y:Geometry height="40.0" width="40.0" x="347.30246574480867" y="-300.4218549680865"/>
          <y:Fill color="#99FF99" transparent="false"/>
          <y:BorderStyle color="#CC3300" raised="false" type="line" width="3.0"/>
          <y:NodeLabel alignment="center" autoSizePolicy="content" fontFamily="Arial" fontSize="10" fontStyle="bold" hasBackgroundColor="false" hasLineColor="false" height="15.171875" horizontalTextPosition="center" iconTextGap="4" modelName="custom" textColor="#000000" verticalTextPosition="bottom" visible="true" width="44.009765625" x="-2.0048828125" xml:space="preserve" y="12.4140625">GRPEL2<y:LabelModel><y:SmartNodeLabelModel distance="4.0"/></y:LabelModel><y:ModelParameter><y:SmartNodeLabelModelParameter labelRatioX="0.0" labelRatioY="0.0" nodeRatioX="0.0" nodeRatioY="0.0" offsetX="0.0" offsetY="0.0" upX="0.0" upY="-1.0"/></y:ModelParameter></y:NodeLabel>
          <y:Shape type="ellipse"/>
        </y:ShapeNode>
      </data>
    </node>
    <node id="n19">
      <data key="d3" xml:space="preserve"><![CDATA[H2AFX]]></data>
      <data key="d4" xml:space="preserve"><![CDATA[Histone H2AX]]></data>
      <data key="d5" xml:space="preserve"><![CDATA[source]]></data>
      <data key="d6" xml:space="preserve">5.789288588782474</data>
      <data key="d7" xml:space="preserve">2.7335400700442753</data>
      <data key="d8" xml:space="preserve">true</data>
      <data key="d9" xml:space="preserve">0.0020000000000000018</data>
      <data key="d10" xml:space="preserve"><![CDATA[CAV1(1) ALDH5A1(2) ATP2A3(2) ATP6V0A2(2) C5(2) CAV2(2) CDK5RAP3(2) CTSB(2) DNAJB2(2) ELF3(2) FANCG(2) FANCI(2) GBF1(2) GPR37(2) HAUS6(2) HAX1(2) IRAK1(2) JAK2(2) MALL(2) MCFD2(2) NCAPD3(2) NCAPH2(2) NDUFA10(2) NDUFS2(2) NDUFS8(2) NFE2L2(2) NLRX1(2) ORC4(2) POLD3(2) PRKDC(2) PSEN2(2) RBFOX2(2) RTN4(2) SARM1(2) COQ8B(3) MT-CO2(3)]]></data>
      <data key="d11" xml:space="preserve"/>
      <data key="d12" xml:space="preserve"/>
      <data key="d15" xml:space="preserve">6.294342627511215E-22</data>
      <data key="d16" xml:space="preserve">-1.6757931182103483</data>
      <data key="d17" xml:space="preserve">-1.6757931182103483</data>
      <data key="d18" xml:space="preserve">1</data>
      <data key="d19" xml:space="preserve">0.028498819995163856</data>
      <data key="d20" xml:space="preserve">1.0</data>
      <data key="d21" xml:space="preserve">-149.1263595165898</data>
      <data key="d22" xml:space="preserve">-107.2099277612412</data>
      <data key="d25">
        <y:ShapeNode>
          <y:Geometry height="40.0" width="40.0" x="-160.50337853198494" y="-128.72229667891685"/>
          <y:Fill color="#99FF99" transparent="false"/>
          <y:BorderStyle color="#3399FF" raised="false" type="line" width="3.0"/>
          <y:NodeLabel alignment="center" autoSizePolicy="content" fontFamily="Arial" fontSize="10" fontStyle="bold" hasBackgroundColor="false" hasLineColor="false" height="15.171875" horizontalTextPosition="center" iconTextGap="4" modelName="custom" textColor="#000000" verticalTextPosition="bottom" visible="true" width="36.783203125" x="1.6083984375" xml:space="preserve" y="12.4140625">H2AFX<y:LabelModel><y:SmartNodeLabelModel distance="4.0"/></y:LabelModel><y:ModelParameter><y:SmartNodeLabelModelParameter labelRatioX="0.0" labelRatioY="0.0" nodeRatioX="0.0" nodeRatioY="0.0" offsetX="0.0" offsetY="0.0" upX="0.0" upY="-1.0"/></y:ModelParameter></y:NodeLabel>
          <y:Shape type="ellipse"/>
        </y:ShapeNode>
      </data>
    </node>
    <node id="n20">
      <data key="d3" xml:space="preserve"><![CDATA[HIST1H2BO]]></data>
      <data key="d4" xml:space="preserve"><![CDATA[Histone H2B type 1-O]]></data>
      <data key="d5" xml:space="preserve"><![CDATA[source]]></data>
      <data key="d6" xml:space="preserve">2.680043945370386</data>
      <data key="d7" xml:space="preserve">1.2927928610718735</data>
      <data key="d8" xml:space="preserve">true</data>
      <data key="d9" xml:space="preserve">0.03300000000000003</data>
      <data key="d10" xml:space="preserve"><![CDATA[CAV1(1) ALDH5A1(2) ATP2A3(2) ATP6V0A2(2) C5(2) CAV2(2) CDK5RAP3(2) CTSB(2) DNAJB2(2) ELF3(2) FANCG(2) FANCI(2) GBF1(2) GPR37(2) HAUS6(2) HAX1(2) IRAK1(2) JAK2(2) MALL(2) MCFD2(2) NCAPD3(2) NCAPH2(2) NDUFA10(2) NDUFS2(2) NDUFS8(2) NFE2L2(2) NLRX1(2) ORC4(2) POLD3(2) PRKDC(2) PSEN2(2) RBFOX2(2) RTN4(2) SARM1(2) COQ8B(3) MT-CO2(3)]]></data>
      <data key="d11" xml:space="preserve"/>
      <data key="d12" xml:space="preserve"/>
      <data key="d15" xml:space="preserve">7.352710277784228E-175</data>
      <data key="d16" xml:space="preserve">0.3591317774558232</data>
      <data key="d17" xml:space="preserve">0.3591317774558232</data>
      <data key="d18" xml:space="preserve">1</data>
      <data key="d19" xml:space="preserve">0.028498819995163856</data>
      <data key="d20" xml:space="preserve">1.0</data>
      <data key="d21" xml:space="preserve">-114.3016244178358</data>
      <data key="d22" xml:space="preserve">-165.3397810235157</data>
      <data key="d25">
        <y:ShapeNode>
          <y:Geometry height="40.0" width="40.0" x="-122.82866262513662" y="-205.13665415004215"/>
          <y:Fill color="#99FF99" transparent="false"/>
          <y:BorderStyle color="#CC3300" raised="false" type="line" width="3.0"/>
          <y:NodeLabel alignment="center" autoSizePolicy="content" fontFamily="Arial" fontSize="10" fontStyle="bold" hasBackgroundColor="false" hasLineColor="false" height="15.171875" horizontalTextPosition="center" iconTextGap="4" modelName="custom" textColor="#000000" verticalTextPosition="bottom" visible="true" width="60.123046875" x="-10.0615234375" xml:space="preserve" y="12.4140625">HIST1H2BO<y:LabelModel><y:SmartNodeLabelModel distance="4.0"/></y:LabelModel><y:ModelParameter><y:SmartNodeLabelModelParameter labelRatioX="0.0" labelRatioY="0.0" nodeRatioX="0.0" nodeRatioY="0.0" offsetX="0.0" offsetY="0.0" upX="0.0" upY="-1.0"/></y:ModelParameter></y:NodeLabel>
          <y:Shape type="ellipse"/>
        </y:ShapeNode>
      </data>
    </node>
    <node id="n21">
      <data key="d3" xml:space="preserve"><![CDATA[HIST2H2AB]]></data>
      <data key="d4" xml:space="preserve"><![CDATA[Histone H2A type 2-B]]></data>
      <data key="d5" xml:space="preserve"><![CDATA[source]]></data>
      <data key="d6" xml:space="preserve">3.4478311654810674</data>
      <data key="d7" xml:space="preserve">1.45186864223832</data>
      <data key="d8" xml:space="preserve">true</data>
      <data key="d9" xml:space="preserve">0.02400000000000002</data>
      <data key="d10" xml:space="preserve"><![CDATA[CAV1(1) ALDH5A1(2) ATP2A3(2) ATP6V0A2(2) C5(2) CAV2(2) CDK5RAP3(2) CTSB(2) DNAJB2(2) ELF3(2) FANCG(2) FANCI(2) GBF1(2) GPR37(2) HAUS6(2) HAX1(2) IRAK1(2) JAK2(2) MALL(2) MCFD2(2) NCAPD3(2) NCAPH2(2) NDUFA10(2) NDUFS2(2) NDUFS8(2) NFE2L2(2) NLRX1(2) ORC4(2) POLD3(2) PRKDC(2) PSEN2(2) RBFOX2(2) RTN4(2) SARM1(2) COQ8B(3) MT-CO2(3)]]></data>
      <data key="d11" xml:space="preserve"/>
      <data key="d12" xml:space="preserve"/>
      <data key="d15" xml:space="preserve">7.601105241964832E-43</data>
      <data key="d16" xml:space="preserve">0.5943769872831267</data>
      <data key="d17" xml:space="preserve">0.5943769872831267</data>
      <data key="d18" xml:space="preserve">1</data>
      <data key="d19" xml:space="preserve">0.028498819995163856</data>
      <data key="d20" xml:space="preserve">1.0</data>
      <data key="d21" xml:space="preserve">-134.9125324277222</data>
      <data key="d22" xml:space="preserve">-151.05676984822568</data>
      <data key="d25">
        <y:ShapeNode>
          <y:Geometry height="40.0" width="40.0" x="-165.18389987001302" y="-172.53683251605872"/>
          <y:Fill color="#99FF99" transparent="false"/>
          <y:BorderStyle color="#CC3300" raised="false" type="line" width="3.0"/>
          <y:NodeLabel alignment="center" autoSizePolicy="content" fontFamily="Arial" fontSize="10" fontStyle="bold" hasBackgroundColor="false" hasLineColor="false" height="15.171875" horizontalTextPosition="center" iconTextGap="4" modelName="custom" textColor="#000000" verticalTextPosition="bottom" visible="true" width="59.56640625" x="-9.783203125" xml:space="preserve" y="12.4140625">HIST2H2AB<y:LabelModel><y:SmartNodeLabelModel distance="4.0"/></y:LabelModel><y:ModelParameter><y:SmartNodeLabelModelParameter labelRatioX="0.0" labelRatioY="0.0" nodeRatioX="0.0" nodeRatioY="0.0" offsetX="0.0" offsetY="0.0" upX="0.0" upY="-1.0"/></y:ModelParameter></y:NodeLabel>
          <y:Shape type="ellipse"/>
        </y:ShapeNode>
      </data>
    </node>
    <node id="n22">
      <data key="d3" xml:space="preserve"><![CDATA[HNRNPA2B1]]></data>
      <data key="d4" xml:space="preserve"><![CDATA[Heterogeneous nuclear ribonucleoproteins A2/B1]]></data>
      <data key="d5" xml:space="preserve"><![CDATA[source]]></data>
      <data key="d6" xml:space="preserve">2.763607789339994</data>
      <data key="d7" xml:space="preserve">1.3354453139704952</data>
      <data key="d8" xml:space="preserve">false</data>
      <data key="d9" xml:space="preserve">0.06499999999999995</data>
      <data key="d10" xml:space="preserve"><![CDATA[CAV1(1) ALDH5A1(2) ATP2A3(2) ATP6V0A2(2) C5(2) CAV2(2) CDK5RAP3(2) CTSB(2) DNAJB2(2) ELF3(2) FANCG(2) FANCI(2) GBF1(2) GPR37(2) HAUS6(2) HAX1(2) IRAK1(2) JAK2(2) MALL(2) MCFD2(2) NCAPD3(2) NCAPH2(2) NDUFA10(2) NDUFS2(2) NDUFS8(2) NFE2L2(2) NLRX1(2) ORC4(2) POLD3(2) PRKDC(2) PSEN2(2) RBFOX2(2) RTN4(2) SARM1(2) COQ8B(3) MT-CO2(3)]]></data>
      <data key="d11" xml:space="preserve"/>
      <data key="d12" xml:space="preserve"/>
      <data key="d15" xml:space="preserve">4.615451955955171E-167</data>
      <data key="d16" xml:space="preserve">0.3818764006650344</data>
      <data key="d17" xml:space="preserve">0.3818764006650344</data>
      <data key="d18" xml:space="preserve">1</data>
      <data key="d19" xml:space="preserve">0.028498819995163856</data>
      <data key="d20" xml:space="preserve">1.0</data>
      <data key="d21" xml:space="preserve">-376.510006937341</data>
      <data key="d22" xml:space="preserve">137.07798340345136</data>
      <data key="d25">
        <y:ShapeNode>
          <y:Geometry height="40.0" width="40.0" x="-414.7280233719924" y="122.42658157473232"/>
          <y:Fill color="#99FF99" transparent="false"/>
          <y:BorderStyle color="#CC3300" raised="false" type="line" width="3.0"/>
          <y:NodeLabel alignment="center" autoSizePolicy="content" fontFamily="Arial" fontSize="10" fontStyle="bold" hasBackgroundColor="false" hasLineColor="false" height="15.171875" horizontalTextPosition="center" iconTextGap="4" modelName="custom" textColor="#000000" verticalTextPosition="bottom" visible="true" width="65.123046875" x="-12.5615234375" xml:space="preserve" y="12.4140625">HNRNPA2B1<y:LabelModel><y:SmartNodeLabelModel distance="4.0"/></y:LabelModel><y:ModelParameter><y:SmartNodeLabelModelParameter labelRatioX="0.0" labelRatioY="0.0" nodeRatioX="0.0" nodeRatioY="0.0" offsetX="0.0" offsetY="0.0" upX="0.0" upY="-1.0"/></y:ModelParameter></y:NodeLabel>
          <y:Shape type="ellipse"/>
        </y:ShapeNode>
      </data>
    </node>
    <node id="n23">
      <data key="d3" xml:space="preserve"><![CDATA[HNRNPA3]]></data>
      <data key="d4" xml:space="preserve"><![CDATA[Heterogeneous nuclear ribonucleoprotein A3]]></data>
      <data key="d5" xml:space="preserve"><![CDATA[source]]></data>
      <data key="d6" xml:space="preserve">4.561154787963969</data>
      <data key="d7" xml:space="preserve">2.0883194975002763</data>
      <data key="d8" xml:space="preserve">true</data>
      <data key="d9" xml:space="preserve">0.0010000000000000009</data>
      <data key="d10" xml:space="preserve"><![CDATA[CAV1(1) ALDH5A1(2) ATP2A3(2) ATP6V0A2(2) C5(2) CAV2(2) CDK5RAP3(2) CTSB(2) DNAJB2(2) ELF3(2) FANCG(2) FANCI(2) GBF1(2) GPR37(2) HAUS6(2) HAX1(2) IRAK1(2) JAK2(2) MALL(2) MCFD2(2) NCAPD3(2) NCAPH2(2) NDUFA10(2) NDUFS2(2) NDUFS8(2) NFE2L2(2) NLRX1(2) ORC4(2) POLD3(2) PRKDC(2) PSEN2(2) RBFOX2(2) RTN4(2) SARM1(2) COQ8B(3) MT-CO2(3)]]></data>
      <data key="d11" xml:space="preserve"/>
      <data key="d12" xml:space="preserve"/>
      <data key="d15" xml:space="preserve">5.324879815196968E-64</data>
      <data key="d16" xml:space="preserve">1.0402066499883318</data>
      <data key="d17" xml:space="preserve">1.0402066499883318</data>
      <data key="d18" xml:space="preserve">1</data>
      <data key="d19" xml:space="preserve">0.028498819995163856</data>
      <data key="d20" xml:space="preserve">1.0</data>
      <data key="d21" xml:space="preserve">-371.11433921739217</data>
      <data key="d22" xml:space="preserve">116.89841879413203</data>
      <data key="d25">
        <y:ShapeNode>
          <y:Geometry height="40.0" width="40.0" x="-405.3392922050427" y="76.91123672106579"/>
          <y:Fill color="#99FF99" transparent="false"/>
          <y:BorderStyle color="#CC3300" raised="false" type="line" width="3.0"/>
          <y:NodeLabel alignment="center" autoSizePolicy="content" fontFamily="Arial" fontSize="10" fontStyle="bold" hasBackgroundColor="false" hasLineColor="false" height="15.171875" horizontalTextPosition="center" iconTextGap="4" modelName="custom" textColor="#000000" verticalTextPosition="bottom" visible="true" width="52.33984375" x="-6.169921875" xml:space="preserve" y="12.4140625">HNRNPA3<y:LabelModel><y:SmartNodeLabelModel distance="4.0"/></y:LabelModel><y:ModelParameter><y:SmartNodeLabelModelParameter labelRatioX="0.0" labelRatioY="0.0" nodeRatioX="0.0" nodeRatioY="0.0" offsetX="0.0" offsetY="0.0" upX="0.0" upY="-1.0"/></y:ModelParameter></y:NodeLabel>
          <y:Shape type="ellipse"/>
        </y:ShapeNode>
      </data>
    </node>
    <node id="n24">
      <data key="d3" xml:space="preserve"><![CDATA[HNRNPAB]]></data>
      <data key="d4" xml:space="preserve"><![CDATA[Heterogeneous nuclear ribonucleoprotein A/B]]></data>
      <data key="d5" xml:space="preserve"><![CDATA[source]]></data>
      <data key="d6" xml:space="preserve">2.6941627207941385</data>
      <data key="d7" xml:space="preserve">1.1258585919099944</data>
      <data key="d8" xml:space="preserve">true</data>
      <data key="d9" xml:space="preserve">0.009000000000000008</data>
      <data key="d10" xml:space="preserve"><![CDATA[CAV1(1) ALDH5A1(2) ATP2A3(2) ATP6V0A2(2) C5(2) CAV2(2) CDK5RAP3(2) CTSB(2) DNAJB2(2) ELF3(2) FANCG(2) FANCI(2) GBF1(2) GPR37(2) HAUS6(2) HAX1(2) IRAK1(2) JAK2(2) MALL(2) MCFD2(2) NCAPD3(2) NCAPH2(2) NDUFA10(2) NDUFS2(2) NDUFS8(2) NFE2L2(2) NLRX1(2) ORC4(2) POLD3(2) PRKDC(2) PSEN2(2) RBFOX2(2) RTN4(2) SARM1(2) COQ8B(3) MT-CO2(3)]]></data>
      <data key="d11" xml:space="preserve"/>
      <data key="d12" xml:space="preserve"/>
      <data key="d15" xml:space="preserve">2.140156057403907E-18</data>
      <data key="d16" xml:space="preserve">-0.41079206284324266</data>
      <data key="d17" xml:space="preserve">-0.41079206284324266</data>
      <data key="d18" xml:space="preserve">1</data>
      <data key="d19" xml:space="preserve">0.028498819995163856</data>
      <data key="d20" xml:space="preserve">1.0</data>
      <data key="d21" xml:space="preserve">-335.80139335616485</data>
      <data key="d22" xml:space="preserve">48.30111857572247</data>
      <data key="d25">
        <y:ShapeNode>
          <y:Geometry height="40.0" width="40.0" x="-363.0399267932194" y="-10.161832409054652"/>
          <y:Fill color="#99FF99" transparent="false"/>
          <y:BorderStyle color="#3399FF" raised="false" type="line" width="3.0"/>
          <y:NodeLabel alignment="center" autoSizePolicy="content" fontFamily="Arial" fontSize="10" fontStyle="bold" hasBackgroundColor="false" hasLineColor="false" height="15.171875" horizontalTextPosition="center" iconTextGap="4" modelName="custom" textColor="#000000" verticalTextPosition="bottom" visible="true" width="54.0" x="-7.0" xml:space="preserve" y="12.4140625">HNRNPAB<y:LabelModel><y:SmartNodeLabelModel distance="4.0"/></y:LabelModel><y:ModelParameter><y:SmartNodeLabelModelParameter labelRatioX="0.0" labelRatioY="0.0" nodeRatioX="0.0" nodeRatioY="0.0" offsetX="0.0" offsetY="0.0" upX="0.0" upY="-1.0"/></y:ModelParameter></y:NodeLabel>
          <y:Shape type="ellipse"/>
        </y:ShapeNode>
      </data>
    </node>
    <node id="n25">
      <data key="d3" xml:space="preserve"><![CDATA[HNRNPF]]></data>
      <data key="d4" xml:space="preserve"><![CDATA[Heterogeneous nuclear ribonucleoprotein F]]></data>
      <data key="d5" xml:space="preserve"><![CDATA[source]]></data>
      <data key="d6" xml:space="preserve">3.875453402881565</data>
      <data key="d7" xml:space="preserve">1.7281427293363227</data>
      <data key="d8" xml:space="preserve">true</data>
      <data key="d9" xml:space="preserve">0.016000000000000014</data>
      <data key="d10" xml:space="preserve"><![CDATA[CAV1(1) ALDH5A1(2) ATP2A3(2) ATP6V0A2(2) C5(2) CAV2(2) CDK5RAP3(2) CTSB(2) DNAJB2(2) ELF3(2) FANCG(2) FANCI(2) GBF1(2) GPR37(2) HAUS6(2) HAX1(2) IRAK1(2) JAK2(2) MALL(2) MCFD2(2) NCAPD3(2) NCAPH2(2) NDUFA10(2) NDUFS2(2) NDUFS8(2) NFE2L2(2) NLRX1(2) ORC4(2) POLD3(2) PRKDC(2) PSEN2(2) RBFOX2(2) RTN4(2) SARM1(2) COQ8B(3) MT-CO2(3)]]></data>
      <data key="d11" xml:space="preserve"/>
      <data key="d12" xml:space="preserve"/>
      <data key="d15" xml:space="preserve">2.029717420538565E-59</data>
      <data key="d16" xml:space="preserve">0.7509569538953149</data>
      <data key="d17" xml:space="preserve">0.7509569538953149</data>
      <data key="d18" xml:space="preserve">1</data>
      <data key="d19" xml:space="preserve">0.028498819995163856</data>
      <data key="d20" xml:space="preserve">1.0</data>
      <data key="d21" xml:space="preserve">-407.1760870183374</data>
      <data key="d22" xml:space="preserve">162.7997143062522</data>
      <data key="d25">
        <y:ShapeNode>
          <y:Geometry height="40.0" width="40.0" x="-459.52954622096524" y="188.11144854251955"/>
          <y:Fill color="#99FF99" transparent="false"/>
          <y:BorderStyle color="#CC3300" raised="false" type="line" width="3.0"/>
          <y:NodeLabel alignment="center" autoSizePolicy="content" fontFamily="Arial" fontSize="10" fontStyle="bold" hasBackgroundColor="false" hasLineColor="false" height="15.171875" horizontalTextPosition="center" iconTextGap="4" modelName="custom" textColor="#000000" verticalTextPosition="bottom" visible="true" width="45.6650390625" x="-2.83251953125" xml:space="preserve" y="12.4140625">HNRNPF<y:LabelModel><y:SmartNodeLabelModel distance="4.0"/></y:LabelModel><y:ModelParameter><y:SmartNodeLabelModelParameter labelRatioX="0.0" labelRatioY="0.0" nodeRatioX="0.0" nodeRatioY="0.0" offsetX="0.0" offsetY="0.0" upX="0.0" upY="-1.0"/></y:ModelParameter></y:NodeLabel>
          <y:Shape type="ellipse"/>
        </y:ShapeNode>
      </data>
    </node>
    <node id="n26">
      <data key="d3" xml:space="preserve"><![CDATA[HNRNPH3]]></data>
      <data key="d4" xml:space="preserve"><![CDATA[Heterogeneous nuclear ribonucleoprotein H3]]></data>
      <data key="d5" xml:space="preserve"><![CDATA[source]]></data>
      <data key="d6" xml:space="preserve">3.829850900776354</data>
      <data key="d7" xml:space="preserve">1.6006419043355493</data>
      <data key="d8" xml:space="preserve">true</data>
      <data key="d9" xml:space="preserve">0.0050000000000000044</data>
      <data key="d10" xml:space="preserve"><![CDATA[CAV1(1) ALDH5A1(2) ATP2A3(2) ATP6V0A2(2) C5(2) CAV2(2) CDK5RAP3(2) CTSB(2) DNAJB2(2) ELF3(2) FANCG(2) FANCI(2) GBF1(2) GPR37(2) HAUS6(2) HAX1(2) IRAK1(2) JAK2(2) MALL(2) MCFD2(2) NCAPD3(2) NCAPH2(2) NDUFA10(2) NDUFS2(2) NDUFS8(2) NFE2L2(2) NLRX1(2) ORC4(2) POLD3(2) PRKDC(2) PSEN2(2) RBFOX2(2) RTN4(2) SARM1(2) COQ8B(3) MT-CO2(3)]]></data>
      <data key="d11" xml:space="preserve"/>
      <data key="d12" xml:space="preserve"/>
      <data key="d15" xml:space="preserve">2.3843232214685053E-44</data>
      <data key="d16" xml:space="preserve">0.7333878961088723</data>
      <data key="d17" xml:space="preserve">0.7333878961088723</data>
      <data key="d18" xml:space="preserve">1</data>
      <data key="d19" xml:space="preserve">0.028498819995163856</data>
      <data key="d20" xml:space="preserve">1.0</data>
      <data key="d21" xml:space="preserve">-362.3144078005293</data>
      <data key="d22" xml:space="preserve">155.22810280494488</data>
      <data key="d25">
        <y:ShapeNode>
          <y:Geometry height="40.0" width="40.0" x="-372.59706586838746" y="164.5367669855025"/>
          <y:Fill color="#99FF99" transparent="false"/>
          <y:BorderStyle color="#CC3300" raised="false" type="line" width="3.0"/>
          <y:NodeLabel alignment="center" autoSizePolicy="content" fontFamily="Arial" fontSize="10" fontStyle="bold" hasBackgroundColor="false" hasLineColor="false" height="15.171875" horizontalTextPosition="center" iconTextGap="4" modelName="custom" textColor="#000000" verticalTextPosition="bottom" visible="true" width="52.33984375" x="-6.169921875" xml:space="preserve" y="12.4140625">HNRNPH3<y:LabelModel><y:SmartNodeLabelModel distance="4.0"/></y:LabelModel><y:ModelParameter><y:SmartNodeLabelModelParameter labelRatioX="0.0" labelRatioY="0.0" nodeRatioX="0.0" nodeRatioY="0.0" offsetX="0.0" offsetY="0.0" upX="0.0" upY="-1.0"/></y:ModelParameter></y:NodeLabel>
          <y:Shape type="ellipse"/>
        </y:ShapeNode>
      </data>
    </node>
    <node id="n27">
      <data key="d3" xml:space="preserve"><![CDATA[HNRNPU]]></data>
      <data key="d4" xml:space="preserve"><![CDATA[Heterogeneous nuclear ribonucleoprotein U]]></data>
      <data key="d5" xml:space="preserve"><![CDATA[source]]></data>
      <data key="d6" xml:space="preserve">2.7542861813419135</data>
      <data key="d7" xml:space="preserve">1.293422867584511</data>
      <data key="d8" xml:space="preserve">false</data>
      <data key="d9" xml:space="preserve">0.06499999999999995</data>
      <data key="d10" xml:space="preserve"><![CDATA[CAV1(1) ALDH5A1(2) ATP2A3(2) ATP6V0A2(2) C5(2) CAV2(2) CDK5RAP3(2) CTSB(2) DNAJB2(2) ELF3(2) FANCG(2) FANCI(2) GBF1(2) GPR37(2) HAUS6(2) HAX1(2) IRAK1(2) JAK2(2) MALL(2) MCFD2(2) NCAPD3(2) NCAPH2(2) NDUFA10(2) NDUFS2(2) NDUFS8(2) NFE2L2(2) NLRX1(2) ORC4(2) POLD3(2) PRKDC(2) PSEN2(2) RBFOX2(2) RTN4(2) SARM1(2) COQ8B(3) MT-CO2(3)]]></data>
      <data key="d11" xml:space="preserve"/>
      <data key="d12" xml:space="preserve"/>
      <data key="d15" xml:space="preserve">2.3463693473509588E-32</data>
      <data key="d16" xml:space="preserve">-0.37930461843655094</data>
      <data key="d17" xml:space="preserve">-0.37930461843655094</data>
      <data key="d18" xml:space="preserve">1</data>
      <data key="d19" xml:space="preserve">0.028498819995163856</data>
      <data key="d20" xml:space="preserve">1.0</data>
      <data key="d21" xml:space="preserve">-349.2608129344024</data>
      <data key="d22" xml:space="preserve">113.66316489155906</data>
      <data key="d25">
        <y:ShapeNode>
          <y:Geometry height="40.0" width="40.0" x="-356.0113225218233" y="77.66817568266026"/>
          <y:Fill color="#99FF99" transparent="false"/>
          <y:BorderStyle color="#3399FF" raised="false" type="line" width="3.0"/>
          <y:NodeLabel alignment="center" autoSizePolicy="content" fontFamily="Arial" fontSize="10" fontStyle="bold" hasBackgroundColor="false" hasLineColor="false" height="15.171875" horizontalTextPosition="center" iconTextGap="4" modelName="custom" textColor="#000000" verticalTextPosition="bottom" visible="true" width="46.7783203125" x="-3.38916015625" xml:space="preserve" y="12.4140625">HNRNPU<y:LabelModel><y:SmartNodeLabelModel distance="4.0"/></y:LabelModel><y:ModelParameter><y:SmartNodeLabelModelParameter labelRatioX="0.0" labelRatioY="0.0" nodeRatioX="0.0" nodeRatioY="0.0" offsetX="0.0" offsetY="0.0" upX="0.0" upY="-1.0"/></y:ModelParameter></y:NodeLabel>
          <y:Shape type="ellipse"/>
        </y:ShapeNode>
      </data>
    </node>
    <node id="n28">
      <data key="d3" xml:space="preserve"><![CDATA[HSPA4]]></data>
      <data key="d4" xml:space="preserve"><![CDATA[Heat shock 70 kDa protein 4]]></data>
      <data key="d5" xml:space="preserve"><![CDATA[source]]></data>
      <data key="d6" xml:space="preserve">3.049074856077797</data>
      <data key="d7" xml:space="preserve">1.2535471098280786</data>
      <data key="d8" xml:space="preserve">true</data>
      <data key="d9" xml:space="preserve">0.006000000000000005</data>
      <data key="d10" xml:space="preserve"><![CDATA[CAV1(1) ALDH5A1(2) ATP2A3(2) ATP6V0A2(2) C5(2) CAV2(2) CDK5RAP3(2) CTSB(2) DNAJB2(2) ELF3(2) FANCG(2) FANCI(2) GBF1(2) GPR37(2) HAUS6(2) HAX1(2) IRAK1(2) JAK2(2) MALL(2) MCFD2(2) NCAPD3(2) NCAPH2(2) NDUFA10(2) NDUFS2(2) NDUFS8(2) NFE2L2(2) NLRX1(2) ORC4(2) POLD3(2) PRKDC(2) PSEN2(2) RBFOX2(2) RTN4(2) SARM1(2) COQ8B(3) MT-CO2(3)]]></data>
      <data key="d11" xml:space="preserve"/>
      <data key="d12" xml:space="preserve"/>
      <data key="d15" xml:space="preserve">6.377608696296219E-32</data>
      <data key="d16" xml:space="preserve">-0.46484287389829204</data>
      <data key="d17" xml:space="preserve">-0.46484287389829204</data>
      <data key="d18" xml:space="preserve">1</data>
      <data key="d19" xml:space="preserve">0.028498819995163856</data>
      <data key="d20" xml:space="preserve">1.0</data>
      <data key="d21" xml:space="preserve">185.02889063985833</data>
      <data key="d22" xml:space="preserve">-196.64190131132702</data>
      <data key="d25">
        <y:ShapeNode>
          <y:Geometry height="40.0" width="40.0" x="199.91661228761816" y="-234.11860213402144"/>
          <y:Fill color="#99FF99" transparent="false"/>
          <y:BorderStyle color="#3399FF" raised="false" type="line" width="3.0"/>
          <y:NodeLabel alignment="center" autoSizePolicy="content" fontFamily="Arial" fontSize="10" fontStyle="bold" hasBackgroundColor="false" hasLineColor="false" height="15.171875" horizontalTextPosition="center" iconTextGap="4" modelName="custom" textColor="#000000" verticalTextPosition="bottom" visible="true" width="37.3447265625" x="1.32763671875" xml:space="preserve" y="12.4140625">HSPA4<y:LabelModel><y:SmartNodeLabelModel distance="4.0"/></y:LabelModel><y:ModelParameter><y:SmartNodeLabelModelParameter labelRatioX="0.0" labelRatioY="0.0" nodeRatioX="0.0" nodeRatioY="0.0" offsetX="0.0" offsetY="0.0" upX="0.0" upY="-1.0"/></y:ModelParameter></y:NodeLabel>
          <y:Shape type="ellipse"/>
        </y:ShapeNode>
      </data>
    </node>
    <node id="n29">
      <data key="d3" xml:space="preserve"><![CDATA[HSPA9]]></data>
      <data key="d4" xml:space="preserve"><![CDATA[Stress-70 protein, mitochondrial]]></data>
      <data key="d5" xml:space="preserve"><![CDATA[source]]></data>
      <data key="d6" xml:space="preserve">2.734944280312688</data>
      <data key="d7" xml:space="preserve">2.2261447091480693</data>
      <data key="d8" xml:space="preserve">true</data>
      <data key="d9" xml:space="preserve">0.0</data>
      <data key="d10" xml:space="preserve"><![CDATA[CAV1(1) ALDH5A1(2) ATP2A3(2) ATP6V0A2(2) C5(2) CAV2(2) CDK5RAP3(2) CTSB(2) DNAJB2(2) ELF3(2) FANCG(2) FANCI(2) GBF1(2) GPR37(2) HAUS6(2) HAX1(2) IRAK1(2) JAK2(2) MALL(2) MCFD2(2) NCAPD3(2) NCAPH2(2) NDUFA10(2) NDUFS2(2) NDUFS8(2) NFE2L2(2) NLRX1(2) ORC4(2) POLD3(2) PRKDC(2) PSEN2(2) RBFOX2(2) RTN4(2) SARM1(2) COQ8B(3) MT-CO2(3)]]></data>
      <data key="d11" xml:space="preserve"/>
      <data key="d12" xml:space="preserve"/>
      <data key="d15" xml:space="preserve">1.235584743360056E-16</data>
      <data key="d16" xml:space="preserve">-0.4701948883593731</data>
      <data key="d17" xml:space="preserve">-0.4701948883593731</data>
      <data key="d18" xml:space="preserve">1</data>
      <data key="d19" xml:space="preserve">0.028498819995163856</data>
      <data key="d20" xml:space="preserve">1.0</data>
      <data key="d21" xml:space="preserve">122.02193581809678</data>
      <data key="d22" xml:space="preserve">-153.42130655343914</data>
      <data key="d25">
        <y:ShapeNode>
          <y:Geometry height="40.0" width="40.0" x="114.9601251510365" y="-180.762559814666"/>
          <y:Fill color="#99FF99" transparent="false"/>
          <y:BorderStyle color="#3399FF" raised="false" type="line" width="3.0"/>
          <y:NodeLabel alignment="center" autoSizePolicy="content" fontFamily="Arial" fontSize="10" fontStyle="bold" hasBackgroundColor="false" hasLineColor="false" height="15.171875" horizontalTextPosition="center" iconTextGap="4" modelName="custom" textColor="#000000" verticalTextPosition="bottom" visible="true" width="37.3447265625" x="1.32763671875" xml:space="preserve" y="12.4140625">HSPA9<y:LabelModel><y:SmartNodeLabelModel distance="4.0"/></y:LabelModel><y:ModelParameter><y:SmartNodeLabelModelParameter labelRatioX="0.0" labelRatioY="0.0" nodeRatioX="0.0" nodeRatioY="0.0" offsetX="0.0" offsetY="0.0" upX="0.0" upY="-1.0"/></y:ModelParameter></y:NodeLabel>
          <y:Shape type="ellipse"/>
        </y:ShapeNode>
      </data>
    </node>
    <node id="n30">
      <data key="d3" xml:space="preserve"><![CDATA[IRF9]]></data>
      <data key="d4" xml:space="preserve"><![CDATA[Interferon regulatory factor 9]]></data>
      <data key="d5" xml:space="preserve"><![CDATA[source]]></data>
      <data key="d6" xml:space="preserve">9.831056410109397</data>
      <data key="d7" xml:space="preserve">4.107476616571112</data>
      <data key="d8" xml:space="preserve">true</data>
      <data key="d9" xml:space="preserve">0.0030000000000000027</data>
      <data key="d10" xml:space="preserve"><![CDATA[CAV1(1) ALDH5A1(2) ATP2A3(2) ATP6V0A2(2) C5(2) CAV2(2) CDK5RAP3(2) CTSB(2) DNAJB2(2) ELF3(2) FANCG(2) FANCI(2) GBF1(2) GPR37(2) HAUS6(2) HAX1(2) IRAK1(2) JAK2(2) MALL(2) MCFD2(2) NCAPD3(2) NCAPH2(2) NDUFA10(2) NDUFS2(2) NDUFS8(2) NFE2L2(2) NLRX1(2) ORC4(2) POLD3(2) PRKDC(2) PSEN2(2) RBFOX2(2) RTN4(2) SARM1(2) COQ8B(3) MT-CO2(3)]]></data>
      <data key="d11" xml:space="preserve"/>
      <data key="d12" xml:space="preserve"/>
      <data key="d15" xml:space="preserve">0.0</data>
      <data key="d16" xml:space="preserve">4.8324835069376535</data>
      <data key="d17" xml:space="preserve">4.8324835069376535</data>
      <data key="d18" xml:space="preserve">1</data>
      <data key="d19" xml:space="preserve">0.028498819995163856</data>
      <data key="d20" xml:space="preserve">1.0</data>
      <data key="d21" xml:space="preserve">-133.7688715671027</data>
      <data key="d22" xml:space="preserve">155.12564382178763</data>
      <data key="d25">
        <y:ShapeNode>
          <y:Geometry height="40.0" width="40.0" x="-155.50472197010268" y="139.79802163087854"/>
          <y:Fill color="#99FF99" transparent="false"/>
          <y:BorderStyle color="#CC3300" raised="false" type="line" width="3.0"/>
          <y:NodeLabel alignment="center" autoSizePolicy="content" fontFamily="Arial" fontSize="10" fontStyle="bold" hasBackgroundColor="false" hasLineColor="false" height="15.171875" horizontalTextPosition="center" iconTextGap="4" modelName="custom" textColor="#000000" verticalTextPosition="bottom" visible="true" width="25.669921875" x="7.1650390625" xml:space="preserve" y="12.4140625">IRF9<y:LabelModel><y:SmartNodeLabelModel distance="4.0"/></y:LabelModel><y:ModelParameter><y:SmartNodeLabelModelParameter labelRatioX="0.0" labelRatioY="0.0" nodeRatioX="0.0" nodeRatioY="0.0" offsetX="0.0" offsetY="0.0" upX="0.0" upY="-1.0"/></y:ModelParameter></y:NodeLabel>
          <y:Shape type="ellipse"/>
        </y:ShapeNode>
      </data>
    </node>
    <node id="n31">
      <data key="d3" xml:space="preserve"><![CDATA[ITGA5]]></data>
      <data key="d4" xml:space="preserve"><![CDATA[Integrin alpha-5]]></data>
      <data key="d5" xml:space="preserve"><![CDATA[source]]></data>
      <data key="d6" xml:space="preserve">4.7474348622358</data>
      <data key="d7" xml:space="preserve">2.0112925582242243</data>
      <data key="d8" xml:space="preserve">true</data>
      <data key="d9" xml:space="preserve">0.02200000000000002</data>
      <data key="d10" xml:space="preserve"><![CDATA[CAV1(1) ALDH5A1(2) ATP2A3(2) ATP6V0A2(2) C5(2) CAV2(2) CDK5RAP3(2) CTSB(2) DNAJB2(2) ELF3(2) FANCG(2) FANCI(2) GBF1(2) GPR37(2) HAUS6(2) HAX1(2) IRAK1(2) JAK2(2) MALL(2) MCFD2(2) NCAPD3(2) NCAPH2(2) NDUFA10(2) NDUFS2(2) NDUFS8(2) NFE2L2(2) NLRX1(2) ORC4(2) POLD3(2) PRKDC(2) PSEN2(2) RBFOX2(2) RTN4(2) SARM1(2) COQ8B(3) MT-CO2(3)]]></data>
      <data key="d11" xml:space="preserve"/>
      <data key="d12" xml:space="preserve"/>
      <data key="d15" xml:space="preserve">1.4270115057470027E-65</data>
      <data key="d16" xml:space="preserve">1.1269068885585924</data>
      <data key="d17" xml:space="preserve">1.1269068885585924</data>
      <data key="d18" xml:space="preserve">1</data>
      <data key="d19" xml:space="preserve">0.028498819995163856</data>
      <data key="d20" xml:space="preserve">1.0</data>
      <data key="d21" xml:space="preserve">9.629465108946086</data>
      <data key="d22" xml:space="preserve">43.98286082683178</data>
      <data key="d25">
        <y:ShapeNode>
          <y:Geometry height="40.0" width="40.0" x="6.825934717715459" y="35.45685428822842"/>
          <y:Fill color="#99FF99" transparent="false"/>
          <y:BorderStyle color="#CC3300" raised="false" type="line" width="3.0"/>
          <y:NodeLabel alignment="center" autoSizePolicy="content" fontFamily="Arial" fontSize="10" fontStyle="bold" hasBackgroundColor="false" hasLineColor="false" height="15.171875" horizontalTextPosition="center" iconTextGap="4" modelName="custom" textColor="#000000" verticalTextPosition="bottom" visible="true" width="33.4482421875" x="3.27587890625" xml:space="preserve" y="12.4140625">ITGA5<y:LabelModel><y:SmartNodeLabelModel distance="4.0"/></y:LabelModel><y:ModelParameter><y:SmartNodeLabelModelParameter labelRatioX="0.0" labelRatioY="0.0" nodeRatioX="0.0" nodeRatioY="0.0" offsetX="0.0" offsetY="0.0" upX="0.0" upY="-1.0"/></y:ModelParameter></y:NodeLabel>
          <y:Shape type="ellipse"/>
        </y:ShapeNode>
      </data>
    </node>
    <node id="n32">
      <data key="d3" xml:space="preserve"><![CDATA[KRT74]]></data>
      <data key="d4" xml:space="preserve"><![CDATA[Keratin, type II cytoskeletal 74]]></data>
      <data key="d5" xml:space="preserve"><![CDATA[source]]></data>
      <data key="d6" xml:space="preserve">3.869610508467838</data>
      <data key="d7" xml:space="preserve">1.5906942869853502</data>
      <data key="d8" xml:space="preserve">true</data>
      <data key="d9" xml:space="preserve">0.010000000000000009</data>
      <data key="d10" xml:space="preserve"><![CDATA[CAV1(1) ALDH5A1(2) ATP2A3(2) ATP6V0A2(2) C5(2) CAV2(2) CDK5RAP3(2) CTSB(2) DNAJB2(2) ELF3(2) FANCG(2) FANCI(2) GBF1(2) GPR37(2) HAUS6(2) HAX1(2) IRAK1(2) JAK2(2) MALL(2) MCFD2(2) NCAPD3(2) NCAPH2(2) NDUFA10(2) NDUFS2(2) NDUFS8(2) NFE2L2(2) NLRX1(2) ORC4(2) POLD3(2) PRKDC(2) PSEN2(2) RBFOX2(2) RTN4(2) SARM1(2) COQ8B(3) MT-CO2(3)]]></data>
      <data key="d11" xml:space="preserve"/>
      <data key="d12" xml:space="preserve"/>
      <data key="d15" xml:space="preserve">2.325273884980393E-22</data>
      <data key="d16" xml:space="preserve">-0.7486942743622358</data>
      <data key="d17" xml:space="preserve">-0.7486942743622358</data>
      <data key="d18" xml:space="preserve">1</data>
      <data key="d19" xml:space="preserve">0.028498819995163856</data>
      <data key="d20" xml:space="preserve">1.0</data>
      <data key="d21" xml:space="preserve">245.3758704620592</data>
      <data key="d22" xml:space="preserve">-441.75102298903266</data>
      <data key="d25">
        <y:ShapeNode>
          <y:Geometry height="40.0" width="40.0" x="244.15337073824912" y="-475.57047552054775"/>
          <y:Fill color="#99FF99" transparent="false"/>
          <y:BorderStyle color="#3399FF" raised="false" type="line" width="3.0"/>
          <y:NodeLabel alignment="center" autoSizePolicy="content" fontFamily="Arial" fontSize="10" fontStyle="bold" hasBackgroundColor="false" hasLineColor="false" height="15.171875" horizontalTextPosition="center" iconTextGap="4" modelName="custom" textColor="#000000" verticalTextPosition="bottom" visible="true" width="35.6748046875" x="2.16259765625" xml:space="preserve" y="12.4140625">KRT74<y:LabelModel><y:SmartNodeLabelModel distance="4.0"/></y:LabelModel><y:ModelParameter><y:SmartNodeLabelModelParameter labelRatioX="0.0" labelRatioY="0.0" nodeRatioX="0.0" nodeRatioY="0.0" offsetX="0.0" offsetY="0.0" upX="0.0" upY="-1.0"/></y:ModelParameter></y:NodeLabel>
          <y:Shape type="ellipse"/>
        </y:ShapeNode>
      </data>
    </node>
    <node id="n33">
      <data key="d3" xml:space="preserve"><![CDATA[KRT8]]></data>
      <data key="d4" xml:space="preserve"><![CDATA[Keratin, type II cytoskeletal 8]]></data>
      <data key="d5" xml:space="preserve"><![CDATA[gene]]></data>
      <data key="d6" xml:space="preserve">1.3061952014331948</data>
      <data key="d7" xml:space="preserve">0.5816385015116217</data>
      <data key="d8" xml:space="preserve">true</data>
      <data key="d9" xml:space="preserve">0.025000000000000022</data>
      <data key="d10" xml:space="preserve"/>
      <data key="d11" xml:space="preserve"/>
      <data key="d12" xml:space="preserve"/>
      <data key="d15" xml:space="preserve">1.907136874301583E-7</data>
      <data key="d16" xml:space="preserve">-0.2539051876953603</data>
      <data key="d17" xml:space="preserve">-0.2539051876953603</data>
      <data key="d18" xml:space="preserve">1</data>
      <data key="d19" xml:space="preserve">0.02137411499637289</data>
      <data key="d20" xml:space="preserve">1.0</data>
      <data key="d21" xml:space="preserve">174.90404689400714</data>
      <data key="d22" xml:space="preserve">-303.7302144857433</data>
      <data key="d25">
        <y:ShapeNode>
          <y:Geometry height="40.0" width="40.0" x="175.31591381204782" y="-338.3337390577451"/>
          <y:Fill color="#E5FFE5" transparent="false"/>
          <y:BorderStyle color="#3399FF" type="line" width="3.0"/>
          <y:NodeLabel alignment="center" autoSizePolicy="content" fontFamily="Arial" fontSize="10" fontStyle="plain" hasBackgroundColor="false" hasLineColor="false" height="15.171875" horizontalTextPosition="center" iconTextGap="4" modelName="custom" textColor="#000000" verticalTextPosition="bottom" visible="true" width="29.5615234375" x="5.21923828125" xml:space="preserve" y="12.4140625">KRT8<y:LabelModel><y:SmartNodeLabelModel distance="4.0"/></y:LabelModel><y:ModelParameter><y:SmartNodeLabelModelParameter labelRatioX="0.0" labelRatioY="0.0" nodeRatioX="0.0" nodeRatioY="0.0" offsetX="0.0" offsetY="0.0" upX="0.0" upY="-1.0"/></y:ModelParameter></y:NodeLabel>
          <y:Shape type="roundrectangle"/>
        </y:ShapeNode>
      </data>
    </node>
    <node id="n34">
      <data key="d3" xml:space="preserve"><![CDATA[LSM3]]></data>
      <data key="d4" xml:space="preserve"><![CDATA[U6 snRNA-associated Sm-like protein LSm3]]></data>
      <data key="d5" xml:space="preserve"><![CDATA[source]]></data>
      <data key="d6" xml:space="preserve">1.7945971015875146</data>
      <data key="d7" xml:space="preserve">0.8695650496534643</data>
      <data key="d8" xml:space="preserve">false</data>
      <data key="d9" xml:space="preserve">0.08999999999999997</data>
      <data key="d10" xml:space="preserve"><![CDATA[CAV1(1) ALDH5A1(2) ATP2A3(2) ATP6V0A2(2) C5(2) CAV2(2) CDK5RAP3(2) CTSB(2) DNAJB2(2) ELF3(2) FANCG(2) FANCI(2) GBF1(2) GPR37(2) HAUS6(2) HAX1(2) IRAK1(2) JAK2(2) MALL(2) MCFD2(2) NCAPD3(2) NCAPH2(2) NDUFA10(2) NDUFS2(2) NDUFS8(2) NFE2L2(2) NLRX1(2) ORC4(2) POLD3(2) PRKDC(2) PSEN2(2) RBFOX2(2) RTN4(2) SARM1(2) COQ8B(3) MT-CO2(3)]]></data>
      <data key="d11" xml:space="preserve"/>
      <data key="d12" xml:space="preserve"/>
      <data key="d15" xml:space="preserve">4.244616335651006E-7</data>
      <data key="d16" xml:space="preserve">-0.5054138579631378</data>
      <data key="d17" xml:space="preserve">-0.5054138579631378</data>
      <data key="d18" xml:space="preserve">1</data>
      <data key="d19" xml:space="preserve">0.028498819995163856</data>
      <data key="d20" xml:space="preserve">1.0</data>
      <data key="d21" xml:space="preserve">-400.4674274690482</data>
      <data key="d22" xml:space="preserve">142.41743919873954</data>
      <data key="d25">
        <y:ShapeNode>
          <y:Geometry height="40.0" width="40.0" x="-459.9770706884118" y="143.67403656520122"/>
          <y:Fill color="#99FF99" transparent="false"/>
          <y:BorderStyle color="#3399FF" raised="false" type="line" width="3.0"/>
          <y:NodeLabel alignment="center" autoSizePolicy="content" fontFamily="Arial" fontSize="10" fontStyle="bold" hasBackgroundColor="false" hasLineColor="false" height="15.171875" horizontalTextPosition="center" iconTextGap="4" modelName="custom" textColor="#000000" verticalTextPosition="bottom" visible="true" width="30.669921875" x="4.6650390625" xml:space="preserve" y="12.4140625">LSM3<y:LabelModel><y:SmartNodeLabelModel distance="4.0"/></y:LabelModel><y:ModelParameter><y:SmartNodeLabelModelParameter labelRatioX="0.0" labelRatioY="0.0" nodeRatioX="0.0" nodeRatioY="0.0" offsetX="0.0" offsetY="0.0" upX="0.0" upY="-1.0"/></y:ModelParameter></y:NodeLabel>
          <y:Shape type="ellipse"/>
        </y:ShapeNode>
      </data>
    </node>
    <node id="n35">
      <data key="d3" xml:space="preserve"><![CDATA[MCM2]]></data>
      <data key="d4" xml:space="preserve"><![CDATA[DNA replication licensing factor MCM2]]></data>
      <data key="d5" xml:space="preserve"><![CDATA[source]]></data>
      <data key="d6" xml:space="preserve">3.879775946782606</data>
      <data key="d7" xml:space="preserve">1.8371601095902985</data>
      <data key="d8" xml:space="preserve">false</data>
      <data key="d9" xml:space="preserve">0.06799999999999995</data>
      <data key="d10" xml:space="preserve"><![CDATA[CAV1(1) ALDH5A1(2) ATP2A3(2) ATP6V0A2(2) C5(2) CAV2(2) CDK5RAP3(2) CTSB(2) DNAJB2(2) ELF3(2) FANCG(2) FANCI(2) GBF1(2) GPR37(2) HAUS6(2) HAX1(2) IRAK1(2) JAK2(2) MALL(2) MCFD2(2) NCAPD3(2) NCAPH2(2) NDUFA10(2) NDUFS2(2) NDUFS8(2) NFE2L2(2) NLRX1(2) ORC4(2) POLD3(2) PRKDC(2) PSEN2(2) RBFOX2(2) RTN4(2) SARM1(2) COQ8B(3) MT-CO2(3)]]></data>
      <data key="d11" xml:space="preserve"/>
      <data key="d12" xml:space="preserve"/>
      <data key="d15" xml:space="preserve">5.707656970006884E-57</data>
      <data key="d16" xml:space="preserve">-0.7526330698616431</data>
      <data key="d17" xml:space="preserve">-0.7526330698616431</data>
      <data key="d18" xml:space="preserve">1</data>
      <data key="d19" xml:space="preserve">0.028498819995163856</data>
      <data key="d20" xml:space="preserve">1.0</data>
      <data key="d21" xml:space="preserve">-124.76024658632201</data>
      <data key="d22" xml:space="preserve">-119.9029243994961</data>
      <data key="d25">
        <y:ShapeNode>
          <y:Geometry height="40.0" width="40.0" x="-117.20515588742818" y="-162.16804378631045"/>
          <y:Fill color="#99FF99" transparent="false"/>
          <y:BorderStyle color="#3399FF" raised="false" type="line" width="3.0"/>
          <y:NodeLabel alignment="center" autoSizePolicy="content" fontFamily="Arial" fontSize="10" fontStyle="bold" hasBackgroundColor="false" hasLineColor="false" height="15.171875" horizontalTextPosition="center" iconTextGap="4" modelName="custom" textColor="#000000" verticalTextPosition="bottom" visible="true" width="33.443359375" x="3.2783203125" xml:space="preserve" y="12.4140625">MCM2<y:LabelModel><y:SmartNodeLabelModel distance="4.0"/></y:LabelModel><y:ModelParameter><y:SmartNodeLabelModelParameter labelRatioX="0.0" labelRatioY="0.0" nodeRatioX="0.0" nodeRatioY="0.0" offsetX="0.0" offsetY="0.0" upX="0.0" upY="-1.0"/></y:ModelParameter></y:NodeLabel>
          <y:Shape type="ellipse"/>
        </y:ShapeNode>
      </data>
    </node>
    <node id="n36">
      <data key="d3" xml:space="preserve"><![CDATA[MCM4]]></data>
      <data key="d4" xml:space="preserve"><![CDATA[DNA replication licensing factor MCM4]]></data>
      <data key="d5" xml:space="preserve"><![CDATA[source]]></data>
      <data key="d6" xml:space="preserve">3.8372355314524564</data>
      <data key="d7" xml:space="preserve">1.6404450400025885</data>
      <data key="d8" xml:space="preserve">true</data>
      <data key="d9" xml:space="preserve">0.015000000000000013</data>
      <data key="d10" xml:space="preserve"><![CDATA[CAV1(1) ALDH5A1(2) ATP2A3(2) ATP6V0A2(2) C5(2) CAV2(2) CDK5RAP3(2) CTSB(2) DNAJB2(2) ELF3(2) FANCG(2) FANCI(2) GBF1(2) GPR37(2) HAUS6(2) HAX1(2) IRAK1(2) JAK2(2) MALL(2) MCFD2(2) NCAPD3(2) NCAPH2(2) NDUFA10(2) NDUFS2(2) NDUFS8(2) NFE2L2(2) NLRX1(2) ORC4(2) POLD3(2) PRKDC(2) PSEN2(2) RBFOX2(2) RTN4(2) SARM1(2) COQ8B(3) MT-CO2(3)]]></data>
      <data key="d11" xml:space="preserve"/>
      <data key="d12" xml:space="preserve"/>
      <data key="d15" xml:space="preserve">2.9355998824783118E-30</data>
      <data key="d16" xml:space="preserve">-0.7362188261920607</data>
      <data key="d17" xml:space="preserve">-0.7362188261920607</data>
      <data key="d18" xml:space="preserve">1</data>
      <data key="d19" xml:space="preserve">0.028498819995163856</data>
      <data key="d20" xml:space="preserve">1.0</data>
      <data key="d21" xml:space="preserve">-131.62816391156153</data>
      <data key="d22" xml:space="preserve">-203.82853886853627</data>
      <data key="d25">
        <y:ShapeNode>
          <y:Geometry height="40.0" width="40.0" x="-131.39325502693214" y="-251.05447184425174"/>
          <y:Fill color="#99FF99" transparent="false"/>
          <y:BorderStyle color="#3399FF" raised="false" type="line" width="3.0"/>
          <y:NodeLabel alignment="center" autoSizePolicy="content" fontFamily="Arial" fontSize="10" fontStyle="bold" hasBackgroundColor="false" hasLineColor="false" height="15.171875" horizontalTextPosition="center" iconTextGap="4" modelName="custom" textColor="#000000" verticalTextPosition="bottom" visible="true" width="33.443359375" x="3.2783203125" xml:space="preserve" y="12.4140625">MCM4<y:LabelModel><y:SmartNodeLabelModel distance="4.0"/></y:LabelModel><y:ModelParameter><y:SmartNodeLabelModelParameter labelRatioX="0.0" labelRatioY="0.0" nodeRatioX="0.0" nodeRatioY="0.0" offsetX="0.0" offsetY="0.0" upX="0.0" upY="-1.0"/></y:ModelParameter></y:NodeLabel>
          <y:Shape type="ellipse"/>
        </y:ShapeNode>
      </data>
    </node>
    <node id="n37">
      <data key="d3" xml:space="preserve"><![CDATA[MCM5]]></data>
      <data key="d4" xml:space="preserve"><![CDATA[DNA replication licensing factor MCM5]]></data>
      <data key="d5" xml:space="preserve"><![CDATA[source]]></data>
      <data key="d6" xml:space="preserve">3.6417840890217428</data>
      <data key="d7" xml:space="preserve">1.6344041696174068</data>
      <data key="d8" xml:space="preserve">true</data>
      <data key="d9" xml:space="preserve">0.026000000000000023</data>
      <data key="d10" xml:space="preserve"><![CDATA[CAV1(1) ALDH5A1(2) ATP2A3(2) ATP6V0A2(2) C5(2) CAV2(2) CDK5RAP3(2) CTSB(2) DNAJB2(2) ELF3(2) FANCG(2) FANCI(2) GBF1(2) GPR37(2) HAUS6(2) HAX1(2) IRAK1(2) JAK2(2) MALL(2) MCFD2(2) NCAPD3(2) NCAPH2(2) NDUFA10(2) NDUFS2(2) NDUFS8(2) NFE2L2(2) NLRX1(2) ORC4(2) POLD3(2) PRKDC(2) PSEN2(2) RBFOX2(2) RTN4(2) SARM1(2) COQ8B(3) MT-CO2(3)]]></data>
      <data key="d11" xml:space="preserve"/>
      <data key="d12" xml:space="preserve"/>
      <data key="d15" xml:space="preserve">1.0119992733263944E-94</data>
      <data key="d16" xml:space="preserve">0.6631295675525962</data>
      <data key="d17" xml:space="preserve">0.6631295675525962</data>
      <data key="d18" xml:space="preserve">1</data>
      <data key="d19" xml:space="preserve">0.028498819995163856</data>
      <data key="d20" xml:space="preserve">1.0</data>
      <data key="d21" xml:space="preserve">-94.67802549567668</data>
      <data key="d22" xml:space="preserve">-187.39250955876346</data>
      <data key="d25">
        <y:ShapeNode>
          <y:Geometry height="40.0" width="40.0" x="-80.65275551379983" y="-241.08413086255274"/>
          <y:Fill color="#99FF99" transparent="false"/>
          <y:BorderStyle color="#CC3300" raised="false" type="line" width="3.0"/>
          <y:NodeLabel alignment="center" autoSizePolicy="content" fontFamily="Arial" fontSize="10" fontStyle="bold" hasBackgroundColor="false" hasLineColor="false" height="15.171875" horizontalTextPosition="center" iconTextGap="4" modelName="custom" textColor="#000000" verticalTextPosition="bottom" visible="true" width="33.443359375" x="3.2783203125" xml:space="preserve" y="12.4140625">MCM5<y:LabelModel><y:SmartNodeLabelModel distance="4.0"/></y:LabelModel><y:ModelParameter><y:SmartNodeLabelModelParameter labelRatioX="0.0" labelRatioY="0.0" nodeRatioX="0.0" nodeRatioY="0.0" offsetX="0.0" offsetY="0.0" upX="0.0" upY="-1.0"/></y:ModelParameter></y:NodeLabel>
          <y:Shape type="ellipse"/>
        </y:ShapeNode>
      </data>
    </node>
    <node id="n38">
      <data key="d3" xml:space="preserve"><![CDATA[MYO18A]]></data>
      <data key="d4" xml:space="preserve"><![CDATA[Unconventional myosin-XVIIIa]]></data>
      <data key="d5" xml:space="preserve"><![CDATA[source]]></data>
      <data key="d6" xml:space="preserve">1.5290529004759696</data>
      <data key="d7" xml:space="preserve">0.7050233910589521</data>
      <data key="d8" xml:space="preserve">true</data>
      <data key="d9" xml:space="preserve">0.0050000000000000044</data>
      <data key="d10" xml:space="preserve"><![CDATA[CAV1(1) ALDH5A1(2) ATP2A3(2) ATP6V0A2(2) C5(2) CAV2(2) CDK5RAP3(2) CTSB(2) DNAJB2(2) ELF3(2) FANCG(2) FANCI(2) GBF1(2) GPR37(2) HAUS6(2) HAX1(2) IRAK1(2) JAK2(2) MALL(2) MCFD2(2) NCAPD3(2) NCAPH2(2) NDUFA10(2) NDUFS2(2) NDUFS8(2) NFE2L2(2) NLRX1(2) ORC4(2) POLD3(2) PRKDC(2) PSEN2(2) RBFOX2(2) RTN4(2) SARM1(2) COQ8B(3) MT-CO2(3)]]></data>
      <data key="d11" xml:space="preserve"/>
      <data key="d12" xml:space="preserve"/>
      <data key="d15" xml:space="preserve">8.171414364355928E-6</data>
      <data key="d16" xml:space="preserve">-0.4595399691863364</data>
      <data key="d17" xml:space="preserve">-0.4595399691863364</data>
      <data key="d18" xml:space="preserve">1</data>
      <data key="d19" xml:space="preserve">0.028498819995163856</data>
      <data key="d20" xml:space="preserve">1.0</data>
      <data key="d21" xml:space="preserve">154.00080851823495</data>
      <data key="d22" xml:space="preserve">98.09359901063831</data>
      <data key="d25">
        <y:ShapeNode>
          <y:Geometry height="40.0" width="40.0" x="153.81737843562217" y="82.81143089629307"/>
          <y:Fill color="#99FF99" transparent="false"/>
          <y:BorderStyle color="#3399FF" raised="false" type="line" width="3.0"/>
          <y:NodeLabel alignment="center" autoSizePolicy="content" fontFamily="Arial" fontSize="10" fontStyle="bold" hasBackgroundColor="false" hasLineColor="false" height="15.171875" horizontalTextPosition="center" iconTextGap="4" modelName="custom" textColor="#000000" verticalTextPosition="bottom" visible="true" width="45.123046875" x="-2.5615234375" xml:space="preserve" y="12.4140625">MYO18A<y:LabelModel><y:SmartNodeLabelModel distance="4.0"/></y:LabelModel><y:ModelParameter><y:SmartNodeLabelModelParameter labelRatioX="0.0" labelRatioY="0.0" nodeRatioX="0.0" nodeRatioY="0.0" offsetX="0.0" offsetY="0.0" upX="0.0" upY="-1.0"/></y:ModelParameter></y:NodeLabel>
          <y:Shape type="ellipse"/>
        </y:ShapeNode>
      </data>
    </node>
    <node id="n39">
      <data key="d3" xml:space="preserve"><![CDATA[NCAPG]]></data>
      <data key="d4" xml:space="preserve"><![CDATA[Condensin complex subunit 3]]></data>
      <data key="d5" xml:space="preserve"><![CDATA[source]]></data>
      <data key="d6" xml:space="preserve">5.6301732687603785</data>
      <data key="d7" xml:space="preserve">2.365965579641703</data>
      <data key="d8" xml:space="preserve">true</data>
      <data key="d9" xml:space="preserve">0.0040000000000000036</data>
      <data key="d10" xml:space="preserve"><![CDATA[CAV1(1) ALDH5A1(2) ATP2A3(2) ATP6V0A2(2) C5(2) CAV2(2) CDK5RAP3(2) CTSB(2) DNAJB2(2) ELF3(2) FANCG(2) FANCI(2) GBF1(2) GPR37(2) HAUS6(2) HAX1(2) IRAK1(2) JAK2(2) MALL(2) MCFD2(2) NCAPD3(2) NCAPH2(2) NDUFA10(2) NDUFS2(2) NDUFS8(2) NFE2L2(2) NLRX1(2) ORC4(2) POLD3(2) PRKDC(2) PSEN2(2) RBFOX2(2) RTN4(2) SARM1(2) COQ8B(3) MT-CO2(3)]]></data>
      <data key="d11" xml:space="preserve"/>
      <data key="d12" xml:space="preserve"/>
      <data key="d15" xml:space="preserve">0.0</data>
      <data key="d16" xml:space="preserve">-1.5849425518131963</data>
      <data key="d17" xml:space="preserve">-1.5849425518131963</data>
      <data key="d18" xml:space="preserve">1</data>
      <data key="d19" xml:space="preserve">0.028498819995163856</data>
      <data key="d20" xml:space="preserve">1.0</data>
      <data key="d21" xml:space="preserve">-275.6065532701621</data>
      <data key="d22" xml:space="preserve">-231.28603224426308</data>
      <data key="d25">
        <y:ShapeNode>
          <y:Geometry height="40.0" width="40.0" x="-302.9445522083927" y="-279.0006509432405"/>
          <y:Fill color="#99FF99" transparent="false"/>
          <y:BorderStyle color="#3399FF" raised="false" type="line" width="3.0"/>
          <y:NodeLabel alignment="center" autoSizePolicy="content" fontFamily="Arial" fontSize="10" fontStyle="bold" hasBackgroundColor="false" hasLineColor="false" height="15.171875" horizontalTextPosition="center" iconTextGap="4" modelName="custom" textColor="#000000" verticalTextPosition="bottom" visible="true" width="40.11328125" x="-0.056640625" xml:space="preserve" y="12.4140625">NCAPG<y:LabelModel><y:SmartNodeLabelModel distance="4.0"/></y:LabelModel><y:ModelParameter><y:SmartNodeLabelModelParameter labelRatioX="0.0" labelRatioY="0.0" nodeRatioX="0.0" nodeRatioY="0.0" offsetX="0.0" offsetY="0.0" upX="0.0" upY="-1.0"/></y:ModelParameter></y:NodeLabel>
          <y:Shape type="ellipse"/>
        </y:ShapeNode>
      </data>
    </node>
    <node id="n40">
      <data key="d3" xml:space="preserve"><![CDATA[NEDD4L]]></data>
      <data key="d4" xml:space="preserve"><![CDATA[E3 ubiquitin-protein ligase NEDD4-like]]></data>
      <data key="d5" xml:space="preserve"><![CDATA[source]]></data>
      <data key="d6" xml:space="preserve">3.667744935165617</data>
      <data key="d7" xml:space="preserve">1.5385573729168127</data>
      <data key="d8" xml:space="preserve">true</data>
      <data key="d9" xml:space="preserve">0.02300000000000002</data>
      <data key="d10" xml:space="preserve"><![CDATA[CAV1(1) ALDH5A1(2) ATP2A3(2) ATP6V0A2(2) C5(2) CAV2(2) CDK5RAP3(2) CTSB(2) DNAJB2(2) ELF3(2) FANCG(2) FANCI(2) GBF1(2) GPR37(2) HAUS6(2) HAX1(2) IRAK1(2) JAK2(2) MALL(2) MCFD2(2) NCAPD3(2) NCAPH2(2) NDUFA10(2) NDUFS2(2) NDUFS8(2) NFE2L2(2) NLRX1(2) ORC4(2) POLD3(2) PRKDC(2) PSEN2(2) RBFOX2(2) RTN4(2) SARM1(2) COQ8B(3) MT-CO2(3)]]></data>
      <data key="d11" xml:space="preserve"/>
      <data key="d12" xml:space="preserve"/>
      <data key="d15" xml:space="preserve">5.613863915664411E-15</data>
      <data key="d16" xml:space="preserve">0.9439758696643211</data>
      <data key="d17" xml:space="preserve">0.9439758696643211</data>
      <data key="d18" xml:space="preserve">1</data>
      <data key="d19" xml:space="preserve">0.028498819995163856</data>
      <data key="d20" xml:space="preserve">1.0</data>
      <data key="d21" xml:space="preserve">-242.82466036207697</data>
      <data key="d22" xml:space="preserve">-331.9199812956339</data>
      <data key="d25">
        <y:ShapeNode>
          <y:Geometry height="40.0" width="40.0" x="-272.05808668414284" y="-377.411512213306"/>
          <y:Fill color="#99FF99" transparent="false"/>
          <y:BorderStyle color="#CC3300" raised="false" type="line" width="3.0"/>
          <y:NodeLabel alignment="center" autoSizePolicy="content" fontFamily="Arial" fontSize="10" fontStyle="bold" hasBackgroundColor="false" hasLineColor="false" height="15.171875" horizontalTextPosition="center" iconTextGap="4" modelName="custom" textColor="#000000" verticalTextPosition="bottom" visible="true" width="44.0048828125" x="-2.00244140625" xml:space="preserve" y="12.4140625">NEDD4L<y:LabelModel><y:SmartNodeLabelModel distance="4.0"/></y:LabelModel><y:ModelParameter><y:SmartNodeLabelModelParameter labelRatioX="0.0" labelRatioY="0.0" nodeRatioX="0.0" nodeRatioY="0.0" offsetX="0.0" offsetY="0.0" upX="0.0" upY="-1.0"/></y:ModelParameter></y:NodeLabel>
          <y:Shape type="ellipse"/>
        </y:ShapeNode>
      </data>
    </node>
    <node id="n41">
      <data key="d3" xml:space="preserve"><![CDATA[NONO]]></data>
      <data key="d4" xml:space="preserve"><![CDATA[Non-POU domain-containing octamer-binding protein]]></data>
      <data key="d5" xml:space="preserve"><![CDATA[source]]></data>
      <data key="d6" xml:space="preserve">3.6528497505461686</data>
      <data key="d7" xml:space="preserve">1.663124729085801</data>
      <data key="d8" xml:space="preserve">true</data>
      <data key="d9" xml:space="preserve">0.017000000000000015</data>
      <data key="d10" xml:space="preserve"><![CDATA[CAV1(1) ALDH5A1(2) ATP2A3(2) ATP6V0A2(2) C5(2) CAV2(2) CDK5RAP3(2) CTSB(2) DNAJB2(2) ELF3(2) FANCG(2) FANCI(2) GBF1(2) GPR37(2) HAUS6(2) HAX1(2) IRAK1(2) JAK2(2) MALL(2) MCFD2(2) NCAPD3(2) NCAPH2(2) NDUFA10(2) NDUFS2(2) NDUFS8(2) NFE2L2(2) NLRX1(2) ORC4(2) POLD3(2) PRKDC(2) PSEN2(2) RBFOX2(2) RTN4(2) SARM1(2) COQ8B(3) MT-CO2(3)]]></data>
      <data key="d11" xml:space="preserve"/>
      <data key="d12" xml:space="preserve"/>
      <data key="d15" xml:space="preserve">5.37675258731758E-96</data>
      <data key="d16" xml:space="preserve">0.6671655650032603</data>
      <data key="d17" xml:space="preserve">0.6671655650032603</data>
      <data key="d18" xml:space="preserve">1</data>
      <data key="d19" xml:space="preserve">0.028498819995163856</data>
      <data key="d20" xml:space="preserve">1.0</data>
      <data key="d21" xml:space="preserve">-370.0478900166312</data>
      <data key="d22" xml:space="preserve">91.74032582325857</data>
      <data key="d25">
        <y:ShapeNode>
          <y:Geometry height="40.0" width="40.0" x="-405.84807155200593" y="27.824630585913873"/>
          <y:Fill color="#99FF99" transparent="false"/>
          <y:BorderStyle color="#CC3300" raised="false" type="line" width="3.0"/>
          <y:NodeLabel alignment="center" autoSizePolicy="content" fontFamily="Arial" fontSize="10" fontStyle="bold" hasBackgroundColor="false" hasLineColor="false" height="15.171875" horizontalTextPosition="center" iconTextGap="4" modelName="custom" textColor="#000000" verticalTextPosition="bottom" visible="true" width="34.0" x="3.0" xml:space="preserve" y="12.4140625">NONO<y:LabelModel><y:SmartNodeLabelModel distance="4.0"/></y:LabelModel><y:ModelParameter><y:SmartNodeLabelModelParameter labelRatioX="0.0" labelRatioY="0.0" nodeRatioX="0.0" nodeRatioY="0.0" offsetX="0.0" offsetY="0.0" upX="0.0" upY="-1.0"/></y:ModelParameter></y:NodeLabel>
          <y:Shape type="ellipse"/>
        </y:ShapeNode>
      </data>
    </node>
    <node id="n42">
      <data key="d3" xml:space="preserve"><![CDATA[NPM1]]></data>
      <data key="d4" xml:space="preserve"><![CDATA[Nucleophosmin]]></data>
      <data key="d5" xml:space="preserve"><![CDATA[source]]></data>
      <data key="d6" xml:space="preserve">4.30641684202259</data>
      <data key="d7" xml:space="preserve">1.8791353588314157</data>
      <data key="d8" xml:space="preserve">true</data>
      <data key="d9" xml:space="preserve">0.03500000000000003</data>
      <data key="d10" xml:space="preserve"><![CDATA[CAV1(1) ALDH5A1(2) ATP2A3(2) ATP6V0A2(2) C5(2) CAV2(2) CDK5RAP3(2) CTSB(2) DNAJB2(2) ELF3(2) FANCG(2) FANCI(2) GBF1(2) GPR37(2) HAUS6(2) HAX1(2) IRAK1(2) JAK2(2) MALL(2) MCFD2(2) NCAPD3(2) NCAPH2(2) NDUFA10(2) NDUFS2(2) NDUFS8(2) NFE2L2(2) NLRX1(2) ORC4(2) POLD3(2) PRKDC(2) PSEN2(2) RBFOX2(2) RTN4(2) SARM1(2) COQ8B(3) MT-CO2(3)]]></data>
      <data key="d11" xml:space="preserve"/>
      <data key="d12" xml:space="preserve"/>
      <data key="d15" xml:space="preserve">0.0</data>
      <data key="d16" xml:space="preserve">0.9272613008627908</data>
      <data key="d17" xml:space="preserve">0.9272613008627908</data>
      <data key="d18" xml:space="preserve">1</data>
      <data key="d19" xml:space="preserve">0.028498819995163856</data>
      <data key="d20" xml:space="preserve">1.0</data>
      <data key="d21" xml:space="preserve">-225.85329225345595</data>
      <data key="d22" xml:space="preserve">76.62736502563105</data>
      <data key="d25">
        <y:ShapeNode>
          <y:Geometry height="40.0" width="40.0" x="-241.6662431509878" y="49.33489944842739"/>
          <y:Fill color="#99FF99" transparent="false"/>
          <y:BorderStyle color="#CC3300" raised="false" type="line" width="3.0"/>
          <y:NodeLabel alignment="center" autoSizePolicy="content" fontFamily="Arial" fontSize="10" fontStyle="bold" hasBackgroundColor="false" hasLineColor="false" height="15.171875" horizontalTextPosition="center" iconTextGap="4" modelName="custom" textColor="#000000" verticalTextPosition="bottom" visible="true" width="31.783203125" x="4.1083984375" xml:space="preserve" y="12.4140625">NPM1<y:LabelModel><y:SmartNodeLabelModel distance="4.0"/></y:LabelModel><y:ModelParameter><y:SmartNodeLabelModelParameter labelRatioX="0.0" labelRatioY="0.0" nodeRatioX="0.0" nodeRatioY="0.0" offsetX="0.0" offsetY="0.0" upX="0.0" upY="-1.0"/></y:ModelParameter></y:NodeLabel>
          <y:Shape type="ellipse"/>
        </y:ShapeNode>
      </data>
    </node>
    <node id="n43">
      <data key="d3" xml:space="preserve"><![CDATA[NUP58]]></data>
      <data key="d4" xml:space="preserve"><![CDATA[Nucleoporin p58/p45]]></data>
      <data key="d5" xml:space="preserve"><![CDATA[source]]></data>
      <data key="d6" xml:space="preserve">4.141634406933859</data>
      <data key="d7" xml:space="preserve">1.6796850355713342</data>
      <data key="d8" xml:space="preserve">true</data>
      <data key="d9" xml:space="preserve">0.0050000000000000044</data>
      <data key="d10" xml:space="preserve"><![CDATA[CAV1(1) ALDH5A1(2) ATP2A3(2) ATP6V0A2(2) C5(2) CAV2(2) CDK5RAP3(2) CTSB(2) DNAJB2(2) ELF3(2) FANCG(2) FANCI(2) GBF1(2) GPR37(2) HAUS6(2) HAX1(2) IRAK1(2) JAK2(2) MALL(2) MCFD2(2) NCAPD3(2) NCAPH2(2) NDUFA10(2) NDUFS2(2) NDUFS8(2) NFE2L2(2) NLRX1(2) ORC4(2) POLD3(2) PRKDC(2) PSEN2(2) RBFOX2(2) RTN4(2) SARM1(2) COQ8B(3) MT-CO2(3)]]></data>
      <data key="d11" xml:space="preserve"/>
      <data key="d12" xml:space="preserve"/>
      <data key="d15" xml:space="preserve">2.4773449215618978E-21</data>
      <data key="d16" xml:space="preserve">-0.8576567780349188</data>
      <data key="d17" xml:space="preserve">-0.8576567780349188</data>
      <data key="d18" xml:space="preserve">1</data>
      <data key="d19" xml:space="preserve">0.028498819995163856</data>
      <data key="d20" xml:space="preserve">1.0</data>
      <data key="d21" xml:space="preserve">-409.70599542150126</data>
      <data key="d22" xml:space="preserve">97.48506225407141</data>
      <data key="d25">
        <y:ShapeNode>
          <y:Geometry height="40.0" width="40.0" x="-491.2521193236114" y="30.84837093817702"/>
          <y:Fill color="#99FF99" transparent="false"/>
          <y:BorderStyle color="#3399FF" raised="false" type="line" width="3.0"/>
          <y:NodeLabel alignment="center" autoSizePolicy="content" fontFamily="Arial" fontSize="10" fontStyle="bold" hasBackgroundColor="false" hasLineColor="false" height="15.171875" horizontalTextPosition="center" iconTextGap="4" modelName="custom" textColor="#000000" verticalTextPosition="bottom" visible="true" width="36.236328125" x="1.8818359375" xml:space="preserve" y="12.4140625">NUP58<y:LabelModel><y:SmartNodeLabelModel distance="4.0"/></y:LabelModel><y:ModelParameter><y:SmartNodeLabelModelParameter labelRatioX="0.0" labelRatioY="0.0" nodeRatioX="0.0" nodeRatioY="0.0" offsetX="0.0" offsetY="0.0" upX="0.0" upY="-1.0"/></y:ModelParameter></y:NodeLabel>
          <y:Shape type="ellipse"/>
        </y:ShapeNode>
      </data>
    </node>
    <node id="n44">
      <data key="d3" xml:space="preserve"><![CDATA[PAN2]]></data>
      <data key="d4" xml:space="preserve"><![CDATA[PAN2-PAN3 deadenylation complex catalytic subunit PAN2]]></data>
      <data key="d5" xml:space="preserve"><![CDATA[source]]></data>
      <data key="d6" xml:space="preserve">11.301814042243596</data>
      <data key="d7" xml:space="preserve">4.555107401401615</data>
      <data key="d8" xml:space="preserve">true</data>
      <data key="d9" xml:space="preserve">0.0</data>
      <data key="d10" xml:space="preserve"><![CDATA[CAV1(1) ALDH5A1(2) ATP2A3(2) ATP6V0A2(2) C5(2) CAV2(2) CDK5RAP3(2) CTSB(2) DNAJB2(2) ELF3(2) FANCG(2) FANCI(2) GBF1(2) GPR37(2) HAUS6(2) HAX1(2) IRAK1(2) JAK2(2) MALL(2) MCFD2(2) NCAPD3(2) NCAPH2(2) NDUFA10(2) NDUFS2(2) NDUFS8(2) NFE2L2(2) NLRX1(2) ORC4(2) POLD3(2) PRKDC(2) PSEN2(2) RBFOX2(2) RTN4(2) SARM1(2) COQ8B(3) MT-CO2(3)]]></data>
      <data key="d11" xml:space="preserve"/>
      <data key="d12" xml:space="preserve"/>
      <data key="d15" xml:space="preserve">0.0</data>
      <data key="d16" xml:space="preserve">6.386550032272724</data>
      <data key="d17" xml:space="preserve">6.386550032272724</data>
      <data key="d18" xml:space="preserve">1</data>
      <data key="d19" xml:space="preserve">0.028498819995163856</data>
      <data key="d20" xml:space="preserve">1.0</data>
      <data key="d21" xml:space="preserve">-338.2351589475109</data>
      <data key="d22" xml:space="preserve">150.04803271113718</data>
      <data key="d25">
        <y:ShapeNode>
          <y:Geometry height="40.0" width="40.0" x="-329.3809569496306" y="161.3312754530306"/>
          <y:Fill color="#99FF99" transparent="false"/>
          <y:BorderStyle color="#CC3300" raised="false" type="line" width="3.0"/>
          <y:NodeLabel alignment="center" autoSizePolicy="content" fontFamily="Arial" fontSize="10" fontStyle="bold" hasBackgroundColor="false" hasLineColor="false" height="15.171875" horizontalTextPosition="center" iconTextGap="4" modelName="custom" textColor="#000000" verticalTextPosition="bottom" visible="true" width="30.6748046875" x="4.66259765625" xml:space="preserve" y="12.4140625">PAN2<y:LabelModel><y:SmartNodeLabelModel distance="4.0"/></y:LabelModel><y:ModelParameter><y:SmartNodeLabelModelParameter labelRatioX="0.0" labelRatioY="0.0" nodeRatioX="0.0" nodeRatioY="0.0" offsetX="0.0" offsetY="0.0" upX="0.0" upY="-1.0"/></y:ModelParameter></y:NodeLabel>
          <y:Shape type="ellipse"/>
        </y:ShapeNode>
      </data>
    </node>
    <node id="n45">
      <data key="d3" xml:space="preserve"><![CDATA[PARP1]]></data>
      <data key="d4" xml:space="preserve"><![CDATA[Poly [ADP-ribose] polymerase 1]]></data>
      <data key="d5" xml:space="preserve"><![CDATA[source]]></data>
      <data key="d6" xml:space="preserve">3.0804087128230275</data>
      <data key="d7" xml:space="preserve">1.4211948674610348</data>
      <data key="d8" xml:space="preserve">true</data>
      <data key="d9" xml:space="preserve">0.039000000000000035</data>
      <data key="d10" xml:space="preserve"><![CDATA[CAV1(1) ALDH5A1(2) ATP2A3(2) ATP6V0A2(2) C5(2) CAV2(2) CDK5RAP3(2) CTSB(2) DNAJB2(2) ELF3(2) FANCG(2) FANCI(2) GBF1(2) GPR37(2) HAUS6(2) HAX1(2) IRAK1(2) JAK2(2) MALL(2) MCFD2(2) NCAPD3(2) NCAPH2(2) NDUFA10(2) NDUFS2(2) NDUFS8(2) NFE2L2(2) NLRX1(2) ORC4(2) POLD3(2) PRKDC(2) PSEN2(2) RBFOX2(2) RTN4(2) SARM1(2) COQ8B(3) MT-CO2(3)]]></data>
      <data key="d11" xml:space="preserve"/>
      <data key="d12" xml:space="preserve"/>
      <data key="d15" xml:space="preserve">3.624142493112147E-32</data>
      <data key="d16" xml:space="preserve">-0.474445891901801</data>
      <data key="d17" xml:space="preserve">-0.474445891901801</data>
      <data key="d18" xml:space="preserve">1</data>
      <data key="d19" xml:space="preserve">0.028498819995163856</data>
      <data key="d20" xml:space="preserve">1.0</data>
      <data key="d21" xml:space="preserve">-183.71522308033906</data>
      <data key="d22" xml:space="preserve">-101.00978957317409</data>
      <data key="d25">
        <y:ShapeNode>
          <y:Geometry height="40.0" width="40.0" x="-203.4240512786347" y="-130.277835356127"/>
          <y:Fill color="#99FF99" transparent="false"/>
          <y:BorderStyle color="#3399FF" raised="false" type="line" width="3.0"/>
          <y:NodeLabel alignment="center" autoSizePolicy="content" fontFamily="Arial" fontSize="10" fontStyle="bold" hasBackgroundColor="false" hasLineColor="false" height="15.171875" horizontalTextPosition="center" iconTextGap="4" modelName="custom" textColor="#000000" verticalTextPosition="bottom" visible="true" width="37.3447265625" x="1.32763671875" xml:space="preserve" y="12.4140625">PARP1<y:LabelModel><y:SmartNodeLabelModel distance="4.0"/></y:LabelModel><y:ModelParameter><y:SmartNodeLabelModelParameter labelRatioX="0.0" labelRatioY="0.0" nodeRatioX="0.0" nodeRatioY="0.0" offsetX="0.0" offsetY="0.0" upX="0.0" upY="-1.0"/></y:ModelParameter></y:NodeLabel>
          <y:Shape type="ellipse"/>
        </y:ShapeNode>
      </data>
    </node>
    <node id="n46">
      <data key="d3" xml:space="preserve"><![CDATA[PPP2R5C]]></data>
      <data key="d4" xml:space="preserve"><![CDATA[Serine/threonine-protein phosphatase 2A 56 kDa regulatory subunit gamma isoform]]></data>
      <data key="d5" xml:space="preserve"><![CDATA[source]]></data>
      <data key="d6" xml:space="preserve">4.829211949026765</data>
      <data key="d7" xml:space="preserve">2.001513545657306</data>
      <data key="d8" xml:space="preserve">true</data>
      <data key="d9" xml:space="preserve">0.009000000000000008</data>
      <data key="d10" xml:space="preserve"><![CDATA[CAV1(1) ALDH5A1(2) ATP2A3(2) ATP6V0A2(2) C5(2) CAV2(2) CDK5RAP3(2) CTSB(2) DNAJB2(2) ELF3(2) FANCG(2) FANCI(2) GBF1(2) GPR37(2) HAUS6(2) HAX1(2) IRAK1(2) JAK2(2) MALL(2) MCFD2(2) NCAPD3(2) NCAPH2(2) NDUFA10(2) NDUFS2(2) NDUFS8(2) NFE2L2(2) NLRX1(2) ORC4(2) POLD3(2) PRKDC(2) PSEN2(2) RBFOX2(2) RTN4(2) SARM1(2) COQ8B(3) MT-CO2(3)]]></data>
      <data key="d11" xml:space="preserve"/>
      <data key="d12" xml:space="preserve"/>
      <data key="d15" xml:space="preserve">2.0375456066393032E-91</data>
      <data key="d16" xml:space="preserve">1.1660644024311442</data>
      <data key="d17" xml:space="preserve">1.1660644024311442</data>
      <data key="d18" xml:space="preserve">1</data>
      <data key="d19" xml:space="preserve">0.028498819995163856</data>
      <data key="d20" xml:space="preserve">1.0</data>
      <data key="d21" xml:space="preserve">-144.23480385351837</data>
      <data key="d22" xml:space="preserve">81.30924321040332</data>
      <data key="d25">
        <y:ShapeNode>
          <y:Geometry height="40.0" width="40.0" x="-158.15907478185994" y="64.6110527443457"/>
          <y:Fill color="#99FF99" transparent="false"/>
          <y:BorderStyle color="#CC3300" raised="false" type="line" width="3.0"/>
          <y:NodeLabel alignment="center" autoSizePolicy="content" fontFamily="Arial" fontSize="10" fontStyle="bold" hasBackgroundColor="false" hasLineColor="false" height="15.171875" horizontalTextPosition="center" iconTextGap="4" modelName="custom" textColor="#000000" verticalTextPosition="bottom" visible="true" width="49.576171875" x="-4.7880859375" xml:space="preserve" y="12.4140625">PPP2R5C<y:LabelModel><y:SmartNodeLabelModel distance="4.0"/></y:LabelModel><y:ModelParameter><y:SmartNodeLabelModelParameter labelRatioX="0.0" labelRatioY="0.0" nodeRatioX="0.0" nodeRatioY="0.0" offsetX="0.0" offsetY="0.0" upX="0.0" upY="-1.0"/></y:ModelParameter></y:NodeLabel>
          <y:Shape type="ellipse"/>
        </y:ShapeNode>
      </data>
    </node>
    <node id="n47">
      <data key="d3" xml:space="preserve"><![CDATA[PSMA6]]></data>
      <data key="d4" xml:space="preserve"><![CDATA[Proteasome subunit alpha type-6]]></data>
      <data key="d5" xml:space="preserve"><![CDATA[source]]></data>
      <data key="d6" xml:space="preserve">1.860654302217487</data>
      <data key="d7" xml:space="preserve">0.7808864010964406</data>
      <data key="d8" xml:space="preserve">true</data>
      <data key="d9" xml:space="preserve">0.029000000000000026</data>
      <data key="d10" xml:space="preserve"><![CDATA[CAV1(1) ALDH5A1(2) ATP2A3(2) ATP6V0A2(2) C5(2) CAV2(2) CDK5RAP3(2) CTSB(2) DNAJB2(2) ELF3(2) FANCG(2) FANCI(2) GBF1(2) GPR37(2) HAUS6(2) HAX1(2) IRAK1(2) JAK2(2) MALL(2) MCFD2(2) NCAPD3(2) NCAPH2(2) NDUFA10(2) NDUFS2(2) NDUFS8(2) NFE2L2(2) NLRX1(2) ORC4(2) POLD3(2) PRKDC(2) PSEN2(2) RBFOX2(2) RTN4(2) SARM1(2) COQ8B(3) MT-CO2(3)]]></data>
      <data key="d11" xml:space="preserve"/>
      <data key="d12" xml:space="preserve"/>
      <data key="d15" xml:space="preserve">2.5053983355705265E-9</data>
      <data key="d16" xml:space="preserve">-0.4025095729531559</data>
      <data key="d17" xml:space="preserve">-0.4025095729531559</data>
      <data key="d18" xml:space="preserve">1</data>
      <data key="d19" xml:space="preserve">0.028498819995163856</data>
      <data key="d20" xml:space="preserve">1.0</data>
      <data key="d21" xml:space="preserve">-179.393782382775</data>
      <data key="d22" xml:space="preserve">-316.17101620380635</data>
      <data key="d25">
        <y:ShapeNode>
          <y:Geometry height="40.0" width="40.0" x="-186.04803626379118" y="-358.6967233980518"/>
          <y:Fill color="#99FF99" transparent="false"/>
          <y:BorderStyle color="#3399FF" raised="false" type="line" width="3.0"/>
          <y:NodeLabel alignment="center" autoSizePolicy="content" fontFamily="Arial" fontSize="10" fontStyle="bold" hasBackgroundColor="false" hasLineColor="false" height="15.171875" horizontalTextPosition="center" iconTextGap="4" modelName="custom" textColor="#000000" verticalTextPosition="bottom" visible="true" width="38.453125" x="0.7734375" xml:space="preserve" y="12.4140625">PSMA6<y:LabelModel><y:SmartNodeLabelModel distance="4.0"/></y:LabelModel><y:ModelParameter><y:SmartNodeLabelModelParameter labelRatioX="0.0" labelRatioY="0.0" nodeRatioX="0.0" nodeRatioY="0.0" offsetX="0.0" offsetY="0.0" upX="0.0" upY="-1.0"/></y:ModelParameter></y:NodeLabel>
          <y:Shape type="ellipse"/>
        </y:ShapeNode>
      </data>
    </node>
    <node id="n48">
      <data key="d3" xml:space="preserve"><![CDATA[PSMB9]]></data>
      <data key="d4" xml:space="preserve"><![CDATA[Proteasome subunit beta type-9]]></data>
      <data key="d5" xml:space="preserve"><![CDATA[source]]></data>
      <data key="d6" xml:space="preserve">6.443337157658057</data>
      <data key="d7" xml:space="preserve">2.5918772597032067</data>
      <data key="d8" xml:space="preserve">true</data>
      <data key="d9" xml:space="preserve">0.016000000000000014</data>
      <data key="d10" xml:space="preserve"><![CDATA[CAV1(1) ALDH5A1(2) ATP2A3(2) ATP6V0A2(2) C5(2) CAV2(2) CDK5RAP3(2) CTSB(2) DNAJB2(2) ELF3(2) FANCG(2) FANCI(2) GBF1(2) GPR37(2) HAUS6(2) HAX1(2) IRAK1(2) JAK2(2) MALL(2) MCFD2(2) NCAPD3(2) NCAPH2(2) NDUFA10(2) NDUFS2(2) NDUFS8(2) NFE2L2(2) NLRX1(2) ORC4(2) POLD3(2) PRKDC(2) PSEN2(2) RBFOX2(2) RTN4(2) SARM1(2) COQ8B(3) MT-CO2(3)]]></data>
      <data key="d11" xml:space="preserve"/>
      <data key="d12" xml:space="preserve"/>
      <data key="d15" xml:space="preserve">5.384489734388499E-65</data>
      <data key="d16" xml:space="preserve">2.07582968636285</data>
      <data key="d17" xml:space="preserve">2.07582968636285</data>
      <data key="d18" xml:space="preserve">1</data>
      <data key="d19" xml:space="preserve">0.028498819995163856</data>
      <data key="d20" xml:space="preserve">1.0</data>
      <data key="d21" xml:space="preserve">-176.88503817014637</data>
      <data key="d22" xml:space="preserve">-260.0551284167185</data>
      <data key="d25">
        <y:ShapeNode>
          <y:Geometry height="40.0" width="40.0" x="-189.46924415545598" y="-304.49546083996114"/>
          <y:Fill color="#99FF99" transparent="false"/>
          <y:BorderStyle color="#CC3300" raised="false" type="line" width="3.0"/>
          <y:NodeLabel alignment="center" autoSizePolicy="content" fontFamily="Arial" fontSize="10" fontStyle="bold" hasBackgroundColor="false" hasLineColor="false" height="15.171875" horizontalTextPosition="center" iconTextGap="4" modelName="custom" textColor="#000000" verticalTextPosition="bottom" visible="true" width="38.453125" x="0.7734375" xml:space="preserve" y="12.4140625">PSMB9<y:LabelModel><y:SmartNodeLabelModel distance="4.0"/></y:LabelModel><y:ModelParameter><y:SmartNodeLabelModelParameter labelRatioX="0.0" labelRatioY="0.0" nodeRatioX="0.0" nodeRatioY="0.0" offsetX="0.0" offsetY="0.0" upX="0.0" upY="-1.0"/></y:ModelParameter></y:NodeLabel>
          <y:Shape type="ellipse"/>
        </y:ShapeNode>
      </data>
    </node>
    <node id="n49">
      <data key="d3" xml:space="preserve"><![CDATA[PTBP1]]></data>
      <data key="d4" xml:space="preserve"><![CDATA[Polypyrimidine tract-binding protein 1]]></data>
      <data key="d5" xml:space="preserve"><![CDATA[source]]></data>
      <data key="d6" xml:space="preserve">2.6992422166291514</data>
      <data key="d7" xml:space="preserve">1.3240737506229614</data>
      <data key="d8" xml:space="preserve">false</data>
      <data key="d9" xml:space="preserve">0.06899999999999995</data>
      <data key="d10" xml:space="preserve"><![CDATA[CAV1(1) ALDH5A1(2) ATP2A3(2) ATP6V0A2(2) C5(2) CAV2(2) CDK5RAP3(2) CTSB(2) DNAJB2(2) ELF3(2) FANCG(2) FANCI(2) GBF1(2) GPR37(2) HAUS6(2) HAX1(2) IRAK1(2) JAK2(2) MALL(2) MCFD2(2) NCAPD3(2) NCAPH2(2) NDUFA10(2) NDUFS2(2) NDUFS8(2) NFE2L2(2) NLRX1(2) ORC4(2) POLD3(2) PRKDC(2) PSEN2(2) RBFOX2(2) RTN4(2) SARM1(2) COQ8B(3) MT-CO2(3)]]></data>
      <data key="d11" xml:space="preserve"/>
      <data key="d12" xml:space="preserve"/>
      <data key="d15" xml:space="preserve">1.229519794984134E-15</data>
      <data key="d16" xml:space="preserve">-0.48865052369347306</data>
      <data key="d17" xml:space="preserve">-0.48865052369347306</data>
      <data key="d18" xml:space="preserve">1</data>
      <data key="d19" xml:space="preserve">0.028498819995163856</data>
      <data key="d20" xml:space="preserve">1.0</data>
      <data key="d21" xml:space="preserve">-355.8911143035425</data>
      <data key="d22" xml:space="preserve">133.9860016249966</data>
      <data key="d25">
        <y:ShapeNode>
          <y:Geometry height="40.0" width="40.0" x="-372.2906053349759" y="120.65023818003627"/>
          <y:Fill color="#99FF99" transparent="false"/>
          <y:BorderStyle color="#3399FF" raised="false" type="line" width="3.0"/>
          <y:NodeLabel alignment="center" autoSizePolicy="content" fontFamily="Arial" fontSize="10" fontStyle="bold" hasBackgroundColor="false" hasLineColor="false" height="15.171875" horizontalTextPosition="center" iconTextGap="4" modelName="custom" textColor="#000000" verticalTextPosition="bottom" visible="true" width="36.2314453125" x="1.88427734375" xml:space="preserve" y="12.4140625">PTBP1<y:LabelModel><y:SmartNodeLabelModel distance="4.0"/></y:LabelModel><y:ModelParameter><y:SmartNodeLabelModelParameter labelRatioX="0.0" labelRatioY="0.0" nodeRatioX="0.0" nodeRatioY="0.0" offsetX="0.0" offsetY="0.0" upX="0.0" upY="-1.0"/></y:ModelParameter></y:NodeLabel>
          <y:Shape type="ellipse"/>
        </y:ShapeNode>
      </data>
    </node>
    <node id="n50">
      <data key="d3" xml:space="preserve"><![CDATA[RAD21]]></data>
      <data key="d4" xml:space="preserve"><![CDATA[Double-strand-break repair protein rad21 homolog]]></data>
      <data key="d5" xml:space="preserve"><![CDATA[source]]></data>
      <data key="d6" xml:space="preserve">3.780260594446595</data>
      <data key="d7" xml:space="preserve">1.683728513914516</data>
      <data key="d8" xml:space="preserve">true</data>
      <data key="d9" xml:space="preserve">0.03300000000000003</data>
      <data key="d10" xml:space="preserve"><![CDATA[CAV1(1) ALDH5A1(2) ATP2A3(2) ATP6V0A2(2) C5(2) CAV2(2) CDK5RAP3(2) CTSB(2) DNAJB2(2) ELF3(2) FANCG(2) FANCI(2) GBF1(2) GPR37(2) HAUS6(2) HAX1(2) IRAK1(2) JAK2(2) MALL(2) MCFD2(2) NCAPD3(2) NCAPH2(2) NDUFA10(2) NDUFS2(2) NDUFS8(2) NFE2L2(2) NLRX1(2) ORC4(2) POLD3(2) PRKDC(2) PSEN2(2) RBFOX2(2) RTN4(2) SARM1(2) COQ8B(3) MT-CO2(3)]]></data>
      <data key="d11" xml:space="preserve"/>
      <data key="d12" xml:space="preserve"/>
      <data key="d15" xml:space="preserve">2.8217189250726832E-27</data>
      <data key="d16" xml:space="preserve">-0.714518508096286</data>
      <data key="d17" xml:space="preserve">-0.714518508096286</data>
      <data key="d18" xml:space="preserve">1</data>
      <data key="d19" xml:space="preserve">0.028498819995163856</data>
      <data key="d20" xml:space="preserve">1.0</data>
      <data key="d21" xml:space="preserve">-256.33457020163485</data>
      <data key="d22" xml:space="preserve">-15.515292322080914</data>
      <data key="d25">
        <y:ShapeNode>
          <y:Geometry height="40.0" width="40.0" x="-295.5234913006158" y="-41.69857552959789"/>
          <y:Fill color="#99FF99" transparent="false"/>
          <y:BorderStyle color="#3399FF" raised="false" type="line" width="3.0"/>
          <y:NodeLabel alignment="center" autoSizePolicy="content" fontFamily="Arial" fontSize="10" fontStyle="bold" hasBackgroundColor="false" hasLineColor="false" height="15.171875" horizontalTextPosition="center" iconTextGap="4" modelName="custom" textColor="#000000" verticalTextPosition="bottom" visible="true" width="36.7880859375" x="1.60595703125" xml:space="preserve" y="12.4140625">RAD21<y:LabelModel><y:SmartNodeLabelModel distance="4.0"/></y:LabelModel><y:ModelParameter><y:SmartNodeLabelModelParameter labelRatioX="0.0" labelRatioY="0.0" nodeRatioX="0.0" nodeRatioY="0.0" offsetX="0.0" offsetY="0.0" upX="0.0" upY="-1.0"/></y:ModelParameter></y:NodeLabel>
          <y:Shape type="ellipse"/>
        </y:ShapeNode>
      </data>
    </node>
    <node id="n51">
      <data key="d3" xml:space="preserve"><![CDATA[RBBP6]]></data>
      <data key="d4" xml:space="preserve"><![CDATA[E3 ubiquitin-protein ligase RBBP6]]></data>
      <data key="d5" xml:space="preserve"><![CDATA[source]]></data>
      <data key="d6" xml:space="preserve">4.3857214886213605</data>
      <data key="d7" xml:space="preserve">1.804086551971757</data>
      <data key="d8" xml:space="preserve">true</data>
      <data key="d9" xml:space="preserve">0.014000000000000012</data>
      <data key="d10" xml:space="preserve"><![CDATA[CAV1(1) ALDH5A1(2) ATP2A3(2) ATP6V0A2(2) C5(2) CAV2(2) CDK5RAP3(2) CTSB(2) DNAJB2(2) ELF3(2) FANCG(2) FANCI(2) GBF1(2) GPR37(2) HAUS6(2) HAX1(2) IRAK1(2) JAK2(2) MALL(2) MCFD2(2) NCAPD3(2) NCAPH2(2) NDUFA10(2) NDUFS2(2) NDUFS8(2) NFE2L2(2) NLRX1(2) ORC4(2) POLD3(2) PRKDC(2) PSEN2(2) RBFOX2(2) RTN4(2) SARM1(2) COQ8B(3) MT-CO2(3)]]></data>
      <data key="d11" xml:space="preserve"/>
      <data key="d12" xml:space="preserve"/>
      <data key="d15" xml:space="preserve">4.135466787314028E-15</data>
      <data key="d16" xml:space="preserve">-1.3372674097859816</data>
      <data key="d17" xml:space="preserve">-1.3372674097859816</data>
      <data key="d18" xml:space="preserve">1</data>
      <data key="d19" xml:space="preserve">0.028498819995163856</data>
      <data key="d20" xml:space="preserve">1.0</data>
      <data key="d21" xml:space="preserve">-214.54404272325922</data>
      <data key="d22" xml:space="preserve">-338.5021289063878</data>
      <data key="d25">
        <y:ShapeNode>
          <y:Geometry height="40.0" width="40.0" x="-229.12904770247147" y="-387.3814763731821"/>
          <y:Fill color="#99FF99" transparent="false"/>
          <y:BorderStyle color="#3399FF" raised="false" type="line" width="3.0"/>
          <y:NodeLabel alignment="center" autoSizePolicy="content" fontFamily="Arial" fontSize="10" fontStyle="bold" hasBackgroundColor="false" hasLineColor="false" height="15.171875" horizontalTextPosition="center" iconTextGap="4" modelName="custom" textColor="#000000" verticalTextPosition="bottom" visible="true" width="37.896484375" x="1.0517578125" xml:space="preserve" y="12.4140625">RBBP6<y:LabelModel><y:SmartNodeLabelModel distance="4.0"/></y:LabelModel><y:ModelParameter><y:SmartNodeLabelModelParameter labelRatioX="0.0" labelRatioY="0.0" nodeRatioX="0.0" nodeRatioY="0.0" offsetX="0.0" offsetY="0.0" upX="0.0" upY="-1.0"/></y:ModelParameter></y:NodeLabel>
          <y:Shape type="ellipse"/>
        </y:ShapeNode>
      </data>
    </node>
    <node id="n52">
      <data key="d3" xml:space="preserve"><![CDATA[RBL1]]></data>
      <data key="d4" xml:space="preserve"><![CDATA[Retinoblastoma-like protein 1]]></data>
      <data key="d5" xml:space="preserve"><![CDATA[source]]></data>
      <data key="d6" xml:space="preserve">5.859579578214426</data>
      <data key="d7" xml:space="preserve">2.4031735998377117</data>
      <data key="d8" xml:space="preserve">true</data>
      <data key="d9" xml:space="preserve">0.015000000000000013</data>
      <data key="d10" xml:space="preserve"><![CDATA[CAV1(1) ALDH5A1(2) ATP2A3(2) ATP6V0A2(2) C5(2) CAV2(2) CDK5RAP3(2) CTSB(2) DNAJB2(2) ELF3(2) FANCG(2) FANCI(2) GBF1(2) GPR37(2) HAUS6(2) HAX1(2) IRAK1(2) JAK2(2) MALL(2) MCFD2(2) NCAPD3(2) NCAPH2(2) NDUFA10(2) NDUFS2(2) NDUFS8(2) NFE2L2(2) NLRX1(2) ORC4(2) POLD3(2) PRKDC(2) PSEN2(2) RBFOX2(2) RTN4(2) SARM1(2) COQ8B(3) MT-CO2(3)]]></data>
      <data key="d11" xml:space="preserve"/>
      <data key="d12" xml:space="preserve"/>
      <data key="d15" xml:space="preserve">3.505564862503103E-9</data>
      <data key="d16" xml:space="preserve">-4.0607557846927245</data>
      <data key="d17" xml:space="preserve">-4.0607557846927245</data>
      <data key="d18" xml:space="preserve">1</data>
      <data key="d19" xml:space="preserve">0.028498819995163856</data>
      <data key="d20" xml:space="preserve">1.0</data>
      <data key="d21" xml:space="preserve">-275.62730733978947</data>
      <data key="d22" xml:space="preserve">39.777859056275766</data>
      <data key="d25">
        <y:ShapeNode>
          <y:Geometry height="40.0" width="40.0" x="-296.9641934280131" y="12.779178126144146"/>
          <y:Fill color="#99FF99" transparent="false"/>
          <y:BorderStyle color="#3399FF" raised="false" type="line" width="3.0"/>
          <y:NodeLabel alignment="center" autoSizePolicy="content" fontFamily="Arial" fontSize="10" fontStyle="bold" hasBackgroundColor="false" hasLineColor="false" height="15.171875" horizontalTextPosition="center" iconTextGap="4" modelName="custom" textColor="#000000" verticalTextPosition="bottom" visible="true" width="30.11328125" x="4.943359375" xml:space="preserve" y="12.4140625">RBL1<y:LabelModel><y:SmartNodeLabelModel distance="4.0"/></y:LabelModel><y:ModelParameter><y:SmartNodeLabelModelParameter labelRatioX="0.0" labelRatioY="0.0" nodeRatioX="0.0" nodeRatioY="0.0" offsetX="0.0" offsetY="0.0" upX="0.0" upY="-1.0"/></y:ModelParameter></y:NodeLabel>
          <y:Shape type="ellipse"/>
        </y:ShapeNode>
      </data>
    </node>
    <node id="n53">
      <data key="d3" xml:space="preserve"><![CDATA[RBM14]]></data>
      <data key="d4" xml:space="preserve"><![CDATA[RNA-binding protein 14]]></data>
      <data key="d5" xml:space="preserve"><![CDATA[gene]]></data>
      <data key="d6" xml:space="preserve">1.1749949994460627</data>
      <data key="d7" xml:space="preserve">0.537319153294444</data>
      <data key="d8" xml:space="preserve">true</data>
      <data key="d9" xml:space="preserve">0.0</data>
      <data key="d10" xml:space="preserve"/>
      <data key="d11" xml:space="preserve"/>
      <data key="d12" xml:space="preserve"/>
      <data key="d15" xml:space="preserve">7.663400598267925E-4</data>
      <data key="d16" xml:space="preserve">-0.4431322341505871</data>
      <data key="d17" xml:space="preserve">-0.4431322341505871</data>
      <data key="d18" xml:space="preserve">1</data>
      <data key="d19" xml:space="preserve">0.02137411499637289</data>
      <data key="d20" xml:space="preserve">1.0</data>
      <data key="d21" xml:space="preserve">-409.8297537466055</data>
      <data key="d22" xml:space="preserve">36.68497837545201</data>
      <data key="d25">
        <y:ShapeNode>
          <y:Geometry height="40.0" width="40.0" x="-444.02247357335705" y="-15.626667470595446"/>
          <y:Fill color="#E5FFE5" transparent="false"/>
          <y:BorderStyle color="#3399FF" type="line" width="3.0"/>
          <y:NodeLabel alignment="center" autoSizePolicy="content" fontFamily="Arial" fontSize="10" fontStyle="plain" hasBackgroundColor="false" hasLineColor="false" height="15.171875" horizontalTextPosition="center" iconTextGap="4" modelName="custom" textColor="#000000" verticalTextPosition="bottom" visible="true" width="37.3447265625" x="1.32763671875" xml:space="preserve" y="12.4140625">RBM14<y:LabelModel><y:SmartNodeLabelModel distance="4.0"/></y:LabelModel><y:ModelParameter><y:SmartNodeLabelModelParameter labelRatioX="0.0" labelRatioY="0.0" nodeRatioX="0.0" nodeRatioY="0.0" offsetX="0.0" offsetY="0.0" upX="0.0" upY="-1.0"/></y:ModelParameter></y:NodeLabel>
          <y:Shape type="roundrectangle"/>
        </y:ShapeNode>
      </data>
    </node>
    <node id="n54">
      <data key="d3" xml:space="preserve"><![CDATA[RIPK2]]></data>
      <data key="d4" xml:space="preserve"><![CDATA[Receptor-interacting serine/threonine-protein kinase 2]]></data>
      <data key="d5" xml:space="preserve"><![CDATA[source]]></data>
      <data key="d6" xml:space="preserve">7.590988277572414</data>
      <data key="d7" xml:space="preserve">3.095657296764262</data>
      <data key="d8" xml:space="preserve">true</data>
      <data key="d9" xml:space="preserve">0.0020000000000000018</data>
      <data key="d10" xml:space="preserve"><![CDATA[CAV1(1) ALDH5A1(2) ATP2A3(2) ATP6V0A2(2) C5(2) CAV2(2) CDK5RAP3(2) CTSB(2) DNAJB2(2) ELF3(2) FANCG(2) FANCI(2) GBF1(2) GPR37(2) HAUS6(2) HAX1(2) IRAK1(2) JAK2(2) MALL(2) MCFD2(2) NCAPD3(2) NCAPH2(2) NDUFA10(2) NDUFS2(2) NDUFS8(2) NFE2L2(2) NLRX1(2) ORC4(2) POLD3(2) PRKDC(2) PSEN2(2) RBFOX2(2) RTN4(2) SARM1(2) COQ8B(3) MT-CO2(3)]]></data>
      <data key="d11" xml:space="preserve"/>
      <data key="d12" xml:space="preserve"/>
      <data key="d15" xml:space="preserve">6.008191658731991E-174</data>
      <data key="d16" xml:space="preserve">-2.88115515151209</data>
      <data key="d17" xml:space="preserve">-2.88115515151209</data>
      <data key="d18" xml:space="preserve">1</data>
      <data key="d19" xml:space="preserve">0.028498819995163856</data>
      <data key="d20" xml:space="preserve">1.0</data>
      <data key="d21" xml:space="preserve">-18.73012645608108</data>
      <data key="d22" xml:space="preserve">-109.00043857648123</data>
      <data key="d25">
        <y:ShapeNode>
          <y:Geometry height="40.0" width="40.0" x="-23.436178278382386" y="-143.4334831123282"/>
          <y:Fill color="#99FF99" transparent="false"/>
          <y:BorderStyle color="#3399FF" raised="false" type="line" width="3.0"/>
          <y:NodeLabel alignment="center" autoSizePolicy="content" fontFamily="Arial" fontSize="10" fontStyle="bold" hasBackgroundColor="false" hasLineColor="false" height="15.171875" horizontalTextPosition="center" iconTextGap="4" modelName="custom" textColor="#000000" verticalTextPosition="bottom" visible="true" width="33.453125" x="3.2734375" xml:space="preserve" y="12.4140625">RIPK2<y:LabelModel><y:SmartNodeLabelModel distance="4.0"/></y:LabelModel><y:ModelParameter><y:SmartNodeLabelModelParameter labelRatioX="0.0" labelRatioY="0.0" nodeRatioX="0.0" nodeRatioY="0.0" offsetX="0.0" offsetY="0.0" upX="0.0" upY="-1.0"/></y:ModelParameter></y:NodeLabel>
          <y:Shape type="ellipse"/>
        </y:ShapeNode>
      </data>
    </node>
    <node id="n55">
      <data key="d3" xml:space="preserve"><![CDATA[RNF20]]></data>
      <data key="d4" xml:space="preserve"><![CDATA[E3 ubiquitin-protein ligase BRE1A]]></data>
      <data key="d5" xml:space="preserve"><![CDATA[source]]></data>
      <data key="d6" xml:space="preserve">4.137822820232081</data>
      <data key="d7" xml:space="preserve">1.742066363504662</data>
      <data key="d8" xml:space="preserve">true</data>
      <data key="d9" xml:space="preserve">0.008000000000000007</data>
      <data key="d10" xml:space="preserve"><![CDATA[CAV1(1) ALDH5A1(2) ATP2A3(2) ATP6V0A2(2) C5(2) CAV2(2) CDK5RAP3(2) CTSB(2) DNAJB2(2) ELF3(2) FANCG(2) FANCI(2) GBF1(2) GPR37(2) HAUS6(2) HAX1(2) IRAK1(2) JAK2(2) MALL(2) MCFD2(2) NCAPD3(2) NCAPH2(2) NDUFA10(2) NDUFS2(2) NDUFS8(2) NFE2L2(2) NLRX1(2) ORC4(2) POLD3(2) PRKDC(2) PSEN2(2) RBFOX2(2) RTN4(2) SARM1(2) COQ8B(3) MT-CO2(3)]]></data>
      <data key="d11" xml:space="preserve"/>
      <data key="d12" xml:space="preserve"/>
      <data key="d15" xml:space="preserve">2.369118560694351E-73</data>
      <data key="d16" xml:space="preserve">-0.8560788845816688</data>
      <data key="d17" xml:space="preserve">-0.8560788845816688</data>
      <data key="d18" xml:space="preserve">1</data>
      <data key="d19" xml:space="preserve">0.028498819995163856</data>
      <data key="d20" xml:space="preserve">1.0</data>
      <data key="d21" xml:space="preserve">-152.65864915961384</data>
      <data key="d22" xml:space="preserve">-189.25129660195807</data>
      <data key="d25">
        <y:ShapeNode>
          <y:Geometry height="40.0" width="40.0" x="-174.15653277502247" y="-216.6587034588379"/>
          <y:Fill color="#99FF99" transparent="false"/>
          <y:BorderStyle color="#3399FF" raised="false" type="line" width="3.0"/>
          <y:NodeLabel alignment="center" autoSizePolicy="content" fontFamily="Arial" fontSize="10" fontStyle="bold" hasBackgroundColor="false" hasLineColor="false" height="15.171875" horizontalTextPosition="center" iconTextGap="4" modelName="custom" textColor="#000000" verticalTextPosition="bottom" visible="true" width="35.6748046875" x="2.16259765625" xml:space="preserve" y="12.4140625">RNF20<y:LabelModel><y:SmartNodeLabelModel distance="4.0"/></y:LabelModel><y:ModelParameter><y:SmartNodeLabelModelParameter labelRatioX="0.0" labelRatioY="0.0" nodeRatioX="0.0" nodeRatioY="0.0" offsetX="0.0" offsetY="0.0" upX="0.0" upY="-1.0"/></y:ModelParameter></y:NodeLabel>
          <y:Shape type="ellipse"/>
        </y:ShapeNode>
      </data>
    </node>
    <node id="n56">
      <data key="d3" xml:space="preserve"><![CDATA[RNF40]]></data>
      <data key="d4" xml:space="preserve"><![CDATA[E3 ubiquitin-protein ligase BRE1B]]></data>
      <data key="d5" xml:space="preserve"><![CDATA[gene]]></data>
      <data key="d6" xml:space="preserve">1.2703767134685773</data>
      <data key="d7" xml:space="preserve">0.6095989795905429</data>
      <data key="d8" xml:space="preserve">true</data>
      <data key="d9" xml:space="preserve">0.018000000000000016</data>
      <data key="d10" xml:space="preserve"/>
      <data key="d11" xml:space="preserve"/>
      <data key="d12" xml:space="preserve"/>
      <data key="d15" xml:space="preserve">7.525075582523339E-4</data>
      <data key="d16" xml:space="preserve">-0.516684043095349</data>
      <data key="d17" xml:space="preserve">-0.516684043095349</data>
      <data key="d18" xml:space="preserve">1</data>
      <data key="d19" xml:space="preserve">0.02137411499637289</data>
      <data key="d20" xml:space="preserve">1.0</data>
      <data key="d21" xml:space="preserve">-162.16041840565325</data>
      <data key="d22" xml:space="preserve">-212.122971396103</data>
      <data key="d25">
        <y:ShapeNode>
          <y:Geometry height="40.0" width="40.0" x="-179.66308170022927" y="-258.8741955137048"/>
          <y:Fill color="#E5FFE5" transparent="false"/>
          <y:BorderStyle color="#3399FF" type="line" width="3.0"/>
          <y:NodeLabel alignment="center" autoSizePolicy="content" fontFamily="Arial" fontSize="10" fontStyle="plain" hasBackgroundColor="false" hasLineColor="false" height="15.171875" horizontalTextPosition="center" iconTextGap="4" modelName="custom" textColor="#000000" verticalTextPosition="bottom" visible="true" width="35.6748046875" x="2.16259765625" xml:space="preserve" y="12.4140625">RNF40<y:LabelModel><y:SmartNodeLabelModel distance="4.0"/></y:LabelModel><y:ModelParameter><y:SmartNodeLabelModelParameter labelRatioX="0.0" labelRatioY="0.0" nodeRatioX="0.0" nodeRatioY="0.0" offsetX="0.0" offsetY="0.0" upX="0.0" upY="-1.0"/></y:ModelParameter></y:NodeLabel>
          <y:Shape type="roundrectangle"/>
        </y:ShapeNode>
      </data>
    </node>
    <node id="n57">
      <data key="d3" xml:space="preserve"><![CDATA[RNPS1]]></data>
      <data key="d4" xml:space="preserve"><![CDATA[RNA-binding protein with serine-rich domain 1]]></data>
      <data key="d5" xml:space="preserve"><![CDATA[source]]></data>
      <data key="d6" xml:space="preserve">6.258377595063568</data>
      <data key="d7" xml:space="preserve">2.960748085764192</data>
      <data key="d8" xml:space="preserve">true</data>
      <data key="d9" xml:space="preserve">0.0030000000000000027</data>
      <data key="d10" xml:space="preserve"><![CDATA[CAV1(1) ALDH5A1(2) ATP2A3(2) ATP6V0A2(2) C5(2) CAV2(2) CDK5RAP3(2) CTSB(2) DNAJB2(2) ELF3(2) FANCG(2) FANCI(2) GBF1(2) GPR37(2) HAUS6(2) HAX1(2) IRAK1(2) JAK2(2) MALL(2) MCFD2(2) NCAPD3(2) NCAPH2(2) NDUFA10(2) NDUFS2(2) NDUFS8(2) NFE2L2(2) NLRX1(2) ORC4(2) POLD3(2) PRKDC(2) PSEN2(2) RBFOX2(2) RTN4(2) SARM1(2) COQ8B(3) MT-CO2(3)]]></data>
      <data key="d11" xml:space="preserve"/>
      <data key="d12" xml:space="preserve"/>
      <data key="d15" xml:space="preserve">0.0</data>
      <data key="d16" xml:space="preserve">1.9583645061196817</data>
      <data key="d17" xml:space="preserve">1.9583645061196817</data>
      <data key="d18" xml:space="preserve">1</data>
      <data key="d19" xml:space="preserve">0.028498819995163856</data>
      <data key="d20" xml:space="preserve">1.0</data>
      <data key="d21" xml:space="preserve">-377.16503510934734</data>
      <data key="d22" xml:space="preserve">171.76313922423034</data>
      <data key="d25">
        <y:ShapeNode>
          <y:Geometry height="40.0" width="40.0" x="-397.17721317880887" y="207.59913755504328"/>
          <y:Fill color="#99FF99" transparent="false"/>
          <y:BorderStyle color="#CC3300" raised="false" type="line" width="3.0"/>
          <y:NodeLabel alignment="center" autoSizePolicy="content" fontFamily="Arial" fontSize="10" fontStyle="bold" hasBackgroundColor="false" hasLineColor="false" height="15.171875" horizontalTextPosition="center" iconTextGap="4" modelName="custom" textColor="#000000" verticalTextPosition="bottom" visible="true" width="37.3447265625" x="1.32763671875" xml:space="preserve" y="12.4140625">RNPS1<y:LabelModel><y:SmartNodeLabelModel distance="4.0"/></y:LabelModel><y:ModelParameter><y:SmartNodeLabelModelParameter labelRatioX="0.0" labelRatioY="0.0" nodeRatioX="0.0" nodeRatioY="0.0" offsetX="0.0" offsetY="0.0" upX="0.0" upY="-1.0"/></y:ModelParameter></y:NodeLabel>
          <y:Shape type="ellipse"/>
        </y:ShapeNode>
      </data>
    </node>
    <node id="n58">
      <data key="d3" xml:space="preserve"><![CDATA[RPL10]]></data>
      <data key="d4" xml:space="preserve"><![CDATA[60S ribosomal protein L10]]></data>
      <data key="d5" xml:space="preserve"><![CDATA[source]]></data>
      <data key="d6" xml:space="preserve">3.602840404520487</data>
      <data key="d7" xml:space="preserve">1.6089286567797152</data>
      <data key="d8" xml:space="preserve">true</data>
      <data key="d9" xml:space="preserve">0.049000000000000044</data>
      <data key="d10" xml:space="preserve"><![CDATA[CAV1(1) ALDH5A1(2) ATP2A3(2) ATP6V0A2(2) C5(2) CAV2(2) CDK5RAP3(2) CTSB(2) DNAJB2(2) ELF3(2) FANCG(2) FANCI(2) GBF1(2) GPR37(2) HAUS6(2) HAX1(2) IRAK1(2) JAK2(2) MALL(2) MCFD2(2) NCAPD3(2) NCAPH2(2) NDUFA10(2) NDUFS2(2) NDUFS8(2) NFE2L2(2) NLRX1(2) ORC4(2) POLD3(2) PRKDC(2) PSEN2(2) RBFOX2(2) RTN4(2) SARM1(2) COQ8B(3) MT-CO2(3)]]></data>
      <data key="d11" xml:space="preserve"/>
      <data key="d12" xml:space="preserve"/>
      <data key="d15" xml:space="preserve">8.578482996690202E-175</data>
      <data key="d16" xml:space="preserve">0.6490229490222672</data>
      <data key="d17" xml:space="preserve">0.6490229490222672</data>
      <data key="d18" xml:space="preserve">1</data>
      <data key="d19" xml:space="preserve">0.028498819995163856</data>
      <data key="d20" xml:space="preserve">1.0</data>
      <data key="d21" xml:space="preserve">-366.06840093143313</data>
      <data key="d22" xml:space="preserve">282.64581330697575</data>
      <data key="d25">
        <y:ShapeNode>
          <y:Geometry height="40.0" width="40.0" x="-396.8939438895975" y="338.05134406338544"/>
          <y:Fill color="#99FF99" transparent="false"/>
          <y:BorderStyle color="#CC3300" raised="false" type="line" width="3.0"/>
          <y:NodeLabel alignment="center" autoSizePolicy="content" fontFamily="Arial" fontSize="10" fontStyle="bold" hasBackgroundColor="false" hasLineColor="false" height="15.171875" horizontalTextPosition="center" iconTextGap="4" modelName="custom" textColor="#000000" verticalTextPosition="bottom" visible="true" width="35.123046875" x="2.4384765625" xml:space="preserve" y="12.4140625">RPL10<y:LabelModel><y:SmartNodeLabelModel distance="4.0"/></y:LabelModel><y:ModelParameter><y:SmartNodeLabelModelParameter labelRatioX="0.0" labelRatioY="0.0" nodeRatioX="0.0" nodeRatioY="0.0" offsetX="0.0" offsetY="0.0" upX="0.0" upY="-1.0"/></y:ModelParameter></y:NodeLabel>
          <y:Shape type="ellipse"/>
        </y:ShapeNode>
      </data>
    </node>
    <node id="n59">
      <data key="d3" xml:space="preserve"><![CDATA[RPL32]]></data>
      <data key="d4" xml:space="preserve"><![CDATA[60S ribosomal protein L32]]></data>
      <data key="d5" xml:space="preserve"><![CDATA[source]]></data>
      <data key="d6" xml:space="preserve">1.863750448982916</data>
      <data key="d7" xml:space="preserve">0.8905561256180721</data>
      <data key="d8" xml:space="preserve">false</data>
      <data key="d9" xml:space="preserve">0.05800000000000005</data>
      <data key="d10" xml:space="preserve"><![CDATA[CAV1(1) ALDH5A1(2) ATP2A3(2) ATP6V0A2(2) C5(2) CAV2(2) CDK5RAP3(2) CTSB(2) DNAJB2(2) ELF3(2) FANCG(2) FANCI(2) GBF1(2) GPR37(2) HAUS6(2) HAX1(2) IRAK1(2) JAK2(2) MALL(2) MCFD2(2) NCAPD3(2) NCAPH2(2) NDUFA10(2) NDUFS2(2) NDUFS8(2) NFE2L2(2) NLRX1(2) ORC4(2) POLD3(2) PRKDC(2) PSEN2(2) RBFOX2(2) RTN4(2) SARM1(2) COQ8B(3) MT-CO2(3)]]></data>
      <data key="d11" xml:space="preserve"/>
      <data key="d12" xml:space="preserve"/>
      <data key="d15" xml:space="preserve">4.644476588421353E-7</data>
      <data key="d16" xml:space="preserve">0.5484811400663832</data>
      <data key="d17" xml:space="preserve">0.5484811400663832</data>
      <data key="d18" xml:space="preserve">1</data>
      <data key="d19" xml:space="preserve">0.028498819995163856</data>
      <data key="d20" xml:space="preserve">1.0</data>
      <data key="d21" xml:space="preserve">-354.47805989194853</data>
      <data key="d22" xml:space="preserve">258.6633533984381</data>
      <data key="d25">
        <y:ShapeNode>
          <y:Geometry height="40.0" width="40.0" x="-364.6934956608917" y="295.50420617549645"/>
          <y:Fill color="#99FF99" transparent="false"/>
          <y:BorderStyle color="#CC3300" raised="false" type="line" width="3.0"/>
          <y:NodeLabel alignment="center" autoSizePolicy="content" fontFamily="Arial" fontSize="10" fontStyle="bold" hasBackgroundColor="false" hasLineColor="false" height="15.171875" horizontalTextPosition="center" iconTextGap="4" modelName="custom" textColor="#000000" verticalTextPosition="bottom" visible="true" width="35.123046875" x="2.4384765625" xml:space="preserve" y="12.4140625">RPL32<y:LabelModel><y:SmartNodeLabelModel distance="4.0"/></y:LabelModel><y:ModelParameter><y:SmartNodeLabelModelParameter labelRatioX="0.0" labelRatioY="0.0" nodeRatioX="0.0" nodeRatioY="0.0" offsetX="0.0" offsetY="0.0" upX="0.0" upY="-1.0"/></y:ModelParameter></y:NodeLabel>
          <y:Shape type="ellipse"/>
        </y:ShapeNode>
      </data>
    </node>
    <node id="n60">
      <data key="d3" xml:space="preserve"><![CDATA[RPL35A]]></data>
      <data key="d4" xml:space="preserve"><![CDATA[60S ribosomal protein L35a]]></data>
      <data key="d5" xml:space="preserve"><![CDATA[source]]></data>
      <data key="d6" xml:space="preserve">2.9586320856590973</data>
      <data key="d7" xml:space="preserve">1.326655397034094</data>
      <data key="d8" xml:space="preserve">true</data>
      <data key="d9" xml:space="preserve">0.04200000000000004</data>
      <data key="d10" xml:space="preserve"><![CDATA[CAV1(1) ALDH5A1(2) ATP2A3(2) ATP6V0A2(2) C5(2) CAV2(2) CDK5RAP3(2) CTSB(2) DNAJB2(2) ELF3(2) FANCG(2) FANCI(2) GBF1(2) GPR37(2) HAUS6(2) HAX1(2) IRAK1(2) JAK2(2) MALL(2) MCFD2(2) NCAPD3(2) NCAPH2(2) NDUFA10(2) NDUFS2(2) NDUFS8(2) NFE2L2(2) NLRX1(2) ORC4(2) POLD3(2) PRKDC(2) PSEN2(2) RBFOX2(2) RTN4(2) SARM1(2) COQ8B(3) MT-CO2(3)]]></data>
      <data key="d11" xml:space="preserve"/>
      <data key="d12" xml:space="preserve"/>
      <data key="d15" xml:space="preserve">5.3315899371570425E-51</data>
      <data key="d16" xml:space="preserve">0.437675190914575</data>
      <data key="d17" xml:space="preserve">0.437675190914575</data>
      <data key="d18" xml:space="preserve">1</data>
      <data key="d19" xml:space="preserve">0.028498819995163856</data>
      <data key="d20" xml:space="preserve">1.0</data>
      <data key="d21" xml:space="preserve">-377.7128760638334</data>
      <data key="d22" xml:space="preserve">254.27372311342683</data>
      <data key="d25">
        <y:ShapeNode>
          <y:Geometry height="40.0" width="40.0" x="-408.8948101111855" y="293.2089037465462"/>
          <y:Fill color="#99FF99" transparent="false"/>
          <y:BorderStyle color="#CC3300" raised="false" type="line" width="3.0"/>
          <y:NodeLabel alignment="center" autoSizePolicy="content" fontFamily="Arial" fontSize="10" fontStyle="bold" hasBackgroundColor="false" hasLineColor="false" height="15.171875" horizontalTextPosition="center" iconTextGap="4" modelName="custom" textColor="#000000" verticalTextPosition="bottom" visible="true" width="42.3447265625" x="-1.17236328125" xml:space="preserve" y="12.4140625">RPL35A<y:LabelModel><y:SmartNodeLabelModel distance="4.0"/></y:LabelModel><y:ModelParameter><y:SmartNodeLabelModelParameter labelRatioX="0.0" labelRatioY="0.0" nodeRatioX="0.0" nodeRatioY="0.0" offsetX="0.0" offsetY="0.0" upX="0.0" upY="-1.0"/></y:ModelParameter></y:NodeLabel>
          <y:Shape type="ellipse"/>
        </y:ShapeNode>
      </data>
    </node>
    <node id="n61">
      <data key="d3" xml:space="preserve"><![CDATA[RPN2]]></data>
      <data key="d4" xml:space="preserve"><![CDATA[Dolichyl-diphosphooligosaccharide--protein glycosyltransferase subunit 2]]></data>
      <data key="d5" xml:space="preserve"><![CDATA[source]]></data>
      <data key="d6" xml:space="preserve">3.594656769772309</data>
      <data key="d7" xml:space="preserve">1.589658997367338</data>
      <data key="d8" xml:space="preserve">true</data>
      <data key="d9" xml:space="preserve">0.030000000000000027</data>
      <data key="d10" xml:space="preserve"><![CDATA[CAV1(1) ALDH5A1(2) ATP2A3(2) ATP6V0A2(2) C5(2) CAV2(2) CDK5RAP3(2) CTSB(2) DNAJB2(2) ELF3(2) FANCG(2) FANCI(2) GBF1(2) GPR37(2) HAUS6(2) HAX1(2) IRAK1(2) JAK2(2) MALL(2) MCFD2(2) NCAPD3(2) NCAPH2(2) NDUFA10(2) NDUFS2(2) NDUFS8(2) NFE2L2(2) NLRX1(2) ORC4(2) POLD3(2) PRKDC(2) PSEN2(2) RBFOX2(2) RTN4(2) SARM1(2) COQ8B(3) MT-CO2(3)]]></data>
      <data key="d11" xml:space="preserve"/>
      <data key="d12" xml:space="preserve"/>
      <data key="d15" xml:space="preserve">3.610036938381555E-44</data>
      <data key="d16" xml:space="preserve">-0.6460778646234944</data>
      <data key="d17" xml:space="preserve">-0.6460778646234944</data>
      <data key="d18" xml:space="preserve">1</data>
      <data key="d19" xml:space="preserve">0.028498819995163856</data>
      <data key="d20" xml:space="preserve">1.0</data>
      <data key="d21" xml:space="preserve">-390.31161984210905</data>
      <data key="d22" xml:space="preserve">276.39657930683063</data>
      <data key="d25">
        <y:ShapeNode>
          <y:Geometry height="40.0" width="40.0" x="-440.2933122418411" y="335.401013565653"/>
          <y:Fill color="#99FF99" transparent="false"/>
          <y:BorderStyle color="#3399FF" raised="false" type="line" width="3.0"/>
          <y:NodeLabel alignment="center" autoSizePolicy="content" fontFamily="Arial" fontSize="10" fontStyle="bold" hasBackgroundColor="false" hasLineColor="false" height="15.171875" horizontalTextPosition="center" iconTextGap="4" modelName="custom" textColor="#000000" verticalTextPosition="bottom" visible="true" width="30.6748046875" x="4.66259765625" xml:space="preserve" y="12.4140625">RPN2<y:LabelModel><y:SmartNodeLabelModel distance="4.0"/></y:LabelModel><y:ModelParameter><y:SmartNodeLabelModelParameter labelRatioX="0.0" labelRatioY="0.0" nodeRatioX="0.0" nodeRatioY="0.0" offsetX="0.0" offsetY="0.0" upX="0.0" upY="-1.0"/></y:ModelParameter></y:NodeLabel>
          <y:Shape type="ellipse"/>
        </y:ShapeNode>
      </data>
    </node>
    <node id="n62">
      <data key="d3" xml:space="preserve"><![CDATA[RPS5]]></data>
      <data key="d4" xml:space="preserve"><![CDATA[40S ribosomal protein S5]]></data>
      <data key="d5" xml:space="preserve"><![CDATA[gene]]></data>
      <data key="d6" xml:space="preserve">1.1727327455454164</data>
      <data key="d7" xml:space="preserve">0.6440820058624692</data>
      <data key="d8" xml:space="preserve">false</data>
      <data key="d9" xml:space="preserve">0.137</data>
      <data key="d10" xml:space="preserve"/>
      <data key="d11" xml:space="preserve"/>
      <data key="d12" xml:space="preserve"/>
      <data key="d15" xml:space="preserve">7.489381264195682E-5</data>
      <data key="d16" xml:space="preserve">-0.33336179151762124</data>
      <data key="d17" xml:space="preserve">-0.33336179151762124</data>
      <data key="d18" xml:space="preserve">1</data>
      <data key="d19" xml:space="preserve">0.02137411499637289</data>
      <data key="d20" xml:space="preserve">1.0</data>
      <data key="d21" xml:space="preserve">-390.6375713970459</data>
      <data key="d22" xml:space="preserve">236.77335209491744</data>
      <data key="d25">
        <y:ShapeNode>
          <y:Geometry height="40.0" width="40.0" x="-415.50307513517623" y="249.68982251620844"/>
          <y:Fill color="#E5FFE5" transparent="false"/>
          <y:BorderStyle color="#3399FF" type="line" width="3.0"/>
          <y:NodeLabel alignment="center" autoSizePolicy="content" fontFamily="Arial" fontSize="10" fontStyle="plain" hasBackgroundColor="false" hasLineColor="false" height="15.171875" horizontalTextPosition="center" iconTextGap="4" modelName="custom" textColor="#000000" verticalTextPosition="bottom" visible="true" width="30.123046875" x="4.9384765625" xml:space="preserve" y="12.4140625">RPS5<y:LabelModel><y:SmartNodeLabelModel distance="4.0"/></y:LabelModel><y:ModelParameter><y:SmartNodeLabelModelParameter labelRatioX="0.0" labelRatioY="0.0" nodeRatioX="0.0" nodeRatioY="0.0" offsetX="0.0" offsetY="0.0" upX="0.0" upY="-1.0"/></y:ModelParameter></y:NodeLabel>
          <y:Shape type="roundrectangle"/>
        </y:ShapeNode>
      </data>
    </node>
    <node id="n63">
      <data key="d3" xml:space="preserve"><![CDATA[SAR1B]]></data>
      <data key="d4" xml:space="preserve"><![CDATA[GTP-binding protein SAR1b]]></data>
      <data key="d5" xml:space="preserve"><![CDATA[source]]></data>
      <data key="d6" xml:space="preserve">3.3001540722619818</data>
      <data key="d7" xml:space="preserve">1.3682639985047684</data>
      <data key="d8" xml:space="preserve">true</data>
      <data key="d9" xml:space="preserve">0.013000000000000012</data>
      <data key="d10" xml:space="preserve"><![CDATA[CAV1(1) ALDH5A1(2) ATP2A3(2) ATP6V0A2(2) C5(2) CAV2(2) CDK5RAP3(2) CTSB(2) DNAJB2(2) ELF3(2) FANCG(2) FANCI(2) GBF1(2) GPR37(2) HAUS6(2) HAX1(2) IRAK1(2) JAK2(2) MALL(2) MCFD2(2) NCAPD3(2) NCAPH2(2) NDUFA10(2) NDUFS2(2) NDUFS8(2) NFE2L2(2) NLRX1(2) ORC4(2) POLD3(2) PRKDC(2) PSEN2(2) RBFOX2(2) RTN4(2) SARM1(2) COQ8B(3) MT-CO2(3)]]></data>
      <data key="d11" xml:space="preserve"/>
      <data key="d12" xml:space="preserve"/>
      <data key="d15" xml:space="preserve">5.875388136765055E-6</data>
      <data key="d16" xml:space="preserve">-2.082028870933607</data>
      <data key="d17" xml:space="preserve">-2.082028870933607</data>
      <data key="d18" xml:space="preserve">1</data>
      <data key="d19" xml:space="preserve">0.028498819995163856</data>
      <data key="d20" xml:space="preserve">1.0</data>
      <data key="d21" xml:space="preserve">735.7611041523346</data>
      <data key="d22" xml:space="preserve">194.20550048364697</data>
      <data key="d25">
        <y:ShapeNode>
          <y:Geometry height="40.0" width="40.0" x="741.4556858801382" y="164.75777318462292"/>
          <y:Fill color="#99FF99" transparent="false"/>
          <y:BorderStyle color="#3399FF" raised="false" type="line" width="3.0"/>
          <y:NodeLabel alignment="center" autoSizePolicy="content" fontFamily="Arial" fontSize="10" fontStyle="bold" hasBackgroundColor="false" hasLineColor="false" height="15.171875" horizontalTextPosition="center" iconTextGap="4" modelName="custom" textColor="#000000" verticalTextPosition="bottom" visible="true" width="37.896484375" x="1.0517578125" xml:space="preserve" y="12.4140625">SAR1B<y:LabelModel><y:SmartNodeLabelModel distance="4.0"/></y:LabelModel><y:ModelParameter><y:SmartNodeLabelModelParameter labelRatioX="0.0" labelRatioY="0.0" nodeRatioX="0.0" nodeRatioY="0.0" offsetX="0.0" offsetY="0.0" upX="0.0" upY="-1.0"/></y:ModelParameter></y:NodeLabel>
          <y:Shape type="ellipse"/>
        </y:ShapeNode>
      </data>
    </node>
    <node id="n64">
      <data key="d3" xml:space="preserve"><![CDATA[SDHAF2]]></data>
      <data key="d4" xml:space="preserve"><![CDATA[Succinate dehydrogenase assembly factor 2, mitochondrial]]></data>
      <data key="d5" xml:space="preserve"><![CDATA[source]]></data>
      <data key="d6" xml:space="preserve">4.952755576086839</data>
      <data key="d7" xml:space="preserve">2.0268100438891405</data>
      <data key="d8" xml:space="preserve">true</data>
      <data key="d9" xml:space="preserve">0.0040000000000000036</data>
      <data key="d10" xml:space="preserve"><![CDATA[CAV1(1) ALDH5A1(2) ATP2A3(2) ATP6V0A2(2) C5(2) CAV2(2) CDK5RAP3(2) CTSB(2) DNAJB2(2) ELF3(2) FANCG(2) FANCI(2) GBF1(2) GPR37(2) HAUS6(2) HAX1(2) IRAK1(2) JAK2(2) MALL(2) MCFD2(2) NCAPD3(2) NCAPH2(2) NDUFA10(2) NDUFS2(2) NDUFS8(2) NFE2L2(2) NLRX1(2) ORC4(2) POLD3(2) PRKDC(2) PSEN2(2) RBFOX2(2) RTN4(2) SARM1(2) COQ8B(3) MT-CO2(3)]]></data>
      <data key="d11" xml:space="preserve"/>
      <data key="d12" xml:space="preserve"/>
      <data key="d15" xml:space="preserve">8.306387505272532E-80</data>
      <data key="d16" xml:space="preserve">1.226489389822964</data>
      <data key="d17" xml:space="preserve">1.226489389822964</data>
      <data key="d18" xml:space="preserve">1</data>
      <data key="d19" xml:space="preserve">0.028498819995163856</data>
      <data key="d20" xml:space="preserve">1.0</data>
      <data key="d21" xml:space="preserve">156.1189353434466</data>
      <data key="d22" xml:space="preserve">-181.3491267052615</data>
      <data key="d25">
        <y:ShapeNode>
          <y:Geometry height="40.0" width="40.0" x="157.25442213644837" y="-220.69843547139564"/>
          <y:Fill color="#99FF99" transparent="false"/>
          <y:BorderStyle color="#CC3300" raised="false" type="line" width="3.0"/>
          <y:NodeLabel alignment="center" autoSizePolicy="content" fontFamily="Arial" fontSize="10" fontStyle="bold" hasBackgroundColor="false" hasLineColor="false" height="15.171875" horizontalTextPosition="center" iconTextGap="4" modelName="custom" textColor="#000000" verticalTextPosition="bottom" visible="true" width="44.0048828125" x="-2.00244140625" xml:space="preserve" y="12.4140625">SDHAF2<y:LabelModel><y:SmartNodeLabelModel distance="4.0"/></y:LabelModel><y:ModelParameter><y:SmartNodeLabelModelParameter labelRatioX="0.0" labelRatioY="0.0" nodeRatioX="0.0" nodeRatioY="0.0" offsetX="0.0" offsetY="0.0" upX="0.0" upY="-1.0"/></y:ModelParameter></y:NodeLabel>
          <y:Shape type="ellipse"/>
        </y:ShapeNode>
      </data>
    </node>
    <node id="n65">
      <data key="d3" xml:space="preserve"><![CDATA[SEC24D]]></data>
      <data key="d4" xml:space="preserve"><![CDATA[Protein transport protein Sec24D]]></data>
      <data key="d5" xml:space="preserve"><![CDATA[source]]></data>
      <data key="d6" xml:space="preserve">3.5151104744515185</data>
      <data key="d7" xml:space="preserve">1.4965361777272066</data>
      <data key="d8" xml:space="preserve">true</data>
      <data key="d9" xml:space="preserve">0.016000000000000014</data>
      <data key="d10" xml:space="preserve"><![CDATA[CAV1(1) ALDH5A1(2) ATP2A3(2) ATP6V0A2(2) C5(2) CAV2(2) CDK5RAP3(2) CTSB(2) DNAJB2(2) ELF3(2) FANCG(2) FANCI(2) GBF1(2) GPR37(2) HAUS6(2) HAX1(2) IRAK1(2) JAK2(2) MALL(2) MCFD2(2) NCAPD3(2) NCAPH2(2) NDUFA10(2) NDUFS2(2) NDUFS8(2) NFE2L2(2) NLRX1(2) ORC4(2) POLD3(2) PRKDC(2) PSEN2(2) RBFOX2(2) RTN4(2) SARM1(2) COQ8B(3) MT-CO2(3)]]></data>
      <data key="d11" xml:space="preserve"/>
      <data key="d12" xml:space="preserve"/>
      <data key="d15" xml:space="preserve">1.652481218445658E-11</data>
      <data key="d16" xml:space="preserve">-1.1459987120435542</data>
      <data key="d17" xml:space="preserve">-1.1459987120435542</data>
      <data key="d18" xml:space="preserve">1</data>
      <data key="d19" xml:space="preserve">0.028498819995163856</data>
      <data key="d20" xml:space="preserve">1.0</data>
      <data key="d21" xml:space="preserve">664.2346571854312</data>
      <data key="d22" xml:space="preserve">216.33451899503146</data>
      <data key="d25">
        <y:ShapeNode>
          <y:Geometry height="40.0" width="40.0" x="668.6459495481032" y="181.52263884481303"/>
          <y:Fill color="#99FF99" transparent="false"/>
          <y:BorderStyle color="#3399FF" raised="false" type="line" width="3.0"/>
          <y:NodeLabel alignment="center" autoSizePolicy="content" fontFamily="Arial" fontSize="10" fontStyle="bold" hasBackgroundColor="false" hasLineColor="false" height="15.171875" horizontalTextPosition="center" iconTextGap="4" modelName="custom" textColor="#000000" verticalTextPosition="bottom" visible="true" width="42.90625" x="-1.453125" xml:space="preserve" y="12.4140625">SEC24D<y:LabelModel><y:SmartNodeLabelModel distance="4.0"/></y:LabelModel><y:ModelParameter><y:SmartNodeLabelModelParameter labelRatioX="0.0" labelRatioY="0.0" nodeRatioX="0.0" nodeRatioY="0.0" offsetX="0.0" offsetY="0.0" upX="0.0" upY="-1.0"/></y:ModelParameter></y:NodeLabel>
          <y:Shape type="ellipse"/>
        </y:ShapeNode>
      </data>
    </node>
    <node id="n66">
      <data key="d3" xml:space="preserve"><![CDATA[SERPINH1]]></data>
      <data key="d4" xml:space="preserve"><![CDATA[Serpin H1]]></data>
      <data key="d5" xml:space="preserve"><![CDATA[source]]></data>
      <data key="d6" xml:space="preserve">3.6226678344065233</data>
      <data key="d7" xml:space="preserve">1.5957750058956324</data>
      <data key="d8" xml:space="preserve">true</data>
      <data key="d9" xml:space="preserve">0.03600000000000003</data>
      <data key="d10" xml:space="preserve"><![CDATA[CAV1(1) ALDH5A1(2) ATP2A3(2) ATP6V0A2(2) C5(2) CAV2(2) CDK5RAP3(2) CTSB(2) DNAJB2(2) ELF3(2) FANCG(2) FANCI(2) GBF1(2) GPR37(2) HAUS6(2) HAX1(2) IRAK1(2) JAK2(2) MALL(2) MCFD2(2) NCAPD3(2) NCAPH2(2) NDUFA10(2) NDUFS2(2) NDUFS8(2) NFE2L2(2) NLRX1(2) ORC4(2) POLD3(2) PRKDC(2) PSEN2(2) RBFOX2(2) RTN4(2) SARM1(2) COQ8B(3) MT-CO2(3)]]></data>
      <data key="d11" xml:space="preserve"/>
      <data key="d12" xml:space="preserve"/>
      <data key="d15" xml:space="preserve">2.2909681749058184E-49</data>
      <data key="d16" xml:space="preserve">-0.6561861119221823</data>
      <data key="d17" xml:space="preserve">-0.6561861119221823</data>
      <data key="d18" xml:space="preserve">1</data>
      <data key="d19" xml:space="preserve">0.028498819995163856</data>
      <data key="d20" xml:space="preserve">1.0</data>
      <data key="d21" xml:space="preserve">-44.658195070544</data>
      <data key="d22" xml:space="preserve">13.250100075073695</data>
      <data key="d25">
        <y:ShapeNode>
          <y:Geometry height="40.0" width="40.0" x="-56.27557386484703" y="3.3701513351369243"/>
          <y:Fill color="#99FF99" transparent="false"/>
          <y:BorderStyle color="#3399FF" raised="false" type="line" width="3.0"/>
          <y:NodeLabel alignment="center" autoSizePolicy="content" fontFamily="Arial" fontSize="10" fontStyle="bold" hasBackgroundColor="false" hasLineColor="false" height="15.171875" horizontalTextPosition="center" iconTextGap="4" modelName="custom" textColor="#000000" verticalTextPosition="bottom" visible="true" width="54.0146484375" x="-7.00732421875" xml:space="preserve" y="12.4140625">SERPINH1<y:LabelModel><y:SmartNodeLabelModel distance="4.0"/></y:LabelModel><y:ModelParameter><y:SmartNodeLabelModelParameter labelRatioX="0.0" labelRatioY="0.0" nodeRatioX="0.0" nodeRatioY="0.0" offsetX="0.0" offsetY="0.0" upX="0.0" upY="-1.0"/></y:ModelParameter></y:NodeLabel>
          <y:Shape type="ellipse"/>
        </y:ShapeNode>
      </data>
    </node>
    <node id="n67">
      <data key="d3" xml:space="preserve"><![CDATA[SF3A2]]></data>
      <data key="d4" xml:space="preserve"><![CDATA[Splicing factor 3A subunit 2]]></data>
      <data key="d5" xml:space="preserve"><![CDATA[source]]></data>
      <data key="d6" xml:space="preserve">4.4709945906399104</data>
      <data key="d7" xml:space="preserve">2.151751040861463</data>
      <data key="d8" xml:space="preserve">true</data>
      <data key="d9" xml:space="preserve">0.0</data>
      <data key="d10" xml:space="preserve"><![CDATA[CAV1(1) ALDH5A1(2) ATP2A3(2) ATP6V0A2(2) C5(2) CAV2(2) CDK5RAP3(2) CTSB(2) DNAJB2(2) ELF3(2) FANCG(2) FANCI(2) GBF1(2) GPR37(2) HAUS6(2) HAX1(2) IRAK1(2) JAK2(2) MALL(2) MCFD2(2) NCAPD3(2) NCAPH2(2) NDUFA10(2) NDUFS2(2) NDUFS8(2) NFE2L2(2) NLRX1(2) ORC4(2) POLD3(2) PRKDC(2) PSEN2(2) RBFOX2(2) RTN4(2) SARM1(2) COQ8B(3) MT-CO2(3)]]></data>
      <data key="d11" xml:space="preserve"/>
      <data key="d12" xml:space="preserve"/>
      <data key="d15" xml:space="preserve">1.9284920611186694E-61</data>
      <data key="d16" xml:space="preserve">0.9994896314765667</data>
      <data key="d17" xml:space="preserve">0.9994896314765667</data>
      <data key="d18" xml:space="preserve">1</data>
      <data key="d19" xml:space="preserve">0.028498819995163856</data>
      <data key="d20" xml:space="preserve">1.0</data>
      <data key="d21" xml:space="preserve">-392.1635886090952</data>
      <data key="d22" xml:space="preserve">123.01917077816933</data>
      <data key="d25">
        <y:ShapeNode>
          <y:Geometry height="40.0" width="40.0" x="-457.26011178497316" y="100.92307353774333"/>
          <y:Fill color="#99FF99" transparent="false"/>
          <y:BorderStyle color="#CC3300" raised="false" type="line" width="3.0"/>
          <y:NodeLabel alignment="center" autoSizePolicy="content" fontFamily="Arial" fontSize="10" fontStyle="bold" hasBackgroundColor="false" hasLineColor="false" height="15.171875" horizontalTextPosition="center" iconTextGap="4" modelName="custom" textColor="#000000" verticalTextPosition="bottom" visible="true" width="35.123046875" x="2.4384765625" xml:space="preserve" y="12.4140625">SF3A2<y:LabelModel><y:SmartNodeLabelModel distance="4.0"/></y:LabelModel><y:ModelParameter><y:SmartNodeLabelModelParameter labelRatioX="0.0" labelRatioY="0.0" nodeRatioX="0.0" nodeRatioY="0.0" offsetX="0.0" offsetY="0.0" upX="0.0" upY="-1.0"/></y:ModelParameter></y:NodeLabel>
          <y:Shape type="ellipse"/>
        </y:ShapeNode>
      </data>
    </node>
    <node id="n68">
      <data key="d3" xml:space="preserve"><![CDATA[SNRNP70]]></data>
      <data key="d4" xml:space="preserve"><![CDATA[U1 small nuclear ribonucleoprotein 70 kDa]]></data>
      <data key="d5" xml:space="preserve"><![CDATA[source]]></data>
      <data key="d6" xml:space="preserve">3.556758691430558</data>
      <data key="d7" xml:space="preserve">1.5692020344266058</data>
      <data key="d8" xml:space="preserve">false</data>
      <data key="d9" xml:space="preserve">0.05700000000000005</data>
      <data key="d10" xml:space="preserve"><![CDATA[CAV1(1) ALDH5A1(2) ATP2A3(2) ATP6V0A2(2) C5(2) CAV2(2) CDK5RAP3(2) CTSB(2) DNAJB2(2) ELF3(2) FANCG(2) FANCI(2) GBF1(2) GPR37(2) HAUS6(2) HAX1(2) IRAK1(2) JAK2(2) MALL(2) MCFD2(2) NCAPD3(2) NCAPH2(2) NDUFA10(2) NDUFS2(2) NDUFS8(2) NFE2L2(2) NLRX1(2) ORC4(2) POLD3(2) PRKDC(2) PSEN2(2) RBFOX2(2) RTN4(2) SARM1(2) COQ8B(3) MT-CO2(3)]]></data>
      <data key="d11" xml:space="preserve"/>
      <data key="d12" xml:space="preserve"/>
      <data key="d15" xml:space="preserve">4.685039226230609E-95</data>
      <data key="d16" xml:space="preserve">0.6325266194533407</data>
      <data key="d17" xml:space="preserve">0.6325266194533407</data>
      <data key="d18" xml:space="preserve">1</data>
      <data key="d19" xml:space="preserve">0.028498819995163856</data>
      <data key="d20" xml:space="preserve">1.0</data>
      <data key="d21" xml:space="preserve">-415.3661521383389</data>
      <data key="d22" xml:space="preserve">119.61586671805654</data>
      <data key="d25">
        <y:ShapeNode>
          <y:Geometry height="40.0" width="40.0" x="-499.977842428555" y="85.73507900587639"/>
          <y:Fill color="#99FF99" transparent="false"/>
          <y:BorderStyle color="#CC3300" raised="false" type="line" width="3.0"/>
          <y:NodeLabel alignment="center" autoSizePolicy="content" fontFamily="Arial" fontSize="10" fontStyle="bold" hasBackgroundColor="false" hasLineColor="false" height="15.171875" horizontalTextPosition="center" iconTextGap="4" modelName="custom" textColor="#000000" verticalTextPosition="bottom" visible="true" width="50.1279296875" x="-5.06396484375" xml:space="preserve" y="12.4140625">SNRNP70<y:LabelModel><y:SmartNodeLabelModel distance="4.0"/></y:LabelModel><y:ModelParameter><y:SmartNodeLabelModelParameter labelRatioX="0.0" labelRatioY="0.0" nodeRatioX="0.0" nodeRatioY="0.0" offsetX="0.0" offsetY="0.0" upX="0.0" upY="-1.0"/></y:ModelParameter></y:NodeLabel>
          <y:Shape type="ellipse"/>
        </y:ShapeNode>
      </data>
    </node>
    <node id="n69">
      <data key="d3" xml:space="preserve"><![CDATA[SNRPE]]></data>
      <data key="d4" xml:space="preserve"><![CDATA[Small nuclear ribonucleoprotein E]]></data>
      <data key="d5" xml:space="preserve"><![CDATA[source]]></data>
      <data key="d6" xml:space="preserve">3.449812297644347</data>
      <data key="d7" xml:space="preserve">1.5666441602255374</data>
      <data key="d8" xml:space="preserve">true</data>
      <data key="d9" xml:space="preserve">0.014000000000000012</data>
      <data key="d10" xml:space="preserve"><![CDATA[CAV1(1) ALDH5A1(2) ATP2A3(2) ATP6V0A2(2) C5(2) CAV2(2) CDK5RAP3(2) CTSB(2) DNAJB2(2) ELF3(2) FANCG(2) FANCI(2) GBF1(2) GPR37(2) HAUS6(2) HAX1(2) IRAK1(2) JAK2(2) MALL(2) MCFD2(2) NCAPD3(2) NCAPH2(2) NDUFA10(2) NDUFS2(2) NDUFS8(2) NFE2L2(2) NLRX1(2) ORC4(2) POLD3(2) PRKDC(2) PSEN2(2) RBFOX2(2) RTN4(2) SARM1(2) COQ8B(3) MT-CO2(3)]]></data>
      <data key="d11" xml:space="preserve"/>
      <data key="d12" xml:space="preserve"/>
      <data key="d15" xml:space="preserve">5.897760077277547E-20</data>
      <data key="d16" xml:space="preserve">-0.6189095237930972</data>
      <data key="d17" xml:space="preserve">-0.6189095237930972</data>
      <data key="d18" xml:space="preserve">1</data>
      <data key="d19" xml:space="preserve">0.028498819995163856</data>
      <data key="d20" xml:space="preserve">1.0</data>
      <data key="d21" xml:space="preserve">-388.27401384731337</data>
      <data key="d22" xml:space="preserve">102.83288086756967</data>
      <data key="d25">
        <y:ShapeNode>
          <y:Geometry height="40.0" width="40.0" x="-449.11126380392534" y="58.227893407963435"/>
          <y:Fill color="#99FF99" transparent="false"/>
          <y:BorderStyle color="#3399FF" raised="false" type="line" width="3.0"/>
          <y:NodeLabel alignment="center" autoSizePolicy="content" fontFamily="Arial" fontSize="10" fontStyle="bold" hasBackgroundColor="false" hasLineColor="false" height="15.171875" horizontalTextPosition="center" iconTextGap="4" modelName="custom" textColor="#000000" verticalTextPosition="bottom" visible="true" width="38.453125" x="0.7734375" xml:space="preserve" y="12.4140625">SNRPE<y:LabelModel><y:SmartNodeLabelModel distance="4.0"/></y:LabelModel><y:ModelParameter><y:SmartNodeLabelModelParameter labelRatioX="0.0" labelRatioY="0.0" nodeRatioX="0.0" nodeRatioY="0.0" offsetX="0.0" offsetY="0.0" upX="0.0" upY="-1.0"/></y:ModelParameter></y:NodeLabel>
          <y:Shape type="ellipse"/>
        </y:ShapeNode>
      </data>
    </node>
    <node id="n70">
      <data key="d3" xml:space="preserve"><![CDATA[SRP19]]></data>
      <data key="d4" xml:space="preserve"><![CDATA[Signal recognition particle 19 kDa protein]]></data>
      <data key="d5" xml:space="preserve"><![CDATA[source]]></data>
      <data key="d6" xml:space="preserve">2.7612347199809992</data>
      <data key="d7" xml:space="preserve">1.1905890061817672</data>
      <data key="d8" xml:space="preserve">true</data>
      <data key="d9" xml:space="preserve">0.018000000000000016</data>
      <data key="d10" xml:space="preserve"><![CDATA[CAV1(1) ALDH5A1(2) ATP2A3(2) ATP6V0A2(2) C5(2) CAV2(2) CDK5RAP3(2) CTSB(2) DNAJB2(2) ELF3(2) FANCG(2) FANCI(2) GBF1(2) GPR37(2) HAUS6(2) HAX1(2) IRAK1(2) JAK2(2) MALL(2) MCFD2(2) NCAPD3(2) NCAPH2(2) NDUFA10(2) NDUFS2(2) NDUFS8(2) NFE2L2(2) NLRX1(2) ORC4(2) POLD3(2) PRKDC(2) PSEN2(2) RBFOX2(2) RTN4(2) SARM1(2) COQ8B(3) MT-CO2(3)]]></data>
      <data key="d11" xml:space="preserve"/>
      <data key="d12" xml:space="preserve"/>
      <data key="d15" xml:space="preserve">1.270843218801944E-10</data>
      <data key="d16" xml:space="preserve">0.7704616049629818</data>
      <data key="d17" xml:space="preserve">0.7704616049629818</data>
      <data key="d18" xml:space="preserve">1</data>
      <data key="d19" xml:space="preserve">0.028498819995163856</data>
      <data key="d20" xml:space="preserve">1.0</data>
      <data key="d21" xml:space="preserve">-406.2535654285003</data>
      <data key="d22" xml:space="preserve">258.10905694386463</data>
      <data key="d25">
        <y:ShapeNode>
          <y:Geometry height="40.0" width="40.0" x="-458.9698718370719" y="288.66591579834613"/>
          <y:Fill color="#99FF99" transparent="false"/>
          <y:BorderStyle color="#CC3300" raised="false" type="line" width="3.0"/>
          <y:NodeLabel alignment="center" autoSizePolicy="content" fontFamily="Arial" fontSize="10" fontStyle="bold" hasBackgroundColor="false" hasLineColor="false" height="15.171875" horizontalTextPosition="center" iconTextGap="4" modelName="custom" textColor="#000000" verticalTextPosition="bottom" visible="true" width="35.6845703125" x="2.15771484375" xml:space="preserve" y="12.4140625">SRP19<y:LabelModel><y:SmartNodeLabelModel distance="4.0"/></y:LabelModel><y:ModelParameter><y:SmartNodeLabelModelParameter labelRatioX="0.0" labelRatioY="0.0" nodeRatioX="0.0" nodeRatioY="0.0" offsetX="0.0" offsetY="0.0" upX="0.0" upY="-1.0"/></y:ModelParameter></y:NodeLabel>
          <y:Shape type="ellipse"/>
        </y:ShapeNode>
      </data>
    </node>
    <node id="n71">
      <data key="d3" xml:space="preserve"><![CDATA[SRP72]]></data>
      <data key="d4" xml:space="preserve"><![CDATA[Signal recognition particle subunit SRP72]]></data>
      <data key="d5" xml:space="preserve"><![CDATA[source]]></data>
      <data key="d6" xml:space="preserve">1.562039467608766</data>
      <data key="d7" xml:space="preserve">0.72289850003004</data>
      <data key="d8" xml:space="preserve">true</data>
      <data key="d9" xml:space="preserve">0.025000000000000022</data>
      <data key="d10" xml:space="preserve"><![CDATA[CAV1(1) ALDH5A1(2) ATP2A3(2) ATP6V0A2(2) C5(2) CAV2(2) CDK5RAP3(2) CTSB(2) DNAJB2(2) ELF3(2) FANCG(2) FANCI(2) GBF1(2) GPR37(2) HAUS6(2) HAX1(2) IRAK1(2) JAK2(2) MALL(2) MCFD2(2) NCAPD3(2) NCAPH2(2) NDUFA10(2) NDUFS2(2) NDUFS8(2) NFE2L2(2) NLRX1(2) ORC4(2) POLD3(2) PRKDC(2) PSEN2(2) RBFOX2(2) RTN4(2) SARM1(2) COQ8B(3) MT-CO2(3)]]></data>
      <data key="d11" xml:space="preserve"/>
      <data key="d12" xml:space="preserve"/>
      <data key="d15" xml:space="preserve">6.662302873650687E-6</data>
      <data key="d16" xml:space="preserve">-0.4713659660350715</data>
      <data key="d17" xml:space="preserve">-0.4713659660350715</data>
      <data key="d18" xml:space="preserve">1</data>
      <data key="d19" xml:space="preserve">0.028498819995163856</data>
      <data key="d20" xml:space="preserve">1.0</data>
      <data key="d21" xml:space="preserve">-358.40448157953114</data>
      <data key="d22" xml:space="preserve">229.10342678889123</data>
      <data key="d25">
        <y:ShapeNode>
          <y:Geometry height="40.0" width="40.0" x="-366.3197217142943" y="252.22028980939075"/>
          <y:Fill color="#99FF99" transparent="false"/>
          <y:BorderStyle color="#3399FF" raised="false" type="line" width="3.0"/>
          <y:NodeLabel alignment="center" autoSizePolicy="content" fontFamily="Arial" fontSize="10" fontStyle="bold" hasBackgroundColor="false" hasLineColor="false" height="15.171875" horizontalTextPosition="center" iconTextGap="4" modelName="custom" textColor="#000000" verticalTextPosition="bottom" visible="true" width="35.6845703125" x="2.15771484375" xml:space="preserve" y="12.4140625">SRP72<y:LabelModel><y:SmartNodeLabelModel distance="4.0"/></y:LabelModel><y:ModelParameter><y:SmartNodeLabelModelParameter labelRatioX="0.0" labelRatioY="0.0" nodeRatioX="0.0" nodeRatioY="0.0" offsetX="0.0" offsetY="0.0" upX="0.0" upY="-1.0"/></y:ModelParameter></y:NodeLabel>
          <y:Shape type="ellipse"/>
        </y:ShapeNode>
      </data>
    </node>
    <node id="n72">
      <data key="d3" xml:space="preserve"><![CDATA[SRSF9]]></data>
      <data key="d4" xml:space="preserve"><![CDATA[Serine/arginine-rich splicing factor 9]]></data>
      <data key="d5" xml:space="preserve"><![CDATA[gene]]></data>
      <data key="d6" xml:space="preserve">1.2272674601815596</data>
      <data key="d7" xml:space="preserve">0.6905856713365095</data>
      <data key="d8" xml:space="preserve">true</data>
      <data key="d9" xml:space="preserve">0.0020000000000000018</data>
      <data key="d10" xml:space="preserve"/>
      <data key="d11" xml:space="preserve"/>
      <data key="d12" xml:space="preserve"/>
      <data key="d15" xml:space="preserve">1.3664885476065048E-4</data>
      <data key="d16" xml:space="preserve">-0.38975979606793426</data>
      <data key="d17" xml:space="preserve">-0.38975979606793426</data>
      <data key="d18" xml:space="preserve">1</data>
      <data key="d19" xml:space="preserve">0.02137411499637289</data>
      <data key="d20" xml:space="preserve">1.0</data>
      <data key="d21" xml:space="preserve">-385.93309898155803</data>
      <data key="d22" xml:space="preserve">152.47742863731239</data>
      <data key="d25">
        <y:ShapeNode>
          <y:Geometry height="40.0" width="40.0" x="-415.7025259598416" y="164.71805585466876"/>
          <y:Fill color="#E5FFE5" transparent="false"/>
          <y:BorderStyle color="#3399FF" type="line" width="3.0"/>
          <y:NodeLabel alignment="center" autoSizePolicy="content" fontFamily="Arial" fontSize="10" fontStyle="plain" hasBackgroundColor="false" hasLineColor="false" height="15.171875" horizontalTextPosition="center" iconTextGap="4" modelName="custom" textColor="#000000" verticalTextPosition="bottom" visible="true" width="36.2314453125" x="1.88427734375" xml:space="preserve" y="12.4140625">SRSF9<y:LabelModel><y:SmartNodeLabelModel distance="4.0"/></y:LabelModel><y:ModelParameter><y:SmartNodeLabelModelParameter labelRatioX="0.0" labelRatioY="0.0" nodeRatioX="0.0" nodeRatioY="0.0" offsetX="0.0" offsetY="0.0" upX="0.0" upY="-1.0"/></y:ModelParameter></y:NodeLabel>
          <y:Shape type="roundrectangle"/>
        </y:ShapeNode>
      </data>
    </node>
    <node id="n73">
      <data key="d3" xml:space="preserve"><![CDATA[TDP1]]></data>
      <data key="d4" xml:space="preserve"><![CDATA[Tyrosyl-DNA phosphodiesterase 1]]></data>
      <data key="d5" xml:space="preserve"><![CDATA[source]]></data>
      <data key="d6" xml:space="preserve">4.440352527500168</data>
      <data key="d7" xml:space="preserve">1.7989659920886947</data>
      <data key="d8" xml:space="preserve">true</data>
      <data key="d9" xml:space="preserve">0.0040000000000000036</data>
      <data key="d10" xml:space="preserve"><![CDATA[CAV1(1) ALDH5A1(2) ATP2A3(2) ATP6V0A2(2) C5(2) CAV2(2) CDK5RAP3(2) CTSB(2) DNAJB2(2) ELF3(2) FANCG(2) FANCI(2) GBF1(2) GPR37(2) HAUS6(2) HAX1(2) IRAK1(2) JAK2(2) MALL(2) MCFD2(2) NCAPD3(2) NCAPH2(2) NDUFA10(2) NDUFS2(2) NDUFS8(2) NFE2L2(2) NLRX1(2) ORC4(2) POLD3(2) PRKDC(2) PSEN2(2) RBFOX2(2) RTN4(2) SARM1(2) COQ8B(3) MT-CO2(3)]]></data>
      <data key="d11" xml:space="preserve"/>
      <data key="d12" xml:space="preserve"/>
      <data key="d15" xml:space="preserve">2.2516152963262663E-20</data>
      <data key="d16" xml:space="preserve">-1.003523335710972</data>
      <data key="d17" xml:space="preserve">-1.003523335710972</data>
      <data key="d18" xml:space="preserve">1</data>
      <data key="d19" xml:space="preserve">0.028498819995163856</data>
      <data key="d20" xml:space="preserve">1.0</data>
      <data key="d21" xml:space="preserve">-171.50872439151826</data>
      <data key="d22" xml:space="preserve">-159.7921199420259</data>
      <data key="d25">
        <y:ShapeNode>
          <y:Geometry height="40.0" width="40.0" x="-207.92447136547412" y="-174.07626273468992"/>
          <y:Fill color="#99FF99" transparent="false"/>
          <y:BorderStyle color="#3399FF" raised="false" type="line" width="3.0"/>
          <y:NodeLabel alignment="center" autoSizePolicy="content" fontFamily="Arial" fontSize="10" fontStyle="bold" hasBackgroundColor="false" hasLineColor="false" height="15.171875" horizontalTextPosition="center" iconTextGap="4" modelName="custom" textColor="#000000" verticalTextPosition="bottom" visible="true" width="29.5615234375" x="5.21923828125" xml:space="preserve" y="12.4140625">TDP1<y:LabelModel><y:SmartNodeLabelModel distance="4.0"/></y:LabelModel><y:ModelParameter><y:SmartNodeLabelModelParameter labelRatioX="0.0" labelRatioY="0.0" nodeRatioX="0.0" nodeRatioY="0.0" offsetX="0.0" offsetY="0.0" upX="0.0" upY="-1.0"/></y:ModelParameter></y:NodeLabel>
          <y:Shape type="ellipse"/>
        </y:ShapeNode>
      </data>
    </node>
    <node id="n74">
      <data key="d3" xml:space="preserve"><![CDATA[TIMELESS]]></data>
      <data key="d4" xml:space="preserve"><![CDATA[Protein timeless homolog]]></data>
      <data key="d5" xml:space="preserve"><![CDATA[source]]></data>
      <data key="d6" xml:space="preserve">2.1982069396053334</data>
      <data key="d7" xml:space="preserve">0.9667361625248722</data>
      <data key="d8" xml:space="preserve">true</data>
      <data key="d9" xml:space="preserve">0.03500000000000003</data>
      <data key="d10" xml:space="preserve"><![CDATA[CAV1(1) ALDH5A1(2) ATP2A3(2) ATP6V0A2(2) C5(2) CAV2(2) CDK5RAP3(2) CTSB(2) DNAJB2(2) ELF3(2) FANCG(2) FANCI(2) GBF1(2) GPR37(2) HAUS6(2) HAX1(2) IRAK1(2) JAK2(2) MALL(2) MCFD2(2) NCAPD3(2) NCAPH2(2) NDUFA10(2) NDUFS2(2) NDUFS8(2) NFE2L2(2) NLRX1(2) ORC4(2) POLD3(2) PRKDC(2) PSEN2(2) RBFOX2(2) RTN4(2) SARM1(2) COQ8B(3) MT-CO2(3)]]></data>
      <data key="d11" xml:space="preserve"/>
      <data key="d12" xml:space="preserve"/>
      <data key="d15" xml:space="preserve">2.467251831519148E-4</data>
      <data key="d16" xml:space="preserve">1.339356894480855</data>
      <data key="d17" xml:space="preserve">1.339356894480855</data>
      <data key="d18" xml:space="preserve">1</data>
      <data key="d19" xml:space="preserve">0.028498819995163856</data>
      <data key="d20" xml:space="preserve">1.0</data>
      <data key="d21" xml:space="preserve">-204.88199972562032</data>
      <data key="d22" xml:space="preserve">-144.2722422005413</data>
      <data key="d25">
        <y:ShapeNode>
          <y:Geometry height="40.0" width="40.0" x="-250.34809583934296" y="-173.80860741822127"/>
          <y:Fill color="#99FF99" transparent="false"/>
          <y:BorderStyle color="#CC3300" raised="false" type="line" width="3.0"/>
          <y:NodeLabel alignment="center" autoSizePolicy="content" fontFamily="Arial" fontSize="10" fontStyle="bold" hasBackgroundColor="false" hasLineColor="false" height="15.171875" horizontalTextPosition="center" iconTextGap="4" modelName="custom" textColor="#000000" verticalTextPosition="bottom" visible="true" width="54.0048828125" x="-7.002441406249972" xml:space="preserve" y="12.4140625">TIMELESS<y:LabelModel><y:SmartNodeLabelModel distance="4.0"/></y:LabelModel><y:ModelParameter><y:SmartNodeLabelModelParameter labelRatioX="0.0" labelRatioY="0.0" nodeRatioX="0.0" nodeRatioY="0.0" offsetX="0.0" offsetY="0.0" upX="0.0" upY="-1.0"/></y:ModelParameter></y:NodeLabel>
          <y:Shape type="ellipse"/>
        </y:ShapeNode>
      </data>
    </node>
    <node id="n75">
      <data key="d3" xml:space="preserve"><![CDATA[TMEM67]]></data>
      <data key="d4" xml:space="preserve"><![CDATA[Meckelin]]></data>
      <data key="d5" xml:space="preserve"><![CDATA[source]]></data>
      <data key="d6" xml:space="preserve">8.146119668333013</data>
      <data key="d7" xml:space="preserve">3.324920358768717</data>
      <data key="d8" xml:space="preserve">true</data>
      <data key="d9" xml:space="preserve">0.010000000000000009</data>
      <data key="d10" xml:space="preserve"><![CDATA[CAV1(1) ALDH5A1(2) ATP2A3(2) ATP6V0A2(2) C5(2) CAV2(2) CDK5RAP3(2) CTSB(2) DNAJB2(2) ELF3(2) FANCG(2) FANCI(2) GBF1(2) GPR37(2) HAUS6(2) HAX1(2) IRAK1(2) JAK2(2) MALL(2) MCFD2(2) NCAPD3(2) NCAPH2(2) NDUFA10(2) NDUFS2(2) NDUFS8(2) NFE2L2(2) NLRX1(2) ORC4(2) POLD3(2) PRKDC(2) PSEN2(2) RBFOX2(2) RTN4(2) SARM1(2) COQ8B(3) MT-CO2(3)]]></data>
      <data key="d11" xml:space="preserve"/>
      <data key="d12" xml:space="preserve"/>
      <data key="d15" xml:space="preserve">1.565795340372E-310</data>
      <data key="d16" xml:space="preserve">-3.3179632825400973</data>
      <data key="d17" xml:space="preserve">-3.3179632825400973</data>
      <data key="d18" xml:space="preserve">1</data>
      <data key="d19" xml:space="preserve">0.028498819995163856</data>
      <data key="d20" xml:space="preserve">1.0</data>
      <data key="d21" xml:space="preserve">-69.63603137894951</data>
      <data key="d22" xml:space="preserve">-27.931333413774574</data>
      <data key="d25">
        <y:ShapeNode>
          <y:Geometry height="40.0" width="40.0" x="-85.23842265773449" y="-43.518033495073645"/>
          <y:Fill color="#99FF99" transparent="false"/>
          <y:BorderStyle color="#3399FF" raised="false" type="line" width="3.0"/>
          <y:NodeLabel alignment="center" autoSizePolicy="content" fontFamily="Arial" fontSize="10" fontStyle="bold" hasBackgroundColor="false" hasLineColor="false" height="15.171875" horizontalTextPosition="center" iconTextGap="4" modelName="custom" textColor="#000000" verticalTextPosition="bottom" visible="true" width="44.5615234375" x="-2.28076171875" xml:space="preserve" y="12.4140625">TMEM67<y:LabelModel><y:SmartNodeLabelModel distance="4.0"/></y:LabelModel><y:ModelParameter><y:SmartNodeLabelModelParameter labelRatioX="0.0" labelRatioY="0.0" nodeRatioX="0.0" nodeRatioY="0.0" offsetX="0.0" offsetY="0.0" upX="0.0" upY="-1.0"/></y:ModelParameter></y:NodeLabel>
          <y:Shape type="ellipse"/>
        </y:ShapeNode>
      </data>
    </node>
    <node id="n76">
      <data key="d3" xml:space="preserve"><![CDATA[TNFAIP8]]></data>
      <data key="d4" xml:space="preserve"><![CDATA[Tumor necrosis factor alpha-induced protein 8]]></data>
      <data key="d5" xml:space="preserve"><![CDATA[source]]></data>
      <data key="d6" xml:space="preserve">7.42294494586773</data>
      <data key="d7" xml:space="preserve">3.0231796033260148</data>
      <data key="d8" xml:space="preserve">true</data>
      <data key="d9" xml:space="preserve">0.0030000000000000027</data>
      <data key="d10" xml:space="preserve"><![CDATA[CAV1(1) ALDH5A1(2) ATP2A3(2) ATP6V0A2(2) C5(2) CAV2(2) CDK5RAP3(2) CTSB(2) DNAJB2(2) ELF3(2) FANCG(2) FANCI(2) GBF1(2) GPR37(2) HAUS6(2) HAX1(2) IRAK1(2) JAK2(2) MALL(2) MCFD2(2) NCAPD3(2) NCAPH2(2) NDUFA10(2) NDUFS2(2) NDUFS8(2) NFE2L2(2) NLRX1(2) ORC4(2) POLD3(2) PRKDC(2) PSEN2(2) RBFOX2(2) RTN4(2) SARM1(2) COQ8B(3) MT-CO2(3)]]></data>
      <data key="d11" xml:space="preserve"/>
      <data key="d12" xml:space="preserve"/>
      <data key="d15" xml:space="preserve">0.0</data>
      <data key="d16" xml:space="preserve">2.7550055834691642</data>
      <data key="d17" xml:space="preserve">2.7550055834691642</data>
      <data key="d18" xml:space="preserve">1</data>
      <data key="d19" xml:space="preserve">0.028498819995163856</data>
      <data key="d20" xml:space="preserve">1.0</data>
      <data key="d21" xml:space="preserve">-0.09967001952291932</data>
      <data key="d22" xml:space="preserve">20.95769107531163</data>
      <data key="d25">
        <y:ShapeNode>
          <y:Geometry height="40.0" width="40.0" x="-10.809673298923823" y="-6.677913990412598"/>
          <y:Fill color="#99FF99" transparent="false"/>
          <y:BorderStyle color="#CC3300" raised="false" type="line" width="3.0"/>
          <y:NodeLabel alignment="center" autoSizePolicy="content" fontFamily="Arial" fontSize="10" fontStyle="bold" hasBackgroundColor="false" hasLineColor="false" height="15.171875" horizontalTextPosition="center" iconTextGap="4" modelName="custom" textColor="#000000" verticalTextPosition="bottom" visible="true" width="45.669921875" x="-2.8349609375" xml:space="preserve" y="12.4140625">TNFAIP8<y:LabelModel><y:SmartNodeLabelModel distance="4.0"/></y:LabelModel><y:ModelParameter><y:SmartNodeLabelModelParameter labelRatioX="0.0" labelRatioY="0.0" nodeRatioX="0.0" nodeRatioY="0.0" offsetX="0.0" offsetY="0.0" upX="0.0" upY="-1.0"/></y:ModelParameter></y:NodeLabel>
          <y:Shape type="ellipse"/>
        </y:ShapeNode>
      </data>
    </node>
    <node id="n77">
      <data key="d3" xml:space="preserve"><![CDATA[TPM2]]></data>
      <data key="d4" xml:space="preserve"><![CDATA[Isoform 2 of Tropomyosin beta chain]]></data>
      <data key="d5" xml:space="preserve"><![CDATA[source]]></data>
      <data key="d6" xml:space="preserve">4.765326069028904</data>
      <data key="d7" xml:space="preserve">2.0279096770177136</data>
      <data key="d8" xml:space="preserve">true</data>
      <data key="d9" xml:space="preserve">0.01200000000000001</data>
      <data key="d10" xml:space="preserve"><![CDATA[CAV1(1) ALDH5A1(2) ATP2A3(2) ATP6V0A2(2) C5(2) CAV2(2) CDK5RAP3(2) CTSB(2) DNAJB2(2) ELF3(2) FANCG(2) FANCI(2) GBF1(2) GPR37(2) HAUS6(2) HAX1(2) IRAK1(2) JAK2(2) MALL(2) MCFD2(2) NCAPD3(2) NCAPH2(2) NDUFA10(2) NDUFS2(2) NDUFS8(2) NFE2L2(2) NLRX1(2) ORC4(2) POLD3(2) PRKDC(2) PSEN2(2) RBFOX2(2) RTN4(2) SARM1(2) COQ8B(3) MT-CO2(3)]]></data>
      <data key="d11" xml:space="preserve"/>
      <data key="d12" xml:space="preserve"/>
      <data key="d15" xml:space="preserve">2.2108642906142782E-32</data>
      <data key="d16" xml:space="preserve">1.1354166272083235</data>
      <data key="d17" xml:space="preserve">1.1354166272083235</data>
      <data key="d18" xml:space="preserve">1</data>
      <data key="d19" xml:space="preserve">0.028498819995163856</data>
      <data key="d20" xml:space="preserve">1.0</data>
      <data key="d21" xml:space="preserve">50.14222681388691</data>
      <data key="d22" xml:space="preserve">37.328301221872046</data>
      <data key="d25">
        <y:ShapeNode>
          <y:Geometry height="40.0" width="40.0" x="48.91476767492492" y="32.83606220378065"/>
          <y:Fill color="#99FF99" transparent="false"/>
          <y:BorderStyle color="#CC3300" raised="false" type="line" width="3.0"/>
          <y:NodeLabel alignment="center" autoSizePolicy="content" fontFamily="Arial" fontSize="10" fontStyle="bold" hasBackgroundColor="false" hasLineColor="false" height="15.171875" horizontalTextPosition="center" iconTextGap="4" modelName="custom" textColor="#000000" verticalTextPosition="bottom" visible="true" width="30.669921875" x="4.6650390625" xml:space="preserve" y="12.4140625">TPM2<y:LabelModel><y:SmartNodeLabelModel distance="4.0"/></y:LabelModel><y:ModelParameter><y:SmartNodeLabelModelParameter labelRatioX="0.0" labelRatioY="0.0" nodeRatioX="0.0" nodeRatioY="0.0" offsetX="0.0" offsetY="0.0" upX="0.0" upY="-1.0"/></y:ModelParameter></y:NodeLabel>
          <y:Shape type="ellipse"/>
        </y:ShapeNode>
      </data>
    </node>
    <node id="n78">
      <data key="d3" xml:space="preserve"><![CDATA[TRAPPC9]]></data>
      <data key="d4" xml:space="preserve"><![CDATA[Trafficking protein particle complex subunit 9]]></data>
      <data key="d5" xml:space="preserve"><![CDATA[source]]></data>
      <data key="d6" xml:space="preserve">1.5893397342743616</data>
      <data key="d7" xml:space="preserve">0.6791779209512038</data>
      <data key="d8" xml:space="preserve">true</data>
      <data key="d9" xml:space="preserve">0.008000000000000007</data>
      <data key="d10" xml:space="preserve"><![CDATA[CAV1(1) ALDH5A1(2) ATP2A3(2) ATP6V0A2(2) C5(2) CAV2(2) CDK5RAP3(2) CTSB(2) DNAJB2(2) ELF3(2) FANCG(2) FANCI(2) GBF1(2) GPR37(2) HAUS6(2) HAX1(2) IRAK1(2) JAK2(2) MALL(2) MCFD2(2) NCAPD3(2) NCAPH2(2) NDUFA10(2) NDUFS2(2) NDUFS8(2) NFE2L2(2) NLRX1(2) ORC4(2) POLD3(2) PRKDC(2) PSEN2(2) RBFOX2(2) RTN4(2) SARM1(2) COQ8B(3) MT-CO2(3)]]></data>
      <data key="d11" xml:space="preserve"/>
      <data key="d12" xml:space="preserve"/>
      <data key="d15" xml:space="preserve">2.4904637974202904E-8</data>
      <data key="d16" xml:space="preserve">-0.3322059292487814</data>
      <data key="d17" xml:space="preserve">-0.3322059292487814</data>
      <data key="d18" xml:space="preserve">1</data>
      <data key="d19" xml:space="preserve">0.028498819995163856</data>
      <data key="d20" xml:space="preserve">1.0</data>
      <data key="d21" xml:space="preserve">709.5869000849982</data>
      <data key="d22" xml:space="preserve">225.07988929753407</data>
      <data key="d25">
        <y:ShapeNode>
          <y:Geometry height="40.0" width="40.0" x="711.1937601184153" y="210.36915176279777"/>
          <y:Fill color="#99FF99" transparent="false"/>
          <y:BorderStyle color="#3399FF" raised="false" type="line" width="3.0"/>
          <y:NodeLabel alignment="center" autoSizePolicy="content" fontFamily="Arial" fontSize="10" fontStyle="bold" hasBackgroundColor="false" hasLineColor="false" height="15.171875" horizontalTextPosition="center" iconTextGap="4" modelName="custom" textColor="#000000" verticalTextPosition="bottom" visible="true" width="50.6748046875" x="-5.33740234375" xml:space="preserve" y="12.4140625">TRAPPC9<y:LabelModel><y:SmartNodeLabelModel distance="4.0"/></y:LabelModel><y:ModelParameter><y:SmartNodeLabelModelParameter labelRatioX="0.0" labelRatioY="0.0" nodeRatioX="0.0" nodeRatioY="0.0" offsetX="0.0" offsetY="0.0" upX="0.0" upY="-1.0"/></y:ModelParameter></y:NodeLabel>
          <y:Shape type="ellipse"/>
        </y:ShapeNode>
      </data>
    </node>
    <node id="n79">
      <data key="d3" xml:space="preserve"><![CDATA[TUBA1A]]></data>
      <data key="d4" xml:space="preserve"><![CDATA[Tubulin alpha-1A chain]]></data>
      <data key="d5" xml:space="preserve"><![CDATA[source]]></data>
      <data key="d6" xml:space="preserve">4.510642510542136</data>
      <data key="d7" xml:space="preserve">1.945831581095008</data>
      <data key="d8" xml:space="preserve">true</data>
      <data key="d9" xml:space="preserve">0.039000000000000035</data>
      <data key="d10" xml:space="preserve"><![CDATA[CAV1(1) ALDH5A1(2) ATP2A3(2) ATP6V0A2(2) C5(2) CAV2(2) CDK5RAP3(2) CTSB(2) DNAJB2(2) ELF3(2) FANCG(2) FANCI(2) GBF1(2) GPR37(2) HAUS6(2) HAX1(2) IRAK1(2) JAK2(2) MALL(2) MCFD2(2) NCAPD3(2) NCAPH2(2) NDUFA10(2) NDUFS2(2) NDUFS8(2) NFE2L2(2) NLRX1(2) ORC4(2) POLD3(2) PRKDC(2) PSEN2(2) RBFOX2(2) RTN4(2) SARM1(2) COQ8B(3) MT-CO2(3)]]></data>
      <data key="d11" xml:space="preserve"/>
      <data key="d12" xml:space="preserve"/>
      <data key="d15" xml:space="preserve">6.993138768380104E-28</data>
      <data key="d16" xml:space="preserve">-1.0172947928954934</data>
      <data key="d17" xml:space="preserve">-1.0172947928954934</data>
      <data key="d18" xml:space="preserve">1</data>
      <data key="d19" xml:space="preserve">0.028498819995163856</data>
      <data key="d20" xml:space="preserve">1.0</data>
      <data key="d21" xml:space="preserve">-16.479175148402454</data>
      <data key="d22" xml:space="preserve">-8.662490714368246</data>
      <data key="d25">
        <y:ShapeNode>
          <y:Geometry height="40.0" width="40.0" x="-38.44192555428404" y="-49.20884538111202"/>
          <y:Fill color="#99FF99" transparent="false"/>
          <y:BorderStyle color="#3399FF" raised="false" type="line" width="3.0"/>
          <y:NodeLabel alignment="center" autoSizePolicy="content" fontFamily="Arial" fontSize="10" fontStyle="bold" hasBackgroundColor="false" hasLineColor="false" height="15.171875" horizontalTextPosition="center" iconTextGap="4" modelName="custom" textColor="#000000" verticalTextPosition="bottom" visible="true" width="44.556640625" x="-2.2783203125" xml:space="preserve" y="12.4140625">TUBA1A<y:LabelModel><y:SmartNodeLabelModel distance="4.0"/></y:LabelModel><y:ModelParameter><y:SmartNodeLabelModelParameter labelRatioX="0.0" labelRatioY="0.0" nodeRatioX="0.0" nodeRatioY="0.0" offsetX="0.0" offsetY="0.0" upX="0.0" upY="-1.0"/></y:ModelParameter></y:NodeLabel>
          <y:Shape type="ellipse"/>
        </y:ShapeNode>
      </data>
    </node>
    <node id="n80">
      <data key="d3" xml:space="preserve"><![CDATA[UBE2A]]></data>
      <data key="d4" xml:space="preserve"><![CDATA[Ubiquitin-conjugating enzyme E2 A]]></data>
      <data key="d5" xml:space="preserve"><![CDATA[source]]></data>
      <data key="d6" xml:space="preserve">4.05069707396406</data>
      <data key="d7" xml:space="preserve">1.8054180632081416</data>
      <data key="d8" xml:space="preserve">true</data>
      <data key="d9" xml:space="preserve">0.0020000000000000018</data>
      <data key="d10" xml:space="preserve"><![CDATA[CAV1(1) ALDH5A1(2) ATP2A3(2) ATP6V0A2(2) C5(2) CAV2(2) CDK5RAP3(2) CTSB(2) DNAJB2(2) ELF3(2) FANCG(2) FANCI(2) GBF1(2) GPR37(2) HAUS6(2) HAX1(2) IRAK1(2) JAK2(2) MALL(2) MCFD2(2) NCAPD3(2) NCAPH2(2) NDUFA10(2) NDUFS2(2) NDUFS8(2) NFE2L2(2) NLRX1(2) ORC4(2) POLD3(2) PRKDC(2) PSEN2(2) RBFOX2(2) RTN4(2) SARM1(2) COQ8B(3) MT-CO2(3)]]></data>
      <data key="d11" xml:space="preserve"/>
      <data key="d12" xml:space="preserve"/>
      <data key="d15" xml:space="preserve">1.6856128549434587E-22</data>
      <data key="d16" xml:space="preserve">-0.8204073392510499</data>
      <data key="d17" xml:space="preserve">-0.8204073392510499</data>
      <data key="d18" xml:space="preserve">1</data>
      <data key="d19" xml:space="preserve">0.028498819995163856</data>
      <data key="d20" xml:space="preserve">1.0</data>
      <data key="d21" xml:space="preserve">-140.25588795972382</data>
      <data key="d22" xml:space="preserve">-236.67177078921833</data>
      <data key="d25">
        <y:ShapeNode>
          <y:Geometry height="40.0" width="40.0" x="-137.32777035265426" y="-295.1609258652363"/>
          <y:Fill color="#99FF99" transparent="false"/>
          <y:BorderStyle color="#3399FF" raised="false" type="line" width="3.0"/>
          <y:NodeLabel alignment="center" autoSizePolicy="content" fontFamily="Arial" fontSize="10" fontStyle="bold" hasBackgroundColor="false" hasLineColor="false" height="15.171875" horizontalTextPosition="center" iconTextGap="4" modelName="custom" textColor="#000000" verticalTextPosition="bottom" visible="true" width="37.896484375" x="1.0517578125" xml:space="preserve" y="12.4140625">UBE2A<y:LabelModel><y:SmartNodeLabelModel distance="4.0"/></y:LabelModel><y:ModelParameter><y:SmartNodeLabelModelParameter labelRatioX="0.0" labelRatioY="0.0" nodeRatioX="0.0" nodeRatioY="0.0" offsetX="0.0" offsetY="0.0" upX="0.0" upY="-1.0"/></y:ModelParameter></y:NodeLabel>
          <y:Shape type="ellipse"/>
        </y:ShapeNode>
      </data>
    </node>
    <node id="n81">
      <data key="d3" xml:space="preserve"><![CDATA[UBR4]]></data>
      <data key="d4" xml:space="preserve"><![CDATA[E3 ubiquitin-protein ligase UBR4]]></data>
      <data key="d5" xml:space="preserve"><![CDATA[source]]></data>
      <data key="d6" xml:space="preserve">1.7320921633156998</data>
      <data key="d7" xml:space="preserve">0.7363990512360128</data>
      <data key="d8" xml:space="preserve">true</data>
      <data key="d9" xml:space="preserve">0.0030000000000000027</data>
      <data key="d10" xml:space="preserve"><![CDATA[CAV1(1) ALDH5A1(2) ATP2A3(2) ATP6V0A2(2) C5(2) CAV2(2) CDK5RAP3(2) CTSB(2) DNAJB2(2) ELF3(2) FANCG(2) FANCI(2) GBF1(2) GPR37(2) HAUS6(2) HAX1(2) IRAK1(2) JAK2(2) MALL(2) MCFD2(2) NCAPD3(2) NCAPH2(2) NDUFA10(2) NDUFS2(2) NDUFS8(2) NFE2L2(2) NLRX1(2) ORC4(2) POLD3(2) PRKDC(2) PSEN2(2) RBFOX2(2) RTN4(2) SARM1(2) COQ8B(3) MT-CO2(3)]]></data>
      <data key="d11" xml:space="preserve"/>
      <data key="d12" xml:space="preserve"/>
      <data key="d15" xml:space="preserve">2.7254564353372556E-4</data>
      <data key="d16" xml:space="preserve">-0.8416586132224854</data>
      <data key="d17" xml:space="preserve">-0.8416586132224854</data>
      <data key="d18" xml:space="preserve">1</data>
      <data key="d19" xml:space="preserve">0.028498819995163856</data>
      <data key="d20" xml:space="preserve">1.0</data>
      <data key="d21" xml:space="preserve">-11.017699289100861</data>
      <data key="d22" xml:space="preserve">-235.80350096059405</data>
      <data key="d25">
        <y:ShapeNode>
          <y:Geometry height="40.0" width="40.0" x="-9.452332540169946" y="-278.3918347685317"/>
          <y:Fill color="#99FF99" transparent="false"/>
          <y:BorderStyle color="#3399FF" raised="false" type="line" width="3.0"/>
          <y:NodeLabel alignment="center" autoSizePolicy="content" fontFamily="Arial" fontSize="10" fontStyle="bold" hasBackgroundColor="false" hasLineColor="false" height="15.171875" horizontalTextPosition="center" iconTextGap="4" modelName="custom" textColor="#000000" verticalTextPosition="bottom" visible="true" width="31.2265625" x="4.38671875" xml:space="preserve" y="12.4140625">UBR4<y:LabelModel><y:SmartNodeLabelModel distance="4.0"/></y:LabelModel><y:ModelParameter><y:SmartNodeLabelModelParameter labelRatioX="0.0" labelRatioY="0.0" nodeRatioX="0.0" nodeRatioY="0.0" offsetX="0.0" offsetY="0.0" upX="0.0" upY="-1.0"/></y:ModelParameter></y:NodeLabel>
          <y:Shape type="ellipse"/>
        </y:ShapeNode>
      </data>
    </node>
    <node id="n82">
      <data key="d3" xml:space="preserve"><![CDATA[UPF2]]></data>
      <data key="d4" xml:space="preserve"><![CDATA[Regulator of nonsense transcripts 2]]></data>
      <data key="d5" xml:space="preserve"><![CDATA[source]]></data>
      <data key="d6" xml:space="preserve">11.075680686657085</data>
      <data key="d7" xml:space="preserve">4.519992008625252</data>
      <data key="d8" xml:space="preserve">true</data>
      <data key="d9" xml:space="preserve">0.020000000000000018</data>
      <data key="d10" xml:space="preserve"><![CDATA[CAV1(1) ALDH5A1(2) ATP2A3(2) ATP6V0A2(2) C5(2) CAV2(2) CDK5RAP3(2) CTSB(2) DNAJB2(2) ELF3(2) FANCG(2) FANCI(2) GBF1(2) GPR37(2) HAUS6(2) HAX1(2) IRAK1(2) JAK2(2) MALL(2) MCFD2(2) NCAPD3(2) NCAPH2(2) NDUFA10(2) NDUFS2(2) NDUFS8(2) NFE2L2(2) NLRX1(2) ORC4(2) POLD3(2) PRKDC(2) PSEN2(2) RBFOX2(2) RTN4(2) SARM1(2) COQ8B(3) MT-CO2(3)]]></data>
      <data key="d11" xml:space="preserve"/>
      <data key="d12" xml:space="preserve"/>
      <data key="d15" xml:space="preserve">0.0</data>
      <data key="d16" xml:space="preserve">6.133535133639438</data>
      <data key="d17" xml:space="preserve">6.133535133639438</data>
      <data key="d18" xml:space="preserve">1</data>
      <data key="d19" xml:space="preserve">0.028498819995163856</data>
      <data key="d20" xml:space="preserve">1.0</data>
      <data key="d21" xml:space="preserve">-341.8371954823985</data>
      <data key="d22" xml:space="preserve">183.44557141205792</data>
      <data key="d25">
        <y:ShapeNode>
          <y:Geometry height="40.0" width="40.0" x="-333.7134960699914" y="208.25020672005058"/>
          <y:Fill color="#99FF99" transparent="false"/>
          <y:BorderStyle color="#CC3300" raised="false" type="line" width="3.0"/>
          <y:NodeLabel alignment="center" autoSizePolicy="content" fontFamily="Arial" fontSize="10" fontStyle="bold" hasBackgroundColor="false" hasLineColor="false" height="15.171875" horizontalTextPosition="center" iconTextGap="4" modelName="custom" textColor="#000000" verticalTextPosition="bottom" visible="true" width="29.5615234375" x="5.21923828125" xml:space="preserve" y="12.4140625">UPF2<y:LabelModel><y:SmartNodeLabelModel distance="4.0"/></y:LabelModel><y:ModelParameter><y:SmartNodeLabelModelParameter labelRatioX="0.0" labelRatioY="0.0" nodeRatioX="0.0" nodeRatioY="0.0" offsetX="0.0" offsetY="0.0" upX="0.0" upY="-1.0"/></y:ModelParameter></y:NodeLabel>
          <y:Shape type="ellipse"/>
        </y:ShapeNode>
      </data>
    </node>
    <node id="n83">
      <data key="d3" xml:space="preserve"><![CDATA[VIM]]></data>
      <data key="d4" xml:space="preserve"><![CDATA[Vimentin]]></data>
      <data key="d5" xml:space="preserve"><![CDATA[source]]></data>
      <data key="d6" xml:space="preserve">3.204297345183002</data>
      <data key="d7" xml:space="preserve">1.4880679100189385</data>
      <data key="d8" xml:space="preserve">true</data>
      <data key="d9" xml:space="preserve">0.0020000000000000018</data>
      <data key="d10" xml:space="preserve"><![CDATA[CAV1(1) ALDH5A1(2) ATP2A3(2) ATP6V0A2(2) C5(2) CAV2(2) CDK5RAP3(2) CTSB(2) DNAJB2(2) ELF3(2) FANCG(2) FANCI(2) GBF1(2) GPR37(2) HAUS6(2) HAX1(2) IRAK1(2) JAK2(2) MALL(2) MCFD2(2) NCAPD3(2) NCAPH2(2) NDUFA10(2) NDUFS2(2) NDUFS8(2) NFE2L2(2) NLRX1(2) ORC4(2) POLD3(2) PRKDC(2) PSEN2(2) RBFOX2(2) RTN4(2) SARM1(2) COQ8B(3) MT-CO2(3)]]></data>
      <data key="d11" xml:space="preserve"/>
      <data key="d12" xml:space="preserve"/>
      <data key="d15" xml:space="preserve">1.3686663280064334E-189</data>
      <data key="d16" xml:space="preserve">0.5133760738173417</data>
      <data key="d17" xml:space="preserve">0.5133760738173417</data>
      <data key="d18" xml:space="preserve">1</data>
      <data key="d19" xml:space="preserve">0.028498819995163856</data>
      <data key="d20" xml:space="preserve">1.0</data>
      <data key="d21" xml:space="preserve">6.13577361826215</data>
      <data key="d22" xml:space="preserve">-59.52038807788014</data>
      <data key="d25">
        <y:ShapeNode>
          <y:Geometry height="40.0" width="40.0" x="-5.139771023884487" y="-92.02525794168551"/>
          <y:Fill color="#99FF99" transparent="false"/>
          <y:BorderStyle color="#CC3300" raised="false" type="line" width="3.0"/>
          <y:NodeLabel alignment="center" autoSizePolicy="content" fontFamily="Arial" fontSize="10" fontStyle="bold" hasBackgroundColor="false" hasLineColor="false" height="15.171875" horizontalTextPosition="center" iconTextGap="4" modelName="custom" textColor="#000000" verticalTextPosition="bottom" visible="true" width="21.7783203125" x="9.11083984375" xml:space="preserve" y="12.4140625">VIM<y:LabelModel><y:SmartNodeLabelModel distance="4.0"/></y:LabelModel><y:ModelParameter><y:SmartNodeLabelModelParameter labelRatioX="0.0" labelRatioY="0.0" nodeRatioX="0.0" nodeRatioY="0.0" offsetX="0.0" offsetY="0.0" upX="0.0" upY="-1.0"/></y:ModelParameter></y:NodeLabel>
          <y:Shape type="ellipse"/>
        </y:ShapeNode>
      </data>
    </node>
    <node id="n84">
      <data key="d3" xml:space="preserve"><![CDATA[VPS26C]]></data>
      <data key="d4" xml:space="preserve"><![CDATA[Vacuolar protein sorting-associated protein 26C]]></data>
      <data key="d5" xml:space="preserve"><![CDATA[source]]></data>
      <data key="d6" xml:space="preserve">8.190231616141167</data>
      <data key="d7" xml:space="preserve">3.434012516638571</data>
      <data key="d8" xml:space="preserve">true</data>
      <data key="d9" xml:space="preserve">0.0030000000000000027</data>
      <data key="d10" xml:space="preserve"><![CDATA[CAV1(1) ALDH5A1(2) ATP2A3(2) ATP6V0A2(2) C5(2) CAV2(2) CDK5RAP3(2) CTSB(2) DNAJB2(2) ELF3(2) FANCG(2) FANCI(2) GBF1(2) GPR37(2) HAUS6(2) HAX1(2) IRAK1(2) JAK2(2) MALL(2) MCFD2(2) NCAPD3(2) NCAPH2(2) NDUFA10(2) NDUFS2(2) NDUFS8(2) NFE2L2(2) NLRX1(2) ORC4(2) POLD3(2) PRKDC(2) PSEN2(2) RBFOX2(2) RTN4(2) SARM1(2) COQ8B(3) MT-CO2(3)]]></data>
      <data key="d11" xml:space="preserve"/>
      <data key="d12" xml:space="preserve"/>
      <data key="d15" xml:space="preserve">1.8209944754089882E-171</data>
      <data key="d16" xml:space="preserve">-3.3539946963019185</data>
      <data key="d17" xml:space="preserve">-3.3539946963019185</data>
      <data key="d18" xml:space="preserve">1</data>
      <data key="d19" xml:space="preserve">0.028498819995163856</data>
      <data key="d20" xml:space="preserve">1.0</data>
      <data key="d21" xml:space="preserve">429.408122764055</data>
      <data key="d22" xml:space="preserve">108.25777737322883</data>
      <data key="d25">
        <y:ShapeNode>
          <y:Geometry height="40.0" width="40.0" x="419.8828046569208" y="88.00312777176549"/>
          <y:Fill color="#99FF99" transparent="false"/>
          <y:BorderStyle color="#3399FF" raised="false" type="line" width="3.0"/>
          <y:NodeLabel alignment="center" autoSizePolicy="content" fontFamily="Arial" fontSize="10" fontStyle="bold" hasBackgroundColor="false" hasLineColor="false" height="15.171875" horizontalTextPosition="center" iconTextGap="4" modelName="custom" textColor="#000000" verticalTextPosition="bottom" visible="true" width="42.3544921875" x="-1.17724609375" xml:space="preserve" y="12.4140625">VPS26C<y:LabelModel><y:SmartNodeLabelModel distance="4.0"/></y:LabelModel><y:ModelParameter><y:SmartNodeLabelModelParameter labelRatioX="0.0" labelRatioY="0.0" nodeRatioX="0.0" nodeRatioY="0.0" offsetX="0.0" offsetY="0.0" upX="0.0" upY="-1.0"/></y:ModelParameter></y:NodeLabel>
          <y:Shape type="ellipse"/>
        </y:ShapeNode>
      </data>
    </node>
    <node id="n85">
      <data key="d3" xml:space="preserve"><![CDATA[VPS52]]></data>
      <data key="d4" xml:space="preserve"><![CDATA[Vacuolar protein sorting-associated protein 52 homolog]]></data>
      <data key="d5" xml:space="preserve"><![CDATA[source]]></data>
      <data key="d6" xml:space="preserve">4.350684304952368</data>
      <data key="d7" xml:space="preserve">1.8805263505912702</data>
      <data key="d8" xml:space="preserve">true</data>
      <data key="d9" xml:space="preserve">0.0030000000000000027</data>
      <data key="d10" xml:space="preserve"><![CDATA[CAV1(1) ALDH5A1(2) ATP2A3(2) ATP6V0A2(2) C5(2) CAV2(2) CDK5RAP3(2) CTSB(2) DNAJB2(2) ELF3(2) FANCG(2) FANCI(2) GBF1(2) GPR37(2) HAUS6(2) HAX1(2) IRAK1(2) JAK2(2) MALL(2) MCFD2(2) NCAPD3(2) NCAPH2(2) NDUFA10(2) NDUFS2(2) NDUFS8(2) NFE2L2(2) NLRX1(2) ORC4(2) POLD3(2) PRKDC(2) PSEN2(2) RBFOX2(2) RTN4(2) SARM1(2) COQ8B(3) MT-CO2(3)]]></data>
      <data key="d11" xml:space="preserve"/>
      <data key="d12" xml:space="preserve"/>
      <data key="d15" xml:space="preserve">3.719931936113236E-18</data>
      <data key="d16" xml:space="preserve">1.08600315124106</data>
      <data key="d17" xml:space="preserve">1.08600315124106</data>
      <data key="d18" xml:space="preserve">1</data>
      <data key="d19" xml:space="preserve">0.028498819995163856</data>
      <data key="d20" xml:space="preserve">1.0</data>
      <data key="d21" xml:space="preserve">595.8739642304557</data>
      <data key="d22" xml:space="preserve">222.78433160329683</data>
      <data key="d25">
        <y:ShapeNode>
          <y:Geometry height="40.0" width="40.0" x="578.841133322434" y="212.34765144524508"/>
          <y:Fill color="#99FF99" transparent="false"/>
          <y:BorderStyle color="#CC3300" raised="false" type="line" width="3.0"/>
          <y:NodeLabel alignment="center" autoSizePolicy="content" fontFamily="Arial" fontSize="10" fontStyle="bold" hasBackgroundColor="false" hasLineColor="false" height="15.171875" horizontalTextPosition="center" iconTextGap="4" modelName="custom" textColor="#000000" verticalTextPosition="bottom" visible="true" width="35.1328125" x="2.43359375" xml:space="preserve" y="12.4140625">VPS52<y:LabelModel><y:SmartNodeLabelModel distance="4.0"/></y:LabelModel><y:ModelParameter><y:SmartNodeLabelModelParameter labelRatioX="0.0" labelRatioY="0.0" nodeRatioX="0.0" nodeRatioY="0.0" offsetX="0.0" offsetY="0.0" upX="0.0" upY="-1.0"/></y:ModelParameter></y:NodeLabel>
          <y:Shape type="ellipse"/>
        </y:ShapeNode>
      </data>
    </node>
    <node id="n86">
      <data key="d3" xml:space="preserve"><![CDATA[VTI1B]]></data>
      <data key="d4" xml:space="preserve"><![CDATA[Vesicle transport through interaction with t-SNAREs homolog 1B]]></data>
      <data key="d5" xml:space="preserve"><![CDATA[source]]></data>
      <data key="d6" xml:space="preserve">5.465838661568867</data>
      <data key="d7" xml:space="preserve">2.237658428043833</data>
      <data key="d8" xml:space="preserve">true</data>
      <data key="d9" xml:space="preserve">0.017000000000000015</data>
      <data key="d10" xml:space="preserve"><![CDATA[CAV1(1) ALDH5A1(2) ATP2A3(2) ATP6V0A2(2) C5(2) CAV2(2) CDK5RAP3(2) CTSB(2) DNAJB2(2) ELF3(2) FANCG(2) FANCI(2) GBF1(2) GPR37(2) HAUS6(2) HAX1(2) IRAK1(2) JAK2(2) MALL(2) MCFD2(2) NCAPD3(2) NCAPH2(2) NDUFA10(2) NDUFS2(2) NDUFS8(2) NFE2L2(2) NLRX1(2) ORC4(2) POLD3(2) PRKDC(2) PSEN2(2) RBFOX2(2) RTN4(2) SARM1(2) COQ8B(3) MT-CO2(3)]]></data>
      <data key="d11" xml:space="preserve"/>
      <data key="d12" xml:space="preserve"/>
      <data key="d15" xml:space="preserve">1.2082538262430692E-138</data>
      <data key="d16" xml:space="preserve">1.493769613715047</data>
      <data key="d17" xml:space="preserve">1.493769613715047</data>
      <data key="d18" xml:space="preserve">1</data>
      <data key="d19" xml:space="preserve">0.028498819995163856</data>
      <data key="d20" xml:space="preserve">1.0</data>
      <data key="d21" xml:space="preserve">627.5156724771107</data>
      <data key="d22" xml:space="preserve">234.8084467627835</data>
      <data key="d25">
        <y:ShapeNode>
          <y:Geometry height="40.0" width="40.0" x="625.3050112731283" y="212.28082422169462"/>
          <y:Fill color="#99FF99" transparent="false"/>
          <y:BorderStyle color="#CC3300" raised="false" type="line" width="3.0"/>
          <y:NodeLabel alignment="center" autoSizePolicy="content" fontFamily="Arial" fontSize="10" fontStyle="bold" hasBackgroundColor="false" hasLineColor="false" height="15.171875" horizontalTextPosition="center" iconTextGap="4" modelName="custom" textColor="#000000" verticalTextPosition="bottom" visible="true" width="32.33984375" x="3.830078125" xml:space="preserve" y="12.4140625">VTI1B<y:LabelModel><y:SmartNodeLabelModel distance="4.0"/></y:LabelModel><y:ModelParameter><y:SmartNodeLabelModelParameter labelRatioX="0.0" labelRatioY="0.0" nodeRatioX="0.0" nodeRatioY="0.0" offsetX="0.0" offsetY="0.0" upX="0.0" upY="-1.0"/></y:ModelParameter></y:NodeLabel>
          <y:Shape type="ellipse"/>
        </y:ShapeNode>
      </data>
    </node>
    <node id="n87">
      <data key="d3" xml:space="preserve"><![CDATA[YWHAZ]]></data>
      <data key="d4" xml:space="preserve"><![CDATA[14-3-3 protein zeta/delta]]></data>
      <data key="d5" xml:space="preserve"><![CDATA[source]]></data>
      <data key="d6" xml:space="preserve">1.8185899650703343</data>
      <data key="d7" xml:space="preserve">1.1361265685446196</data>
      <data key="d8" xml:space="preserve">false</data>
      <data key="d9" xml:space="preserve">0.14500000000000002</data>
      <data key="d10" xml:space="preserve"><![CDATA[CAV1(1) ALDH5A1(2) ATP2A3(2) ATP6V0A2(2) C5(2) CAV2(2) CDK5RAP3(2) CTSB(2) DNAJB2(2) ELF3(2) FANCG(2) FANCI(2) GBF1(2) GPR37(2) HAUS6(2) HAX1(2) IRAK1(2) JAK2(2) MALL(2) MCFD2(2) NCAPD3(2) NCAPH2(2) NDUFA10(2) NDUFS2(2) NDUFS8(2) NFE2L2(2) NLRX1(2) ORC4(2) POLD3(2) PRKDC(2) PSEN2(2) RBFOX2(2) RTN4(2) SARM1(2) COQ8B(3) MT-CO2(3)]]></data>
      <data key="d11" xml:space="preserve"/>
      <data key="d12" xml:space="preserve"/>
      <data key="d15" xml:space="preserve">1.600913758281758E-8</data>
      <data key="d16" xml:space="preserve">-0.42424647986397657</data>
      <data key="d17" xml:space="preserve">-0.42424647986397657</data>
      <data key="d18" xml:space="preserve">1</data>
      <data key="d19" xml:space="preserve">0.028498819995163856</data>
      <data key="d20" xml:space="preserve">1.0</data>
      <data key="d21" xml:space="preserve">21.94200656693445</data>
      <data key="d22" xml:space="preserve">-15.037178657084285</data>
      <data key="d25">
        <y:ShapeNode>
          <y:Geometry height="40.0" width="40.0" x="5.8182625931046665" y="-48.97664690904837"/>
          <y:Fill color="#99FF99" transparent="false"/>
          <y:BorderStyle color="#3399FF" raised="false" type="line" width="3.0"/>
          <y:NodeLabel alignment="center" autoSizePolicy="content" fontFamily="Arial" fontSize="10" fontStyle="bold" hasBackgroundColor="false" hasLineColor="false" height="15.171875" horizontalTextPosition="center" iconTextGap="4" modelName="custom" textColor="#000000" verticalTextPosition="bottom" visible="true" width="40.66015625" x="-0.330078125" xml:space="preserve" y="12.4140625">YWHAZ<y:LabelModel><y:SmartNodeLabelModel distance="4.0"/></y:LabelModel><y:ModelParameter><y:SmartNodeLabelModelParameter labelRatioX="0.0" labelRatioY="0.0" nodeRatioX="0.0" nodeRatioY="0.0" offsetX="0.0" offsetY="0.0" upX="0.0" upY="-1.0"/></y:ModelParameter></y:NodeLabel>
          <y:Shape type="ellipse"/>
        </y:ShapeNode>
      </data>
    </node>
    <node id="n88">
      <data key="d3" xml:space="preserve"><![CDATA[DERL2]]></data>
      <data key="d4" xml:space="preserve"><![CDATA[Derlin-2]]></data>
      <data key="d5" xml:space="preserve"><![CDATA[source/sink]]></data>
      <data key="d6" xml:space="preserve">4.753646901755571</data>
      <data key="d7" xml:space="preserve">1.9876801376511966</data>
      <data key="d8" xml:space="preserve">true</data>
      <data key="d9" xml:space="preserve">0.014000000000000012</data>
      <data key="d10" xml:space="preserve"><![CDATA[DERL2(1) ATP2A3(2) CAV1(2) DERL3(2) ALDH5A1(3) ATP6V0A2(3) C5(3) CAV2(3) CDK5RAP3(3) CTSB(3) DNAJB2(3) ELF3(3) FANCG(3) FANCI(3) GBF1(3) GPR37(3) HAUS6(3) HAX1(3) IRAK1(3) JAK2(3) MALL(3) MCFD2(3) NCAPD3(3) NCAPH2(3) NDUFA10(3) NDUFS2(3) NDUFS8(3) NFE2L2(3) NLRX1(3) ORC4(3) POLD3(3) PRKDC(3) PSEN2(3) RBFOX2(3) RTN4(3) SARM1(3) COQ8B(4) MT-CO2(4)]]></data>
      <data key="d11" xml:space="preserve"><![CDATA[DERL2(1) SYVN1(1) SVIP(2)]]></data>
      <data key="d12" xml:space="preserve"/>
      <data key="d13" xml:space="preserve">9.981711396624033E-4</data>
      <data key="d14" xml:space="preserve">6.446447684797977</data>
      <data key="d15" xml:space="preserve">3.439591613885981E-73</data>
      <data key="d16" xml:space="preserve">-1.129857943328517</data>
      <data key="d17" xml:space="preserve">-1.129857943328517</data>
      <data key="d18" xml:space="preserve">2</data>
      <data key="d19" xml:space="preserve">0.028498819995163856</data>
      <data key="d20" xml:space="preserve">1.0</data>
      <data key="d21" xml:space="preserve">123.149103184645</data>
      <data key="d22" xml:space="preserve">-318.11808599146207</data>
      <data key="d25">
        <y:ShapeNode>
          <y:Geometry height="40.0" width="40.0" x="123.31782198993767" y="-353.78140929618445"/>
          <y:Fill color="#C0C0C0" transparent="false"/>
          <y:BorderStyle color="#3399FF" raised="false" type="line" width="3.0"/>
          <y:NodeLabel alignment="center" autoSizePolicy="content" fontFamily="Arial" fontSize="10" fontStyle="bold" hasBackgroundColor="false" hasLineColor="false" height="15.171875" horizontalTextPosition="center" iconTextGap="4" modelName="custom" textColor="#000000" verticalTextPosition="bottom" visible="true" width="36.783203125" x="1.6083984375" xml:space="preserve" y="12.4140625">DERL2<y:LabelModel><y:SmartNodeLabelModel distance="4.0"/></y:LabelModel><y:ModelParameter><y:SmartNodeLabelModelParameter labelRatioX="0.0" labelRatioY="0.0" nodeRatioX="0.0" nodeRatioY="0.0" offsetX="0.0" offsetY="0.0" upX="0.0" upY="-1.0"/></y:ModelParameter></y:NodeLabel>
          <y:Shape type="ellipse"/>
        </y:ShapeNode>
      </data>
    </node>
    <node id="n89">
      <data key="d3" xml:space="preserve"><![CDATA[SYVN1]]></data>
      <data key="d4" xml:space="preserve"><![CDATA[E3 ubiquitin-protein ligase synoviolin]]></data>
      <data key="d5" xml:space="preserve"><![CDATA[source]]></data>
      <data key="d6" xml:space="preserve">2.1533120433035977</data>
      <data key="d7" xml:space="preserve">0.9634134462187072</data>
      <data key="d8" xml:space="preserve">true</data>
      <data key="d9" xml:space="preserve">0.029000000000000026</data>
      <data key="d10" xml:space="preserve"><![CDATA[DERL2(1) ATP2A3(2) CAV1(2) DERL3(2) ALDH5A1(3) ATP6V0A2(3) C5(3) CAV2(3) CDK5RAP3(3) CTSB(3) DNAJB2(3) ELF3(3) FANCG(3) FANCI(3) GBF1(3) GPR37(3) HAUS6(3) HAX1(3) IRAK1(3) JAK2(3) MALL(3) MCFD2(3) NCAPD3(3) NCAPH2(3) NDUFA10(3) NDUFS2(3) NDUFS8(3) NFE2L2(3) NLRX1(3) ORC4(3) POLD3(3) PRKDC(3) PSEN2(3) RBFOX2(3) RTN4(3) SARM1(3) COQ8B(4) MT-CO2(4)]]></data>
      <data key="d11" xml:space="preserve"/>
      <data key="d12" xml:space="preserve"/>
      <data key="d15" xml:space="preserve">1.4276157611623533E-6</data>
      <data key="d16" xml:space="preserve">0.7932325839703884</data>
      <data key="d17" xml:space="preserve">0.7932325839703884</data>
      <data key="d18" xml:space="preserve">2</data>
      <data key="d19" xml:space="preserve">0.028498819995163856</data>
      <data key="d20" xml:space="preserve">1.0</data>
      <data key="d21" xml:space="preserve">158.66582178735354</data>
      <data key="d22" xml:space="preserve">-399.9383568667853</data>
      <data key="d25">
        <y:ShapeNode>
          <y:Geometry height="40.0" width="40.0" x="156.88670960796398" y="-435.43138898228324"/>
          <y:Fill color="#99FF99" transparent="false"/>
          <y:BorderStyle color="#CC3300" raised="false" type="line" width="3.0"/>
          <y:NodeLabel alignment="center" autoSizePolicy="content" fontFamily="Arial" fontSize="10" fontStyle="bold" hasBackgroundColor="false" hasLineColor="false" height="15.171875" horizontalTextPosition="center" iconTextGap="4" modelName="custom" textColor="#000000" verticalTextPosition="bottom" visible="true" width="36.79296875" x="1.603515625" xml:space="preserve" y="12.4140625">SYVN1<y:LabelModel><y:SmartNodeLabelModel distance="4.0"/></y:LabelModel><y:ModelParameter><y:SmartNodeLabelModelParameter labelRatioX="0.0" labelRatioY="0.0" nodeRatioX="0.0" nodeRatioY="0.0" offsetX="0.0" offsetY="0.0" upX="0.0" upY="-1.0"/></y:ModelParameter></y:NodeLabel>
          <y:Shape type="ellipse"/>
        </y:ShapeNode>
      </data>
    </node>
    <node id="n90">
      <data key="d3" xml:space="preserve"><![CDATA[GNG7]]></data>
      <data key="d4" xml:space="preserve"><![CDATA[Guanine nucleotide-binding protein G(I)/G(S)/G(O) subunit gamma-7]]></data>
      <data key="d5" xml:space="preserve"><![CDATA[source]]></data>
      <data key="d6" xml:space="preserve">3.2254540806793583</data>
      <data key="d7" xml:space="preserve">1.3358084900426643</data>
      <data key="d8" xml:space="preserve">false</data>
      <data key="d9" xml:space="preserve">0.132</data>
      <data key="d10" xml:space="preserve"><![CDATA[JAK2(2)]]></data>
      <data key="d11" xml:space="preserve"/>
      <data key="d12" xml:space="preserve"/>
      <data key="d15" xml:space="preserve">6.3840702778892026E-12</data>
      <data key="d16" xml:space="preserve">-0.9293117268808448</data>
      <data key="d17" xml:space="preserve">-0.9293117268808448</data>
      <data key="d18" xml:space="preserve">3</data>
      <data key="d19" xml:space="preserve">0.028498819995163856</data>
      <data key="d20" xml:space="preserve">1.0</data>
      <data key="d21" xml:space="preserve">409.5486359715711</data>
      <data key="d22" xml:space="preserve">157.38878614064222</data>
      <data key="d25">
        <y:ShapeNode>
          <y:Geometry height="40.0" width="40.0" x="396.1907434751483" y="135.54471389140892"/>
          <y:Fill color="#99FF99" transparent="false"/>
          <y:BorderStyle color="#3399FF" raised="false" type="line" width="3.0"/>
          <y:NodeLabel alignment="center" autoSizePolicy="content" fontFamily="Arial" fontSize="10" fontStyle="bold" hasBackgroundColor="false" hasLineColor="false" height="15.171875" horizontalTextPosition="center" iconTextGap="4" modelName="custom" textColor="#000000" verticalTextPosition="bottom" visible="true" width="32.33984375" x="3.830078125" xml:space="preserve" y="12.4140625">GNG7<y:LabelModel><y:SmartNodeLabelModel distance="4.0"/></y:LabelModel><y:ModelParameter><y:SmartNodeLabelModelParameter labelRatioX="0.0" labelRatioY="0.0" nodeRatioX="0.0" nodeRatioY="0.0" offsetX="0.0" offsetY="0.0" upX="0.0" upY="-1.0"/></y:ModelParameter></y:NodeLabel>
          <y:Shape type="ellipse"/>
        </y:ShapeNode>
      </data>
    </node>
    <node id="n91">
      <data key="d3" xml:space="preserve"><![CDATA[MYO1C]]></data>
      <data key="d4" xml:space="preserve"><![CDATA[Unconventional myosin-Ic]]></data>
      <data key="d5" xml:space="preserve"><![CDATA[source]]></data>
      <data key="d6" xml:space="preserve">10.111798071732467</data>
      <data key="d7" xml:space="preserve">4.099796432914379</data>
      <data key="d8" xml:space="preserve">false</data>
      <data key="d9" xml:space="preserve">0.052000000000000046</data>
      <data key="d10" xml:space="preserve"><![CDATA[C5(2) CAV1(2) JAK2(2) ALDH5A1(3) ATP2A3(3) ATP6V0A2(3) CAV2(3) CDK5RAP3(3) CTSB(3) DNAJB2(3) ELF3(3) FANCG(3) FANCI(3) GBF1(3) GPR37(3) HAUS6(3) HAX1(3) IRAK1(3) MALL(3) MCFD2(3) NCAPD3(3) NCAPH2(3) NDUFA10(3) NDUFS2(3) NDUFS8(3) NFE2L2(3) NLRX1(3) ORC4(3) POLD3(3) PRKDC(3) PSEN2(3) RBFOX2(3) RTN4(3) SARM1(3) COQ8B(4) MT-CO2(4)]]></data>
      <data key="d11" xml:space="preserve"/>
      <data key="d12" xml:space="preserve"/>
      <data key="d15" xml:space="preserve">0.0</data>
      <data key="d16" xml:space="preserve">-5.112423012174623</data>
      <data key="d17" xml:space="preserve">-5.112423012174623</data>
      <data key="d18" xml:space="preserve">4</data>
      <data key="d19" xml:space="preserve">0.028498819995163856</data>
      <data key="d20" xml:space="preserve">1.0</data>
      <data key="d21" xml:space="preserve">186.7679170175612</data>
      <data key="d22" xml:space="preserve">192.23698316681526</data>
      <data key="d25">
        <y:ShapeNode>
          <y:Geometry height="40.0" width="40.0" x="180.47369660640777" y="180.5052098521066"/>
          <y:Fill color="#99FF99" transparent="false"/>
          <y:BorderStyle color="#3399FF" raised="false" type="line" width="3.0"/>
          <y:NodeLabel alignment="center" autoSizePolicy="content" fontFamily="Arial" fontSize="10" fontStyle="bold" hasBackgroundColor="false" hasLineColor="false" height="15.171875" horizontalTextPosition="center" iconTextGap="4" modelName="custom" textColor="#000000" verticalTextPosition="bottom" visible="true" width="39.5615234375" x="0.21923828125" xml:space="preserve" y="12.4140625">MYO1C<y:LabelModel><y:SmartNodeLabelModel distance="4.0"/></y:LabelModel><y:ModelParameter><y:SmartNodeLabelModelParameter labelRatioX="0.0" labelRatioY="0.0" nodeRatioX="0.0" nodeRatioY="0.0" offsetX="0.0" offsetY="0.0" upX="0.0" upY="-1.0"/></y:ModelParameter></y:NodeLabel>
          <y:Shape type="ellipse"/>
        </y:ShapeNode>
      </data>
    </node>
    <node id="n92">
      <data key="d3" xml:space="preserve"><![CDATA[ZC3HAV1]]></data>
      <data key="d4" xml:space="preserve"><![CDATA[Zinc finger CCCH-type antiviral protein 1]]></data>
      <data key="d5" xml:space="preserve"><![CDATA[source]]></data>
      <data key="d6" xml:space="preserve">2.0670037332605418</data>
      <data key="d7" xml:space="preserve">0.8325399428128852</data>
      <data key="d8" xml:space="preserve">true</data>
      <data key="d9" xml:space="preserve">0.006000000000000005</data>
      <data key="d10" xml:space="preserve"><![CDATA[CAV1(2) NLRX1(2) ALDH5A1(3) ATP2A3(3) ATP6V0A2(3) C5(3) CAV2(3) CDK5RAP3(3) CTSB(3) DNAJB2(3) ELF3(3) FANCG(3) FANCI(3) GBF1(3) GPR37(3) HAUS6(3) HAX1(3) IRAK1(3) JAK2(3) MALL(3) MCFD2(3) NCAPD3(3) NCAPH2(3) NDUFA10(3) NDUFS2(3) NDUFS8(3) NFE2L2(3) ORC4(3) POLD3(3) PRKDC(3) PSEN2(3) RBFOX2(3) RTN4(3) SARM1(3) COQ8B(4) MT-CO2(4)]]></data>
      <data key="d11" xml:space="preserve"/>
      <data key="d12" xml:space="preserve"/>
      <data key="d15" xml:space="preserve">3.3803528358117044E-8</data>
      <data key="d16" xml:space="preserve">-0.5718756152132084</data>
      <data key="d17" xml:space="preserve">-0.5718756152132084</data>
      <data key="d18" xml:space="preserve">6</data>
      <data key="d19" xml:space="preserve">0.028498819995163856</data>
      <data key="d20" xml:space="preserve">1.0</data>
      <data key="d21" xml:space="preserve">-439.87338540815165</data>
      <data key="d22" xml:space="preserve">-71.53319981289145</data>
      <data key="d25">
        <y:ShapeNode>
          <y:Geometry height="40.0" width="40.0" x="-486.4790285041985" y="-117.74913045321695"/>
          <y:Fill color="#99FF99" transparent="false"/>
          <y:BorderStyle color="#3399FF" raised="false" type="line" width="3.0"/>
          <y:NodeLabel alignment="center" autoSizePolicy="content" fontFamily="Arial" fontSize="10" fontStyle="bold" hasBackgroundColor="false" hasLineColor="false" height="15.171875" horizontalTextPosition="center" iconTextGap="4" modelName="custom" textColor="#000000" verticalTextPosition="bottom" visible="true" width="49.56640625" x="-4.783203125" xml:space="preserve" y="12.4140625">ZC3HAV1<y:LabelModel><y:SmartNodeLabelModel distance="4.0"/></y:LabelModel><y:ModelParameter><y:SmartNodeLabelModelParameter labelRatioX="0.0" labelRatioY="0.0" nodeRatioX="0.0" nodeRatioY="0.0" offsetX="0.0" offsetY="0.0" upX="0.0" upY="-1.0"/></y:ModelParameter></y:NodeLabel>
          <y:Shape type="ellipse"/>
        </y:ShapeNode>
      </data>
    </node>
    <node id="n93">
      <data key="d3" xml:space="preserve"><![CDATA[WBP2]]></data>
      <data key="d4" xml:space="preserve"><![CDATA[WW domain-binding protein 2]]></data>
      <data key="d5" xml:space="preserve"><![CDATA[source]]></data>
      <data key="d6" xml:space="preserve">1.6145490117618269</data>
      <data key="d7" xml:space="preserve">0.6549233363449035</data>
      <data key="d8" xml:space="preserve">true</data>
      <data key="d9" xml:space="preserve">0.008000000000000007</data>
      <data key="d10" xml:space="preserve"><![CDATA[CAV1(2) ALDH5A1(3) ATP2A3(3) ATP6V0A2(3) C5(3) CAV2(3) CDK5RAP3(3) CTSB(3) DNAJB2(3) ELF3(3) FANCG(3) FANCI(3) GBF1(3) GPR37(3) HAUS6(3) HAX1(3) IRAK1(3) JAK2(3) MALL(3) MCFD2(3) NCAPD3(3) NCAPH2(3) NDUFA10(3) NDUFS2(3) NDUFS8(3) NFE2L2(3) NLRX1(3) ORC4(3) POLD3(3) PRKDC(3) PSEN2(3) RBFOX2(3) RTN4(3) SARM1(3) COQ8B(4) MT-CO2(4)]]></data>
      <data key="d11" xml:space="preserve"/>
      <data key="d12" xml:space="preserve"/>
      <data key="d15" xml:space="preserve">4.0967467235956934E-4</data>
      <data key="d16" xml:space="preserve">-0.7695119290591529</data>
      <data key="d17" xml:space="preserve">-0.7695119290591529</data>
      <data key="d18" xml:space="preserve">7</data>
      <data key="d19" xml:space="preserve">0.028498819995163856</data>
      <data key="d20" xml:space="preserve">1.0</data>
      <data key="d21" xml:space="preserve">225.08109716734276</data>
      <data key="d22" xml:space="preserve">295.0549667146571</data>
      <data key="d25">
        <y:ShapeNode>
          <y:Geometry height="40.0" width="40.0" x="217.73776549008537" y="282.49337208043477"/>
          <y:Fill color="#99FF99" transparent="false"/>
          <y:BorderStyle color="#3399FF" raised="false" type="line" width="3.0"/>
          <y:NodeLabel alignment="center" autoSizePolicy="content" fontFamily="Arial" fontSize="10" fontStyle="bold" hasBackgroundColor="false" hasLineColor="false" height="15.171875" horizontalTextPosition="center" iconTextGap="4" modelName="custom" textColor="#000000" verticalTextPosition="bottom" visible="true" width="32.8916015625" x="3.55419921875" xml:space="preserve" y="12.4140625">WBP2<y:LabelModel><y:SmartNodeLabelModel distance="4.0"/></y:LabelModel><y:ModelParameter><y:SmartNodeLabelModelParameter labelRatioX="0.0" labelRatioY="0.0" nodeRatioX="0.0" nodeRatioY="0.0" offsetX="0.0" offsetY="0.0" upX="0.0" upY="-1.0"/></y:ModelParameter></y:NodeLabel>
          <y:Shape type="ellipse"/>
        </y:ShapeNode>
      </data>
    </node>
    <node id="n94">
      <data key="d3" xml:space="preserve"><![CDATA[DPYSL5]]></data>
      <data key="d4" xml:space="preserve"><![CDATA[Dihydropyrimidinase-related protein 5]]></data>
      <data key="d5" xml:space="preserve"><![CDATA[source]]></data>
      <data key="d6" xml:space="preserve">6.944839116041961</data>
      <data key="d7" xml:space="preserve">2.972962728859123</data>
      <data key="d8" xml:space="preserve">true</data>
      <data key="d9" xml:space="preserve">0.0020000000000000018</data>
      <data key="d10" xml:space="preserve"><![CDATA[CAV1(2) ALDH5A1(3) ATP2A3(3) ATP6V0A2(3) C5(3) CAV2(3) CDK5RAP3(3) CTSB(3) DNAJB2(3) ELF3(3) FANCG(3) FANCI(3) GBF1(3) GPR37(3) HAUS6(3) HAX1(3) IRAK1(3) JAK2(3) MALL(3) MCFD2(3) NCAPD3(3) NCAPH2(3) NDUFA10(3) NDUFS2(3) NDUFS8(3) NFE2L2(3) NLRX1(3) ORC4(3) POLD3(3) PRKDC(3) PSEN2(3) RBFOX2(3) RTN4(3) SARM1(3) COQ8B(4) MT-CO2(4)]]></data>
      <data key="d11" xml:space="preserve"/>
      <data key="d12" xml:space="preserve"/>
      <data key="d15" xml:space="preserve">0.0</data>
      <data key="d16" xml:space="preserve">2.4115395173853242</data>
      <data key="d17" xml:space="preserve">2.4115395173853242</data>
      <data key="d18" xml:space="preserve">8</data>
      <data key="d19" xml:space="preserve">0.028498819995163856</data>
      <data key="d20" xml:space="preserve">1.0</data>
      <data key="d21" xml:space="preserve">206.872204839112</data>
      <data key="d22" xml:space="preserve">-45.95653927129462</data>
      <data key="d25">
        <y:ShapeNode>
          <y:Geometry height="40.0" width="40.0" x="206.56806892512736" y="-76.91482499623717"/>
          <y:Fill color="#99FF99" transparent="false"/>
          <y:BorderStyle color="#CC3300" raised="false" type="line" width="3.0"/>
          <y:NodeLabel alignment="center" autoSizePolicy="content" fontFamily="Arial" fontSize="10" fontStyle="bold" hasBackgroundColor="false" hasLineColor="false" height="15.171875" horizontalTextPosition="center" iconTextGap="4" modelName="custom" textColor="#000000" verticalTextPosition="bottom" visible="true" width="42.9013671875" x="-1.45068359375" xml:space="preserve" y="12.4140625">DPYSL5<y:LabelModel><y:SmartNodeLabelModel distance="4.0"/></y:LabelModel><y:ModelParameter><y:SmartNodeLabelModelParameter labelRatioX="0.0" labelRatioY="0.0" nodeRatioX="0.0" nodeRatioY="0.0" offsetX="0.0" offsetY="0.0" upX="0.0" upY="-1.0"/></y:ModelParameter></y:NodeLabel>
          <y:Shape type="ellipse"/>
        </y:ShapeNode>
      </data>
    </node>
    <node id="n95">
      <data key="d3" xml:space="preserve"><![CDATA[KIF5C]]></data>
      <data key="d4" xml:space="preserve"><![CDATA[Kinesin heavy chain isoform 5C]]></data>
      <data key="d5" xml:space="preserve"><![CDATA[source]]></data>
      <data key="d6" xml:space="preserve">1.962281120616577</data>
      <data key="d7" xml:space="preserve">0.7994588546673334</data>
      <data key="d8" xml:space="preserve">true</data>
      <data key="d9" xml:space="preserve">0.0030000000000000027</data>
      <data key="d10" xml:space="preserve"><![CDATA[CAV1(2) ALDH5A1(3) ATP2A3(3) ATP6V0A2(3) C5(3) CAV2(3) CDK5RAP3(3) CTSB(3) DNAJB2(3) ELF3(3) FANCG(3) FANCI(3) GBF1(3) GPR37(3) HAUS6(3) HAX1(3) IRAK1(3) JAK2(3) MALL(3) MCFD2(3) NCAPD3(3) NCAPH2(3) NDUFA10(3) NDUFS2(3) NDUFS8(3) NFE2L2(3) NLRX1(3) ORC4(3) POLD3(3) PRKDC(3) PSEN2(3) RBFOX2(3) RTN4(3) SARM1(3) COQ8B(4) MT-CO2(4)]]></data>
      <data key="d11" xml:space="preserve"/>
      <data key="d12" xml:space="preserve"/>
      <data key="d15" xml:space="preserve">9.671175738176019E-10</data>
      <data key="d16" xml:space="preserve">0.42714940858477624</data>
      <data key="d17" xml:space="preserve">0.42714940858477624</data>
      <data key="d18" xml:space="preserve">9</data>
      <data key="d19" xml:space="preserve">0.028498819995163856</data>
      <data key="d20" xml:space="preserve">1.0</data>
      <data key="d21" xml:space="preserve">273.3151202020792</data>
      <data key="d22" xml:space="preserve">-288.68500929617676</data>
      <data key="d25">
        <y:ShapeNode>
          <y:Geometry height="40.0" width="40.0" x="272.96734834956976" y="-319.3938756603599"/>
          <y:Fill color="#99FF99" transparent="false"/>
          <y:BorderStyle color="#CC3300" raised="false" type="line" width="3.0"/>
          <y:NodeLabel alignment="center" autoSizePolicy="content" fontFamily="Arial" fontSize="10" fontStyle="bold" hasBackgroundColor="false" hasLineColor="false" height="15.171875" horizontalTextPosition="center" iconTextGap="4" modelName="custom" textColor="#000000" verticalTextPosition="bottom" visible="true" width="32.8916015625" x="3.55419921875" xml:space="preserve" y="12.4140625">KIF5C<y:LabelModel><y:SmartNodeLabelModel distance="4.0"/></y:LabelModel><y:ModelParameter><y:SmartNodeLabelModelParameter labelRatioX="0.0" labelRatioY="0.0" nodeRatioX="0.0" nodeRatioY="0.0" offsetX="0.0" offsetY="0.0" upX="0.0" upY="-1.0"/></y:ModelParameter></y:NodeLabel>
          <y:Shape type="ellipse"/>
        </y:ShapeNode>
      </data>
    </node>
    <node id="n96">
      <data key="d3" xml:space="preserve"><![CDATA[SPAG5]]></data>
      <data key="d4" xml:space="preserve"><![CDATA[Sperm-associated antigen 5]]></data>
      <data key="d5" xml:space="preserve"><![CDATA[source]]></data>
      <data key="d6" xml:space="preserve">9.291241047117111</data>
      <data key="d7" xml:space="preserve">3.7600537506956235</data>
      <data key="d8" xml:space="preserve">true</data>
      <data key="d9" xml:space="preserve">0.0020000000000000018</data>
      <data key="d10" xml:space="preserve"><![CDATA[CAV1(2) HAUS6(2) ALDH5A1(3) ATP2A3(3) ATP6V0A2(3) C5(3) CAV2(3) CDK5RAP3(3) CTSB(3) DNAJB2(3) ELF3(3) FANCG(3) FANCI(3) GBF1(3) GPR37(3) HAX1(3) IRAK1(3) JAK2(3) MALL(3) MCFD2(3) NCAPD3(3) NCAPH2(3) NDUFA10(3) NDUFS2(3) NDUFS8(3) NFE2L2(3) NLRX1(3) ORC4(3) POLD3(3) PRKDC(3) PSEN2(3) RBFOX2(3) RTN4(3) SARM1(3) COQ8B(4) MT-CO2(4)]]></data>
      <data key="d11" xml:space="preserve"/>
      <data key="d12" xml:space="preserve"/>
      <data key="d15" xml:space="preserve">1.2578778398216747E-46</data>
      <data key="d16" xml:space="preserve">4.316358009781693</data>
      <data key="d17" xml:space="preserve">4.316358009781693</data>
      <data key="d18" xml:space="preserve">10</data>
      <data key="d19" xml:space="preserve">0.028498819995163856</data>
      <data key="d20" xml:space="preserve">1.0</data>
      <data key="d21" xml:space="preserve">-141.6516687095123</data>
      <data key="d22" xml:space="preserve">4.745740070716547</data>
      <data key="d25">
        <y:ShapeNode>
          <y:Geometry height="40.0" width="40.0" x="-168.0952936506959" y="-14.941123772859694"/>
          <y:Fill color="#99FF99" transparent="false"/>
          <y:BorderStyle color="#CC3300" raised="false" type="line" width="3.0"/>
          <y:NodeLabel alignment="center" autoSizePolicy="content" fontFamily="Arial" fontSize="10" fontStyle="bold" hasBackgroundColor="false" hasLineColor="false" height="15.171875" horizontalTextPosition="center" iconTextGap="4" modelName="custom" textColor="#000000" verticalTextPosition="bottom" visible="true" width="37.9013671875" x="1.04931640625" xml:space="preserve" y="12.4140625">SPAG5<y:LabelModel><y:SmartNodeLabelModel distance="4.0"/></y:LabelModel><y:ModelParameter><y:SmartNodeLabelModelParameter labelRatioX="0.0" labelRatioY="0.0" nodeRatioX="0.0" nodeRatioY="0.0" offsetX="0.0" offsetY="0.0" upX="0.0" upY="-1.0"/></y:ModelParameter></y:NodeLabel>
          <y:Shape type="ellipse"/>
        </y:ShapeNode>
      </data>
    </node>
    <node id="n97">
      <data key="d3" xml:space="preserve"><![CDATA[SVIP]]></data>
      <data key="d4" xml:space="preserve"><![CDATA[Small VCP/p97-interacting protein]]></data>
      <data key="d5" xml:space="preserve"><![CDATA[source]]></data>
      <data key="d6" xml:space="preserve">4.04525244716728</data>
      <data key="d7" xml:space="preserve">1.6240921329806022</data>
      <data key="d8" xml:space="preserve">true</data>
      <data key="d9" xml:space="preserve">0.0020000000000000018</data>
      <data key="d10" xml:space="preserve"><![CDATA[CAV1(2) DERL2(2) DERL3(2) JAK2(2) PRKDC(2) ALDH5A1(3) ATP2A3(3) ATP6V0A2(3) C5(3) CAV2(3) CDK5RAP3(3) CTSB(3) DNAJB2(3) ELF3(3) FANCG(3) FANCI(3) GBF1(3) GPR37(3) HAUS6(3) HAX1(3) IRAK1(3) MALL(3) MCFD2(3) NCAPD3(3) NCAPH2(3) NDUFA10(3) NDUFS2(3) NDUFS8(3) NFE2L2(3) NLRX1(3) ORC4(3) POLD3(3) PSEN2(3) RBFOX2(3) RTN4(3) SARM1(3) COQ8B(4) MT-CO2(4)]]></data>
      <data key="d11" xml:space="preserve"/>
      <data key="d12" xml:space="preserve"/>
      <data key="d15" xml:space="preserve">2.1972760987983783E-42</data>
      <data key="d16" xml:space="preserve">-0.8182033680656432</data>
      <data key="d17" xml:space="preserve">-0.8182033680656432</data>
      <data key="d18" xml:space="preserve">11</data>
      <data key="d19" xml:space="preserve">0.028498819995163856</data>
      <data key="d20" xml:space="preserve">1.0</data>
      <data key="d21" xml:space="preserve">66.79745409436515</data>
      <data key="d22" xml:space="preserve">-251.50159951921614</data>
      <data key="d25">
        <y:ShapeNode>
          <y:Geometry height="40.0" width="40.0" x="68.04856656480922" y="-287.6670379285133"/>
          <y:Fill color="#99FF99" transparent="false"/>
          <y:BorderStyle color="#3399FF" raised="false" type="line" width="3.0"/>
          <y:NodeLabel alignment="center" autoSizePolicy="content" fontFamily="Arial" fontSize="10" fontStyle="bold" hasBackgroundColor="false" hasLineColor="false" height="15.171875" horizontalTextPosition="center" iconTextGap="4" modelName="custom" textColor="#000000" verticalTextPosition="bottom" visible="true" width="26.7880859375" x="6.60595703125" xml:space="preserve" y="12.4140625">SVIP<y:LabelModel><y:SmartNodeLabelModel distance="4.0"/></y:LabelModel><y:ModelParameter><y:SmartNodeLabelModelParameter labelRatioX="0.0" labelRatioY="0.0" nodeRatioX="0.0" nodeRatioY="0.0" offsetX="0.0" offsetY="0.0" upX="0.0" upY="-1.0"/></y:ModelParameter></y:NodeLabel>
          <y:Shape type="ellipse"/>
        </y:ShapeNode>
      </data>
    </node>
    <node id="n98">
      <data key="d3" xml:space="preserve"><![CDATA[COX5A]]></data>
      <data key="d4" xml:space="preserve"><![CDATA[Cytochrome c oxidase subunit 5A, mitochondrial]]></data>
      <data key="d5" xml:space="preserve"><![CDATA[source]]></data>
      <data key="d6" xml:space="preserve">3.6325700633747964</data>
      <data key="d7" xml:space="preserve">1.5608336534679965</data>
      <data key="d8" xml:space="preserve">true</data>
      <data key="d9" xml:space="preserve">0.0010000000000000009</data>
      <data key="d10" xml:space="preserve"><![CDATA[COQ8B(2) MT-CO2(2) NDUFA10(2) NDUFS2(2) NDUFS8(2)]]></data>
      <data key="d11" xml:space="preserve"/>
      <data key="d12" xml:space="preserve"/>
      <data key="d15" xml:space="preserve">7.655107339517616E-237</data>
      <data key="d16" xml:space="preserve">0.6597782632663386</data>
      <data key="d17" xml:space="preserve">0.6597782632663386</data>
      <data key="d18" xml:space="preserve">12</data>
      <data key="d19" xml:space="preserve">0.028498819995163856</data>
      <data key="d20" xml:space="preserve">1.0</data>
      <data key="d21" xml:space="preserve">590.9617551583674</data>
      <data key="d22" xml:space="preserve">-395.21010590682226</data>
      <data key="d25">
        <y:ShapeNode>
          <y:Geometry height="40.0" width="40.0" x="599.1398579710203" y="-423.081054463702"/>
          <y:Fill color="#99FF99" transparent="false"/>
          <y:BorderStyle color="#CC3300" raised="false" type="line" width="3.0"/>
          <y:NodeLabel alignment="center" autoSizePolicy="content" fontFamily="Arial" fontSize="10" fontStyle="bold" hasBackgroundColor="false" hasLineColor="false" height="15.171875" horizontalTextPosition="center" iconTextGap="4" modelName="custom" textColor="#000000" verticalTextPosition="bottom" visible="true" width="38.453125" x="0.7734375" xml:space="preserve" y="12.4140625">COX5A<y:LabelModel><y:SmartNodeLabelModel distance="4.0"/></y:LabelModel><y:ModelParameter><y:SmartNodeLabelModelParameter labelRatioX="0.0" labelRatioY="0.0" nodeRatioX="0.0" nodeRatioY="0.0" offsetX="0.0" offsetY="0.0" upX="0.0" upY="-1.0"/></y:ModelParameter></y:NodeLabel>
          <y:Shape type="ellipse"/>
        </y:ShapeNode>
      </data>
    </node>
    <node id="n99">
      <data key="d3" xml:space="preserve"><![CDATA[NDUFS5]]></data>
      <data key="d4" xml:space="preserve"><![CDATA[NADH dehydrogenase [ubiquinone] iron-sulfur protein 5]]></data>
      <data key="d5" xml:space="preserve"><![CDATA[source]]></data>
      <data key="d6" xml:space="preserve">3.672993721601614</data>
      <data key="d7" xml:space="preserve">1.554589396004503</data>
      <data key="d8" xml:space="preserve">true</data>
      <data key="d9" xml:space="preserve">0.026000000000000023</data>
      <data key="d10" xml:space="preserve"><![CDATA[COQ8B(2) MT-CO2(2) NDUFA10(2) NDUFS2(2) NDUFS8(2)]]></data>
      <data key="d11" xml:space="preserve"/>
      <data key="d12" xml:space="preserve"/>
      <data key="d15" xml:space="preserve">2.6619475380951676E-61</data>
      <data key="d16" xml:space="preserve">0.6745441439462437</data>
      <data key="d17" xml:space="preserve">0.6745441439462437</data>
      <data key="d18" xml:space="preserve">12</data>
      <data key="d19" xml:space="preserve">0.028498819995163856</data>
      <data key="d20" xml:space="preserve">1.0</data>
      <data key="d21" xml:space="preserve">546.9472374645836</data>
      <data key="d22" xml:space="preserve">-377.2812823199967</data>
      <data key="d25">
        <y:ShapeNode>
          <y:Geometry height="40.0" width="40.0" x="556.625274166107" y="-426.9162277916873"/>
          <y:Fill color="#99FF99" transparent="false"/>
          <y:BorderStyle color="#CC3300" raised="false" type="line" width="3.0"/>
          <y:NodeLabel alignment="center" autoSizePolicy="content" fontFamily="Arial" fontSize="10" fontStyle="bold" hasBackgroundColor="false" hasLineColor="false" height="15.171875" horizontalTextPosition="center" iconTextGap="4" modelName="custom" textColor="#000000" verticalTextPosition="bottom" visible="true" width="44.0048828125" x="-2.00244140625" xml:space="preserve" y="12.4140625">NDUFS5<y:LabelModel><y:SmartNodeLabelModel distance="4.0"/></y:LabelModel><y:ModelParameter><y:SmartNodeLabelModelParameter labelRatioX="0.0" labelRatioY="0.0" nodeRatioX="0.0" nodeRatioY="0.0" offsetX="0.0" offsetY="0.0" upX="0.0" upY="-1.0"/></y:ModelParameter></y:NodeLabel>
          <y:Shape type="ellipse"/>
        </y:ShapeNode>
      </data>
    </node>
    <node id="n100">
      <data key="d3" xml:space="preserve"><![CDATA[NDUFV3]]></data>
      <data key="d4" xml:space="preserve"><![CDATA[NADH dehydrogenase [ubiquinone] flavoprotein 3, mitochondrial]]></data>
      <data key="d5" xml:space="preserve"><![CDATA[source]]></data>
      <data key="d6" xml:space="preserve">4.018969455342856</data>
      <data key="d7" xml:space="preserve">1.6865564059966662</data>
      <data key="d8" xml:space="preserve">true</data>
      <data key="d9" xml:space="preserve">0.010000000000000009</data>
      <data key="d10" xml:space="preserve"><![CDATA[COQ8B(2) MT-CO2(2) NDUFA10(2) NDUFS2(2) NDUFS8(2)]]></data>
      <data key="d11" xml:space="preserve"/>
      <data key="d12" xml:space="preserve"/>
      <data key="d15" xml:space="preserve">4.048690395897765E-25</data>
      <data key="d16" xml:space="preserve">-0.8076057741489426</data>
      <data key="d17" xml:space="preserve">-0.8076057741489426</data>
      <data key="d18" xml:space="preserve">12</data>
      <data key="d19" xml:space="preserve">0.028498819995163856</data>
      <data key="d20" xml:space="preserve">1.0</data>
      <data key="d21" xml:space="preserve">522.7352502786881</data>
      <data key="d22" xml:space="preserve">-384.0762490984591</data>
      <data key="d25">
        <y:ShapeNode>
          <y:Geometry height="40.0" width="40.0" x="513.7214598224064" y="-427.56825988716474"/>
          <y:Fill color="#99FF99" transparent="false"/>
          <y:BorderStyle color="#3399FF" raised="false" type="line" width="3.0"/>
          <y:NodeLabel alignment="center" autoSizePolicy="content" fontFamily="Arial" fontSize="10" fontStyle="bold" hasBackgroundColor="false" hasLineColor="false" height="15.171875" horizontalTextPosition="center" iconTextGap="4" modelName="custom" textColor="#000000" verticalTextPosition="bottom" visible="true" width="44.0048828125" x="-2.00244140625" xml:space="preserve" y="12.4140625">NDUFV3<y:LabelModel><y:SmartNodeLabelModel distance="4.0"/></y:LabelModel><y:ModelParameter><y:SmartNodeLabelModelParameter labelRatioX="0.0" labelRatioY="0.0" nodeRatioX="0.0" nodeRatioY="0.0" offsetX="0.0" offsetY="0.0" upX="0.0" upY="-1.0"/></y:ModelParameter></y:NodeLabel>
          <y:Shape type="ellipse"/>
        </y:ShapeNode>
      </data>
    </node>
    <node id="n101">
      <data key="d3" xml:space="preserve"><![CDATA[UQCRFS1]]></data>
      <data key="d4" xml:space="preserve"><![CDATA[Cytochrome b-c1 complex subunit Rieske, mitochondrial]]></data>
      <data key="d5" xml:space="preserve"><![CDATA[source]]></data>
      <data key="d6" xml:space="preserve">3.408623203935995</data>
      <data key="d7" xml:space="preserve">1.4677940565257297</data>
      <data key="d8" xml:space="preserve">true</data>
      <data key="d9" xml:space="preserve">0.007000000000000006</data>
      <data key="d10" xml:space="preserve"><![CDATA[COQ8B(2) MT-CO2(2) NDUFA10(2) NDUFS2(2) NDUFS8(2)]]></data>
      <data key="d11" xml:space="preserve"/>
      <data key="d12" xml:space="preserve"/>
      <data key="d15" xml:space="preserve">1.8880110681174586E-82</data>
      <data key="d16" xml:space="preserve">0.5809356073205444</data>
      <data key="d17" xml:space="preserve">0.5809356073205444</data>
      <data key="d18" xml:space="preserve">12</data>
      <data key="d19" xml:space="preserve">0.028498819995163856</data>
      <data key="d20" xml:space="preserve">1.0</data>
      <data key="d21" xml:space="preserve">526.6229098500788</data>
      <data key="d22" xml:space="preserve">-354.8538633760064</data>
      <data key="d25">
        <y:ShapeNode>
          <y:Geometry height="40.0" width="40.0" x="519.0582211573923" y="-384.6279491313801"/>
          <y:Fill color="#99FF99" transparent="false"/>
          <y:BorderStyle color="#CC3300" raised="false" type="line" width="3.0"/>
          <y:NodeLabel alignment="center" autoSizePolicy="content" fontFamily="Arial" fontSize="10" fontStyle="bold" hasBackgroundColor="false" hasLineColor="false" height="15.171875" horizontalTextPosition="center" iconTextGap="4" modelName="custom" textColor="#000000" verticalTextPosition="bottom" visible="true" width="51.783203125" x="-5.8916015625" xml:space="preserve" y="12.4140625">UQCRFS1<y:LabelModel><y:SmartNodeLabelModel distance="4.0"/></y:LabelModel><y:ModelParameter><y:SmartNodeLabelModelParameter labelRatioX="0.0" labelRatioY="0.0" nodeRatioX="0.0" nodeRatioY="0.0" offsetX="0.0" offsetY="0.0" upX="0.0" upY="-1.0"/></y:ModelParameter></y:NodeLabel>
          <y:Shape type="ellipse"/>
        </y:ShapeNode>
      </data>
    </node>
    <node id="n102">
      <data key="d3" xml:space="preserve"><![CDATA[POLR3C]]></data>
      <data key="d4" xml:space="preserve"><![CDATA[DNA-directed RNA polymerase III subunit RPC3]]></data>
      <data key="d5" xml:space="preserve"><![CDATA[source]]></data>
      <data key="d6" xml:space="preserve">8.325288913125165</data>
      <data key="d7" xml:space="preserve">3.3781444912233054</data>
      <data key="d8" xml:space="preserve">true</data>
      <data key="d9" xml:space="preserve">0.0050000000000000044</data>
      <data key="d10" xml:space="preserve"><![CDATA[CAV1(2) INTS12(2) INTS4(2) ALDH5A1(3) ATP2A3(3) ATP6V0A2(3) C5(3) CAV2(3) CDK5RAP3(3) CTSB(3) DNAJB2(3) ELF3(3) FANCG(3) FANCI(3) GBF1(3) GPR37(3) HAUS6(3) HAX1(3) IRAK1(3) JAK2(3) MALL(3) MCFD2(3) NCAPD3(3) NCAPH2(3) NDUFA10(3) NDUFS2(3) NDUFS8(3) NFE2L2(3) NLRX1(3) ORC4(3) POLD3(3) PRKDC(3) PSEN2(3) RBFOX2(3) RTN4(3) SARM1(3) COQ8B(4) MT-CO2(4)]]></data>
      <data key="d11" xml:space="preserve"/>
      <data key="d12" xml:space="preserve"/>
      <data key="d15" xml:space="preserve">0.0</data>
      <data key="d16" xml:space="preserve">3.465521774350239</data>
      <data key="d17" xml:space="preserve">3.465521774350239</data>
      <data key="d18" xml:space="preserve">13</data>
      <data key="d19" xml:space="preserve">0.028498819995163856</data>
      <data key="d20" xml:space="preserve">1.0</data>
      <data key="d21" xml:space="preserve">-447.1201401750982</data>
      <data key="d22" xml:space="preserve">172.49233430589078</data>
      <data key="d25">
        <y:ShapeNode>
          <y:Geometry height="40.0" width="40.0" x="-504.88151993927875" y="189.87751820554692"/>
          <y:Fill color="#99FF99" transparent="false"/>
          <y:BorderStyle color="#CC3300" raised="false" type="line" width="3.0"/>
          <y:NodeLabel alignment="center" autoSizePolicy="content" fontFamily="Arial" fontSize="10" fontStyle="bold" hasBackgroundColor="false" hasLineColor="false" height="15.171875" horizontalTextPosition="center" iconTextGap="4" modelName="custom" textColor="#000000" verticalTextPosition="bottom" visible="true" width="44.5615234375" x="-2.28076171875" xml:space="preserve" y="12.4140625">POLR3C<y:LabelModel><y:SmartNodeLabelModel distance="4.0"/></y:LabelModel><y:ModelParameter><y:SmartNodeLabelModelParameter labelRatioX="0.0" labelRatioY="0.0" nodeRatioX="0.0" nodeRatioY="0.0" offsetX="0.0" offsetY="0.0" upX="0.0" upY="-1.0"/></y:ModelParameter></y:NodeLabel>
          <y:Shape type="ellipse"/>
        </y:ShapeNode>
      </data>
    </node>
    <node id="n103">
      <data key="d3" xml:space="preserve"><![CDATA[GNPNAT1]]></data>
      <data key="d4" xml:space="preserve"><![CDATA[Glucosamine 6-phosphate N-acetyltransferase]]></data>
      <data key="d5" xml:space="preserve"><![CDATA[source]]></data>
      <data key="d6" xml:space="preserve">2.0548600272842097</data>
      <data key="d7" xml:space="preserve">0.9058180670442063</data>
      <data key="d8" xml:space="preserve">true</data>
      <data key="d9" xml:space="preserve">0.01200000000000001</data>
      <data key="d10" xml:space="preserve"><![CDATA[CAV1(2) ALDH5A1(3) ATP2A3(3) ATP6V0A2(3) C5(3) CAV2(3) CDK5RAP3(3) CTSB(3) DNAJB2(3) ELF3(3) FANCG(3) FANCI(3) GBF1(3) GPR37(3) HAUS6(3) HAX1(3) IRAK1(3) JAK2(3) MALL(3) MCFD2(3) NCAPD3(3) NCAPH2(3) NDUFA10(3) NDUFS2(3) NDUFS8(3) NFE2L2(3) NLRX1(3) ORC4(3) POLD3(3) PRKDC(3) PSEN2(3) RBFOX2(3) RTN4(3) SARM1(3) COQ8B(4) MT-CO2(4)]]></data>
      <data key="d11" xml:space="preserve"/>
      <data key="d12" xml:space="preserve"/>
      <data key="d15" xml:space="preserve">1.1417833149510795E-4</data>
      <data key="d16" xml:space="preserve">-1.071030911548181</data>
      <data key="d17" xml:space="preserve">-1.071030911548181</data>
      <data key="d18" xml:space="preserve">14</data>
      <data key="d19" xml:space="preserve">0.028498819995163856</data>
      <data key="d20" xml:space="preserve">1.0</data>
      <data key="d21" xml:space="preserve">42.423372588593445</data>
      <data key="d22" xml:space="preserve">213.6226813116535</data>
      <data key="d25">
        <y:ShapeNode>
          <y:Geometry height="40.0" width="40.0" x="36.78565487788756" y="216.1708913617186"/>
          <y:Fill color="#99FF99" transparent="false"/>
          <y:BorderStyle color="#3399FF" raised="false" type="line" width="3.0"/>
          <y:NodeLabel alignment="center" autoSizePolicy="content" fontFamily="Arial" fontSize="10" fontStyle="bold" hasBackgroundColor="false" hasLineColor="false" height="15.171875" horizontalTextPosition="center" iconTextGap="4" modelName="custom" textColor="#000000" verticalTextPosition="bottom" visible="true" width="51.783203125" x="-5.8916015625" xml:space="preserve" y="12.4140625">GNPNAT1<y:LabelModel><y:SmartNodeLabelModel distance="4.0"/></y:LabelModel><y:ModelParameter><y:SmartNodeLabelModelParameter labelRatioX="0.0" labelRatioY="0.0" nodeRatioX="0.0" nodeRatioY="0.0" offsetX="0.0" offsetY="0.0" upX="0.0" upY="-1.0"/></y:ModelParameter></y:NodeLabel>
          <y:Shape type="ellipse"/>
        </y:ShapeNode>
      </data>
    </node>
    <node id="n104">
      <data key="d3" xml:space="preserve"><![CDATA[NFYB]]></data>
      <data key="d4" xml:space="preserve"><![CDATA[Nuclear transcription factor Y subunit beta]]></data>
      <data key="d5" xml:space="preserve"><![CDATA[source]]></data>
      <data key="d6" xml:space="preserve">4.4674423655217605</data>
      <data key="d7" xml:space="preserve">1.8054358577730545</data>
      <data key="d8" xml:space="preserve">true</data>
      <data key="d9" xml:space="preserve">0.02300000000000002</data>
      <data key="d10" xml:space="preserve"><![CDATA[CAV1(2) ALDH5A1(3) ATP2A3(3) ATP6V0A2(3) C5(3) CAV2(3) CDK5RAP3(3) CTSB(3) DNAJB2(3) ELF3(3) FANCG(3) FANCI(3) GBF1(3) GPR37(3) HAUS6(3) HAX1(3) IRAK1(3) JAK2(3) MALL(3) MCFD2(3) NCAPD3(3) NCAPH2(3) NDUFA10(3) NDUFS2(3) NDUFS8(3) NFE2L2(3) NLRX1(3) ORC4(3) POLD3(3) PRKDC(3) PSEN2(3) RBFOX2(3) RTN4(3) SARM1(3) COQ8B(4) MT-CO2(4)]]></data>
      <data key="d11" xml:space="preserve"/>
      <data key="d12" xml:space="preserve"/>
      <data key="d15" xml:space="preserve">2.935709560937066E-74</data>
      <data key="d16" xml:space="preserve">-0.997902064462933</data>
      <data key="d17" xml:space="preserve">-0.997902064462933</data>
      <data key="d18" xml:space="preserve">16</data>
      <data key="d19" xml:space="preserve">0.028498819995163856</data>
      <data key="d20" xml:space="preserve">1.0</data>
      <data key="d21" xml:space="preserve">-410.39410166075425</data>
      <data key="d22" xml:space="preserve">-141.3552166179817</data>
      <data key="d25">
        <y:ShapeNode>
          <y:Geometry height="40.0" width="40.0" x="-449.6655054013388" y="-187.78536953200782"/>
          <y:Fill color="#99FF99" transparent="false"/>
          <y:BorderStyle color="#3399FF" raised="false" type="line" width="3.0"/>
          <y:NodeLabel alignment="center" autoSizePolicy="content" fontFamily="Arial" fontSize="10" fontStyle="bold" hasBackgroundColor="false" hasLineColor="false" height="15.171875" horizontalTextPosition="center" iconTextGap="4" modelName="custom" textColor="#000000" verticalTextPosition="bottom" visible="true" width="31.2216796875" x="4.38916015625" xml:space="preserve" y="12.4140625">NFYB<y:LabelModel><y:SmartNodeLabelModel distance="4.0"/></y:LabelModel><y:ModelParameter><y:SmartNodeLabelModelParameter labelRatioX="0.0" labelRatioY="0.0" nodeRatioX="0.0" nodeRatioY="0.0" offsetX="0.0" offsetY="0.0" upX="0.0" upY="-1.0"/></y:ModelParameter></y:NodeLabel>
          <y:Shape type="ellipse"/>
        </y:ShapeNode>
      </data>
    </node>
    <node id="n105">
      <data key="d3" xml:space="preserve"><![CDATA[ARHGDIA]]></data>
      <data key="d4" xml:space="preserve"><![CDATA[Rho GDP-dissociation inhibitor 1]]></data>
      <data key="d5" xml:space="preserve"><![CDATA[source]]></data>
      <data key="d6" xml:space="preserve">3.1699871927072656</data>
      <data key="d7" xml:space="preserve">1.366882818336374</data>
      <data key="d8" xml:space="preserve">true</data>
      <data key="d9" xml:space="preserve">0.025000000000000022</data>
      <data key="d10" xml:space="preserve"><![CDATA[CAV1(2) CDK5RAP3(2) RTN4(2) ALDH5A1(3) ATP2A3(3) ATP6V0A2(3) C5(3) CAV2(3) CTSB(3) DNAJB2(3) ELF3(3) FANCG(3) FANCI(3) GBF1(3) GPR37(3) HAUS6(3) HAX1(3) IRAK1(3) JAK2(3) MALL(3) MCFD2(3) NCAPD3(3) NCAPH2(3) NDUFA10(3) NDUFS2(3) NDUFS8(3) NFE2L2(3) NLRX1(3) ORC4(3) POLD3(3) PRKDC(3) PSEN2(3) RBFOX2(3) SARM1(3) COQ8B(4) MT-CO2(4)]]></data>
      <data key="d11" xml:space="preserve"/>
      <data key="d12" xml:space="preserve"/>
      <data key="d15" xml:space="preserve">1.4757207767490066E-10</data>
      <data key="d16" xml:space="preserve">-1.0221567578660093</data>
      <data key="d17" xml:space="preserve">-1.0221567578660093</data>
      <data key="d18" xml:space="preserve">17</data>
      <data key="d19" xml:space="preserve">0.028498819995163856</data>
      <data key="d20" xml:space="preserve">1.0</data>
      <data key="d21" xml:space="preserve">341.53466800709344</data>
      <data key="d22" xml:space="preserve">-48.86219181224257</data>
      <data key="d25">
        <y:ShapeNode>
          <y:Geometry height="40.0" width="40.0" x="337.16049949525325" y="-71.1780396732765"/>
          <y:Fill color="#99FF99" transparent="false"/>
          <y:BorderStyle color="#3399FF" raised="false" type="line" width="3.0"/>
          <y:NodeLabel alignment="center" autoSizePolicy="content" fontFamily="Arial" fontSize="10" fontStyle="bold" hasBackgroundColor="false" hasLineColor="false" height="15.171875" horizontalTextPosition="center" iconTextGap="4" modelName="custom" textColor="#000000" verticalTextPosition="bottom" visible="true" width="50.6650390625" x="-5.33251953125" xml:space="preserve" y="12.4140625">ARHGDIA<y:LabelModel><y:SmartNodeLabelModel distance="4.0"/></y:LabelModel><y:ModelParameter><y:SmartNodeLabelModelParameter labelRatioX="0.0" labelRatioY="0.0" nodeRatioX="0.0" nodeRatioY="0.0" offsetX="0.0" offsetY="0.0" upX="0.0" upY="-1.0"/></y:ModelParameter></y:NodeLabel>
          <y:Shape type="ellipse"/>
        </y:ShapeNode>
      </data>
    </node>
    <node id="n106">
      <data key="d3" xml:space="preserve"><![CDATA[USP30]]></data>
      <data key="d4" xml:space="preserve"><![CDATA[Ubiquitin carboxyl-terminal hydrolase 30]]></data>
      <data key="d5" xml:space="preserve"><![CDATA[source]]></data>
      <data key="d6" xml:space="preserve">3.8643246639533437</data>
      <data key="d7" xml:space="preserve">1.605495031097264</data>
      <data key="d8" xml:space="preserve">true</data>
      <data key="d9" xml:space="preserve">0.0020000000000000018</data>
      <data key="d10" xml:space="preserve"><![CDATA[CAV1(2) CDK5RAP3(2) RTN4(2) ALDH5A1(3) ATP2A3(3) ATP6V0A2(3) C5(3) CAV2(3) CTSB(3) DNAJB2(3) ELF3(3) FANCG(3) FANCI(3) GBF1(3) GPR37(3) HAUS6(3) HAX1(3) IRAK1(3) JAK2(3) MALL(3) MCFD2(3) NCAPD3(3) NCAPH2(3) NDUFA10(3) NDUFS2(3) NDUFS8(3) NFE2L2(3) NLRX1(3) ORC4(3) POLD3(3) PRKDC(3) PSEN2(3) RBFOX2(3) SARM1(3) COQ8B(4) MT-CO2(4)]]></data>
      <data key="d11" xml:space="preserve"/>
      <data key="d12" xml:space="preserve"/>
      <data key="d15" xml:space="preserve">3.677155094795262E-8</data>
      <data key="d16" xml:space="preserve">-2.0086124295022683</data>
      <data key="d17" xml:space="preserve">-2.0086124295022683</data>
      <data key="d18" xml:space="preserve">17</data>
      <data key="d19" xml:space="preserve">0.028498819995163856</data>
      <data key="d20" xml:space="preserve">1.0</data>
      <data key="d21" xml:space="preserve">400.7149468401884</data>
      <data key="d22" xml:space="preserve">-152.24720454354153</data>
      <data key="d25">
        <y:ShapeNode>
          <y:Geometry height="40.0" width="40.0" x="397.7230476254979" y="-173.85907326621398"/>
          <y:Fill color="#99FF99" transparent="false"/>
          <y:BorderStyle color="#3399FF" raised="false" type="line" width="3.0"/>
          <y:NodeLabel alignment="center" autoSizePolicy="content" fontFamily="Arial" fontSize="10" fontStyle="bold" hasBackgroundColor="false" hasLineColor="false" height="15.171875" horizontalTextPosition="center" iconTextGap="4" modelName="custom" textColor="#000000" verticalTextPosition="bottom" visible="true" width="35.6845703125" x="2.15771484375" xml:space="preserve" y="12.4140625">USP30<y:LabelModel><y:SmartNodeLabelModel distance="4.0"/></y:LabelModel><y:ModelParameter><y:SmartNodeLabelModelParameter labelRatioX="0.0" labelRatioY="0.0" nodeRatioX="0.0" nodeRatioY="0.0" offsetX="0.0" offsetY="0.0" upX="0.0" upY="-1.0"/></y:ModelParameter></y:NodeLabel>
          <y:Shape type="ellipse"/>
        </y:ShapeNode>
      </data>
    </node>
    <node id="n107">
      <data key="d3" xml:space="preserve"><![CDATA[KYAT3]]></data>
      <data key="d4" xml:space="preserve"><![CDATA[Kynurenine--oxoglutarate transaminase 3]]></data>
      <data key="d5" xml:space="preserve"><![CDATA[source]]></data>
      <data key="d6" xml:space="preserve">2.3687059663582635</data>
      <data key="d7" xml:space="preserve">1.0872311102987553</data>
      <data key="d8" xml:space="preserve">true</data>
      <data key="d9" xml:space="preserve">0.0040000000000000036</data>
      <data key="d10" xml:space="preserve"><![CDATA[CAV1(2) ALDH5A1(3) ATP2A3(3) ATP6V0A2(3) C5(3) CAV2(3) CDK5RAP3(3) CTSB(3) DNAJB2(3) ELF3(3) FANCG(3) FANCI(3) GBF1(3) GPR37(3) HAUS6(3) HAX1(3) IRAK1(3) JAK2(3) MALL(3) MCFD2(3) NCAPD3(3) NCAPH2(3) NDUFA10(3) NDUFS2(3) NDUFS8(3) NFE2L2(3) NLRX1(3) ORC4(3) POLD3(3) PRKDC(3) PSEN2(3) RBFOX2(3) RTN4(3) SARM1(3) COQ8B(4) MT-CO2(4)]]></data>
      <data key="d11" xml:space="preserve"/>
      <data key="d12" xml:space="preserve"/>
      <data key="d15" xml:space="preserve">1.0462151260782422E-8</data>
      <data key="d16" xml:space="preserve">-0.703070361865328</data>
      <data key="d17" xml:space="preserve">-0.703070361865328</data>
      <data key="d18" xml:space="preserve">18</data>
      <data key="d19" xml:space="preserve">0.028498819995163856</data>
      <data key="d20" xml:space="preserve">1.0</data>
      <data key="d21" xml:space="preserve">73.57429547922465</data>
      <data key="d22" xml:space="preserve">383.38600289094467</data>
      <data key="d25">
        <y:ShapeNode>
          <y:Geometry height="40.0" width="40.0" x="59.68247731922763" y="376.42317730830496"/>
          <y:Fill color="#99FF99" transparent="false"/>
          <y:BorderStyle color="#3399FF" raised="false" type="line" width="3.0"/>
          <y:NodeLabel alignment="center" autoSizePolicy="content" fontFamily="Arial" fontSize="10" fontStyle="bold" hasBackgroundColor="false" hasLineColor="false" height="15.171875" horizontalTextPosition="center" iconTextGap="4" modelName="custom" textColor="#000000" verticalTextPosition="bottom" visible="true" width="36.783203125" x="1.6083984375" xml:space="preserve" y="12.4140625">KYAT3<y:LabelModel><y:SmartNodeLabelModel distance="4.0"/></y:LabelModel><y:ModelParameter><y:SmartNodeLabelModelParameter labelRatioX="0.0" labelRatioY="0.0" nodeRatioX="0.0" nodeRatioY="0.0" offsetX="0.0" offsetY="0.0" upX="0.0" upY="-1.0"/></y:ModelParameter></y:NodeLabel>
          <y:Shape type="ellipse"/>
        </y:ShapeNode>
      </data>
    </node>
    <node id="n108">
      <data key="d3" xml:space="preserve"><![CDATA[CYBA]]></data>
      <data key="d4" xml:space="preserve"><![CDATA[Cytochrome b-245 light chain]]></data>
      <data key="d5" xml:space="preserve"><![CDATA[source]]></data>
      <data key="d6" xml:space="preserve">5.333409655503278</data>
      <data key="d7" xml:space="preserve">2.209474301126274</data>
      <data key="d8" xml:space="preserve">true</data>
      <data key="d9" xml:space="preserve">0.008000000000000007</data>
      <data key="d10" xml:space="preserve"><![CDATA[CAV1(2) IRAK1(2) JAK2(2) ALDH5A1(3) ATP2A3(3) ATP6V0A2(3) C5(3) CAV2(3) CDK5RAP3(3) CTSB(3) DNAJB2(3) ELF3(3) FANCG(3) FANCI(3) GBF1(3) GPR37(3) HAUS6(3) HAX1(3) MALL(3) MCFD2(3) NCAPD3(3) NCAPH2(3) NDUFA10(3) NDUFS2(3) NDUFS8(3) NFE2L2(3) NLRX1(3) ORC4(3) POLD3(3) PRKDC(3) PSEN2(3) RBFOX2(3) RTN4(3) SARM1(3) COQ8B(4) MT-CO2(4)]]></data>
      <data key="d11" xml:space="preserve"/>
      <data key="d12" xml:space="preserve"/>
      <data key="d15" xml:space="preserve">1.6435020843440915E-137</data>
      <data key="d16" xml:space="preserve">-1.4222629276707794</data>
      <data key="d17" xml:space="preserve">-1.4222629276707794</data>
      <data key="d18" xml:space="preserve">19</data>
      <data key="d19" xml:space="preserve">0.028498819995163856</data>
      <data key="d20" xml:space="preserve">1.0</data>
      <data key="d21" xml:space="preserve">93.22516495282194</data>
      <data key="d22" xml:space="preserve">-74.95279527352652</data>
      <data key="d25">
        <y:ShapeNode>
          <y:Geometry height="40.0" width="40.0" x="92.33072807188398" y="-105.45548538094002"/>
          <y:Fill color="#99FF99" transparent="false"/>
          <y:BorderStyle color="#3399FF" raised="false" type="line" width="3.0"/>
          <y:NodeLabel alignment="center" autoSizePolicy="content" fontFamily="Arial" fontSize="10" fontStyle="bold" hasBackgroundColor="false" hasLineColor="false" height="15.171875" horizontalTextPosition="center" iconTextGap="4" modelName="custom" textColor="#000000" verticalTextPosition="bottom" visible="true" width="32.3349609375" x="3.83251953125" xml:space="preserve" y="12.4140625">CYBA<y:LabelModel><y:SmartNodeLabelModel distance="4.0"/></y:LabelModel><y:ModelParameter><y:SmartNodeLabelModelParameter labelRatioX="0.0" labelRatioY="0.0" nodeRatioX="0.0" nodeRatioY="0.0" offsetX="0.0" offsetY="0.0" upX="0.0" upY="-1.0"/></y:ModelParameter></y:NodeLabel>
          <y:Shape type="ellipse"/>
        </y:ShapeNode>
      </data>
    </node>
    <node id="n109">
      <data key="d3" xml:space="preserve"><![CDATA[ALB]]></data>
      <data key="d4" xml:space="preserve"><![CDATA[Serum albumin]]></data>
      <data key="d5" xml:space="preserve"><![CDATA[source]]></data>
      <data key="d6" xml:space="preserve">5.216128275723993</data>
      <data key="d7" xml:space="preserve">2.1839359213180813</data>
      <data key="d8" xml:space="preserve">true</data>
      <data key="d9" xml:space="preserve">0.0050000000000000044</data>
      <data key="d10" xml:space="preserve"><![CDATA[SERPINE2(2)]]></data>
      <data key="d11" xml:space="preserve"/>
      <data key="d12" xml:space="preserve"/>
      <data key="d15" xml:space="preserve">0.0</data>
      <data key="d16" xml:space="preserve">1.360399709440368</data>
      <data key="d17" xml:space="preserve">1.360399709440368</data>
      <data key="d18" xml:space="preserve">22</data>
      <data key="d19" xml:space="preserve">0.028498819995163856</data>
      <data key="d20" xml:space="preserve">1.0</data>
      <data key="d21" xml:space="preserve">-574.2341671860981</data>
      <data key="d22" xml:space="preserve">-311.63355537347155</data>
      <data key="d25">
        <y:ShapeNode>
          <y:Geometry height="40.0" width="40.0" x="-606.3075898189052" y="-355.8107463979669"/>
          <y:Fill color="#99FF99" transparent="false"/>
          <y:BorderStyle color="#CC3300" raised="false" type="line" width="3.0"/>
          <y:NodeLabel alignment="center" autoSizePolicy="content" fontFamily="Arial" fontSize="10" fontStyle="bold" hasBackgroundColor="false" hasLineColor="false" height="15.171875" horizontalTextPosition="center" iconTextGap="4" modelName="custom" textColor="#000000" verticalTextPosition="bottom" visible="true" width="24.5517578125" x="7.72412109375" xml:space="preserve" y="12.4140625">ALB<y:LabelModel><y:SmartNodeLabelModel distance="4.0"/></y:LabelModel><y:ModelParameter><y:SmartNodeLabelModelParameter labelRatioX="0.0" labelRatioY="0.0" nodeRatioX="0.0" nodeRatioY="0.0" offsetX="0.0" offsetY="0.0" upX="0.0" upY="-1.0"/></y:ModelParameter></y:NodeLabel>
          <y:Shape type="ellipse"/>
        </y:ShapeNode>
      </data>
    </node>
    <node id="n110">
      <data key="d3" xml:space="preserve"><![CDATA[AHNAK]]></data>
      <data key="d4" xml:space="preserve"><![CDATA[Neuroblast differentiation-associated protein AHNAK]]></data>
      <data key="d5" xml:space="preserve"><![CDATA[source]]></data>
      <data key="d6" xml:space="preserve">3.6730226329525033</data>
      <data key="d7" xml:space="preserve">1.615343844579796</data>
      <data key="d8" xml:space="preserve">true</data>
      <data key="d9" xml:space="preserve">0.0050000000000000044</data>
      <data key="d10" xml:space="preserve"><![CDATA[CAV1(2) SERPINE2(2) ALDH5A1(3) ATP2A3(3) ATP6V0A2(3) C5(3) CAV2(3) CDK5RAP3(3) CTSB(3) DNAJB2(3) ELF3(3) FANCG(3) FANCI(3) GBF1(3) GPR37(3) HAUS6(3) HAX1(3) IRAK1(3) JAK2(3) MALL(3) MCFD2(3) NCAPD3(3) NCAPH2(3) NDUFA10(3) NDUFS2(3) NDUFS8(3) NFE2L2(3) NLRX1(3) ORC4(3) POLD3(3) PRKDC(3) PSEN2(3) RBFOX2(3) RTN4(3) SARM1(3) COQ8B(4) MT-CO2(4)]]></data>
      <data key="d11" xml:space="preserve"/>
      <data key="d12" xml:space="preserve"/>
      <data key="d15" xml:space="preserve">1.7289121921131367E-102</data>
      <data key="d16" xml:space="preserve">0.674554763109067</data>
      <data key="d17" xml:space="preserve">0.674554763109067</data>
      <data key="d18" xml:space="preserve">23</data>
      <data key="d19" xml:space="preserve">0.028498819995163856</data>
      <data key="d20" xml:space="preserve">1.0</data>
      <data key="d21" xml:space="preserve">-279.9300260622706</data>
      <data key="d22" xml:space="preserve">-120.92549291298226</data>
      <data key="d25">
        <y:ShapeNode>
          <y:Geometry height="40.0" width="40.0" x="-325.80688013507546" y="-168.582682856471"/>
          <y:Fill color="#99FF99" transparent="false"/>
          <y:BorderStyle color="#CC3300" raised="false" type="line" width="3.0"/>
          <y:NodeLabel alignment="center" autoSizePolicy="content" fontFamily="Arial" fontSize="10" fontStyle="bold" hasBackgroundColor="false" hasLineColor="false" height="15.171875" horizontalTextPosition="center" iconTextGap="4" modelName="custom" textColor="#000000" verticalTextPosition="bottom" visible="true" width="40.1083984375" x="-0.05419921875" xml:space="preserve" y="12.4140625">AHNAK<y:LabelModel><y:SmartNodeLabelModel distance="4.0"/></y:LabelModel><y:ModelParameter><y:SmartNodeLabelModelParameter labelRatioX="0.0" labelRatioY="0.0" nodeRatioX="0.0" nodeRatioY="0.0" offsetX="0.0" offsetY="0.0" upX="0.0" upY="-1.0"/></y:ModelParameter></y:NodeLabel>
          <y:Shape type="ellipse"/>
        </y:ShapeNode>
      </data>
    </node>
    <node id="n111">
      <data key="d3" xml:space="preserve"><![CDATA[S100A10]]></data>
      <data key="d4" xml:space="preserve"><![CDATA[Protein S100-A10]]></data>
      <data key="d5" xml:space="preserve"><![CDATA[source]]></data>
      <data key="d6" xml:space="preserve">2.790708043574777</data>
      <data key="d7" xml:space="preserve">1.5515037932618982</data>
      <data key="d8" xml:space="preserve">true</data>
      <data key="d9" xml:space="preserve">0.0030000000000000027</data>
      <data key="d10" xml:space="preserve"><![CDATA[CAV1(2) SERPINE2(2) ALDH5A1(3) ATP2A3(3) ATP6V0A2(3) C5(3) CAV2(3) CDK5RAP3(3) CTSB(3) DNAJB2(3) ELF3(3) FANCG(3) FANCI(3) GBF1(3) GPR37(3) HAUS6(3) HAX1(3) IRAK1(3) JAK2(3) MALL(3) MCFD2(3) NCAPD3(3) NCAPH2(3) NDUFA10(3) NDUFS2(3) NDUFS8(3) NFE2L2(3) NLRX1(3) ORC4(3) POLD3(3) PRKDC(3) PSEN2(3) RBFOX2(3) RTN4(3) SARM1(3) COQ8B(4) MT-CO2(4)]]></data>
      <data key="d11" xml:space="preserve"/>
      <data key="d12" xml:space="preserve"/>
      <data key="d15" xml:space="preserve">8.018093181407278E-48</data>
      <data key="d16" xml:space="preserve">0.38940256922364797</data>
      <data key="d17" xml:space="preserve">0.38940256922364797</data>
      <data key="d18" xml:space="preserve">23</data>
      <data key="d19" xml:space="preserve">0.028498819995163856</data>
      <data key="d20" xml:space="preserve">1.0</data>
      <data key="d21" xml:space="preserve">-247.57146871421654</data>
      <data key="d22" xml:space="preserve">-101.97000540008969</data>
      <data key="d25">
        <y:ShapeNode>
          <y:Geometry height="40.0" width="40.0" x="-289.6502972137175" y="-126.28748584337433"/>
          <y:Fill color="#99FF99" transparent="false"/>
          <y:BorderStyle color="#CC3300" raised="false" type="line" width="3.0"/>
          <y:NodeLabel alignment="center" autoSizePolicy="content" fontFamily="Arial" fontSize="10" fontStyle="bold" hasBackgroundColor="false" hasLineColor="false" height="15.171875" horizontalTextPosition="center" iconTextGap="4" modelName="custom" textColor="#000000" verticalTextPosition="bottom" visible="true" width="45.69921875" x="-2.849609375" xml:space="preserve" y="12.4140625">S100A10<y:LabelModel><y:SmartNodeLabelModel distance="4.0"/></y:LabelModel><y:ModelParameter><y:SmartNodeLabelModelParameter labelRatioX="0.0" labelRatioY="0.0" nodeRatioX="0.0" nodeRatioY="0.0" offsetX="0.0" offsetY="0.0" upX="0.0" upY="-1.0"/></y:ModelParameter></y:NodeLabel>
          <y:Shape type="ellipse"/>
        </y:ShapeNode>
      </data>
    </node>
    <node id="n112">
      <data key="d3" xml:space="preserve"><![CDATA[SAMHD1]]></data>
      <data key="d4" xml:space="preserve"><![CDATA[Deoxynucleoside triphosphate triphosphohydrolase SAMHD1]]></data>
      <data key="d5" xml:space="preserve"><![CDATA[source]]></data>
      <data key="d6" xml:space="preserve">4.595354557294153</data>
      <data key="d7" xml:space="preserve">1.8486911744730945</data>
      <data key="d8" xml:space="preserve">true</data>
      <data key="d9" xml:space="preserve">0.0030000000000000027</data>
      <data key="d10" xml:space="preserve"><![CDATA[CAV1(2) IRAK1(2) POLD3(2) PRKDC(2) SARM1(2) ALDH5A1(3) ATP2A3(3) ATP6V0A2(3) C5(3) CAV2(3) CDK5RAP3(3) CTSB(3) DNAJB2(3) ELF3(3) FANCG(3) FANCI(3) GBF1(3) GPR37(3) HAUS6(3) HAX1(3) JAK2(3) MALL(3) MCFD2(3) NCAPD3(3) NCAPH2(3) NDUFA10(3) NDUFS2(3) NDUFS8(3) NFE2L2(3) NLRX1(3) ORC4(3) PSEN2(3) RBFOX2(3) RTN4(3) COQ8B(4) MT-CO2(4)]]></data>
      <data key="d11" xml:space="preserve"/>
      <data key="d12" xml:space="preserve"/>
      <data key="d15" xml:space="preserve">2.722903863223622E-85</data>
      <data key="d16" xml:space="preserve">-1.0558641753622073</data>
      <data key="d17" xml:space="preserve">-1.0558641753622073</data>
      <data key="d18" xml:space="preserve">24</data>
      <data key="d19" xml:space="preserve">0.028498819995163856</data>
      <data key="d20" xml:space="preserve">1.0</data>
      <data key="d21" xml:space="preserve">-77.57997765832552</data>
      <data key="d22" xml:space="preserve">-228.24200094135824</data>
      <data key="d25">
        <y:ShapeNode>
          <y:Geometry height="40.0" width="40.0" x="-76.14377233698309" y="-283.9830377940579"/>
          <y:Fill color="#99FF99" transparent="false"/>
          <y:BorderStyle color="#3399FF" raised="false" type="line" width="3.0"/>
          <y:NodeLabel alignment="center" autoSizePolicy="content" fontFamily="Arial" fontSize="10" fontStyle="bold" hasBackgroundColor="false" hasLineColor="false" height="15.171875" horizontalTextPosition="center" iconTextGap="4" modelName="custom" textColor="#000000" verticalTextPosition="bottom" visible="true" width="46.2265625" x="-3.11328125" xml:space="preserve" y="12.4140625">SAMHD1<y:LabelModel><y:SmartNodeLabelModel distance="4.0"/></y:LabelModel><y:ModelParameter><y:SmartNodeLabelModelParameter labelRatioX="0.0" labelRatioY="0.0" nodeRatioX="0.0" nodeRatioY="0.0" offsetX="0.0" offsetY="0.0" upX="0.0" upY="-1.0"/></y:ModelParameter></y:NodeLabel>
          <y:Shape type="ellipse"/>
        </y:ShapeNode>
      </data>
    </node>
    <node id="n113">
      <data key="d3" xml:space="preserve"><![CDATA[WDR76]]></data>
      <data key="d4" xml:space="preserve"><![CDATA[WD repeat-containing protein 76]]></data>
      <data key="d5" xml:space="preserve"><![CDATA[source]]></data>
      <data key="d6" xml:space="preserve">5.105933413980241</data>
      <data key="d7" xml:space="preserve">2.054428762387298</data>
      <data key="d8" xml:space="preserve">true</data>
      <data key="d9" xml:space="preserve">0.0030000000000000027</data>
      <data key="d10" xml:space="preserve"><![CDATA[CAV1(2) PRKDC(2) ALDH5A1(3) ATP2A3(3) ATP6V0A2(3) C5(3) CAV2(3) CDK5RAP3(3) CTSB(3) DNAJB2(3) ELF3(3) FANCG(3) FANCI(3) GBF1(3) GPR37(3) HAUS6(3) HAX1(3) IRAK1(3) JAK2(3) MALL(3) MCFD2(3) NCAPD3(3) NCAPH2(3) NDUFA10(3) NDUFS2(3) NDUFS8(3) NFE2L2(3) NLRX1(3) ORC4(3) POLD3(3) PSEN2(3) RBFOX2(3) RTN4(3) SARM1(3) COQ8B(4) MT-CO2(4)]]></data>
      <data key="d11" xml:space="preserve"/>
      <data key="d12" xml:space="preserve"/>
      <data key="d15" xml:space="preserve">6.622076419602205E-15</data>
      <data key="d16" xml:space="preserve">1.8386730617185412</data>
      <data key="d17" xml:space="preserve">1.8386730617185412</data>
      <data key="d18" xml:space="preserve">25</data>
      <data key="d19" xml:space="preserve">0.028498819995163856</data>
      <data key="d20" xml:space="preserve">1.0</data>
      <data key="d21" xml:space="preserve">-90.21673193799839</data>
      <data key="d22" xml:space="preserve">-99.7691552228419</data>
      <data key="d25">
        <y:ShapeNode>
          <y:Geometry height="40.0" width="40.0" x="-91.36700977882091" y="-118.23798536472796"/>
          <y:Fill color="#99FF99" transparent="false"/>
          <y:BorderStyle color="#CC3300" raised="false" type="line" width="3.0"/>
          <y:NodeLabel alignment="center" autoSizePolicy="content" fontFamily="Arial" fontSize="10" fontStyle="bold" hasBackgroundColor="false" hasLineColor="false" height="15.171875" horizontalTextPosition="center" iconTextGap="4" modelName="custom" textColor="#000000" verticalTextPosition="bottom" visible="true" width="39.0048828125" x="0.49755859375" xml:space="preserve" y="12.4140625">WDR76<y:LabelModel><y:SmartNodeLabelModel distance="4.0"/></y:LabelModel><y:ModelParameter><y:SmartNodeLabelModelParameter labelRatioX="0.0" labelRatioY="0.0" nodeRatioX="0.0" nodeRatioY="0.0" offsetX="0.0" offsetY="0.0" upX="0.0" upY="-1.0"/></y:ModelParameter></y:NodeLabel>
          <y:Shape type="ellipse"/>
        </y:ShapeNode>
      </data>
    </node>
    <node id="n114">
      <data key="d3" xml:space="preserve"><![CDATA[RBMS1]]></data>
      <data key="d4" xml:space="preserve"><![CDATA[RNA-binding motif, single-stranded-interacting protein 1]]></data>
      <data key="d5" xml:space="preserve"><![CDATA[source]]></data>
      <data key="d6" xml:space="preserve">3.242576036193877</data>
      <data key="d7" xml:space="preserve">1.3162231536178663</data>
      <data key="d8" xml:space="preserve">true</data>
      <data key="d9" xml:space="preserve">0.006000000000000005</data>
      <data key="d10" xml:space="preserve"><![CDATA[CAV1(2) POLD3(2) ALDH5A1(3) ATP2A3(3) ATP6V0A2(3) C5(3) CAV2(3) CDK5RAP3(3) CTSB(3) DNAJB2(3) ELF3(3) FANCG(3) FANCI(3) GBF1(3) GPR37(3) HAUS6(3) HAX1(3) IRAK1(3) JAK2(3) MALL(3) MCFD2(3) NCAPD3(3) NCAPH2(3) NDUFA10(3) NDUFS2(3) NDUFS8(3) NFE2L2(3) NLRX1(3) ORC4(3) PRKDC(3) PSEN2(3) RBFOX2(3) RTN4(3) SARM1(3) COQ8B(4) MT-CO2(4)]]></data>
      <data key="d11" xml:space="preserve"/>
      <data key="d12" xml:space="preserve"/>
      <data key="d15" xml:space="preserve">4.8504087558016674E-23</data>
      <data key="d16" xml:space="preserve">-0.5257149675249396</data>
      <data key="d17" xml:space="preserve">-0.5257149675249396</data>
      <data key="d18" xml:space="preserve">26</data>
      <data key="d19" xml:space="preserve">0.028498819995163856</data>
      <data key="d20" xml:space="preserve">1.0</data>
      <data key="d21" xml:space="preserve">-325.55577985646255</data>
      <data key="d22" xml:space="preserve">-300.27215764652044</data>
      <data key="d25">
        <y:ShapeNode>
          <y:Geometry height="40.0" width="40.0" x="-350.31634766603463" y="-346.58087210499207"/>
          <y:Fill color="#99FF99" transparent="false"/>
          <y:BorderStyle color="#3399FF" raised="false" type="line" width="3.0"/>
          <y:NodeLabel alignment="center" autoSizePolicy="content" fontFamily="Arial" fontSize="10" fontStyle="bold" hasBackgroundColor="false" hasLineColor="false" height="15.171875" horizontalTextPosition="center" iconTextGap="4" modelName="custom" textColor="#000000" verticalTextPosition="bottom" visible="true" width="39.0048828125" x="0.49755859375" xml:space="preserve" y="12.4140625">RBMS1<y:LabelModel><y:SmartNodeLabelModel distance="4.0"/></y:LabelModel><y:ModelParameter><y:SmartNodeLabelModelParameter labelRatioX="0.0" labelRatioY="0.0" nodeRatioX="0.0" nodeRatioY="0.0" offsetX="0.0" offsetY="0.0" upX="0.0" upY="-1.0"/></y:ModelParameter></y:NodeLabel>
          <y:Shape type="ellipse"/>
        </y:ShapeNode>
      </data>
    </node>
    <node id="n115">
      <data key="d3" xml:space="preserve"><![CDATA[PI4KA]]></data>
      <data key="d4" xml:space="preserve"><![CDATA[Phosphatidylinositol 4-kinase alpha]]></data>
      <data key="d5" xml:space="preserve"><![CDATA[source]]></data>
      <data key="d6" xml:space="preserve">6.368201701396936</data>
      <data key="d7" xml:space="preserve">2.6159804224537972</data>
      <data key="d8" xml:space="preserve">true</data>
      <data key="d9" xml:space="preserve">0.007000000000000006</data>
      <data key="d10" xml:space="preserve"><![CDATA[CAV1(2) JAK2(2) ALDH5A1(3) ATP2A3(3) ATP6V0A2(3) C5(3) CAV2(3) CDK5RAP3(3) CTSB(3) DNAJB2(3) ELF3(3) FANCG(3) FANCI(3) GBF1(3) GPR37(3) HAUS6(3) HAX1(3) IRAK1(3) MALL(3) MCFD2(3) NCAPD3(3) NCAPH2(3) NDUFA10(3) NDUFS2(3) NDUFS8(3) NFE2L2(3) NLRX1(3) ORC4(3) POLD3(3) PRKDC(3) PSEN2(3) RBFOX2(3) RTN4(3) SARM1(3) COQ8B(4) MT-CO2(4)]]></data>
      <data key="d11" xml:space="preserve"/>
      <data key="d12" xml:space="preserve"/>
      <data key="d15" xml:space="preserve">0.0</data>
      <data key="d16" xml:space="preserve">-2.027699645483741</data>
      <data key="d17" xml:space="preserve">-2.027699645483741</data>
      <data key="d18" xml:space="preserve">27</data>
      <data key="d19" xml:space="preserve">0.028498819995163856</data>
      <data key="d20" xml:space="preserve">1.0</data>
      <data key="d21" xml:space="preserve">406.3729606078695</data>
      <data key="d22" xml:space="preserve">-93.25056504568856</data>
      <data key="d25">
        <y:ShapeNode>
          <y:Geometry height="40.0" width="40.0" x="402.57897352969974" y="-114.4938569179031"/>
          <y:Fill color="#99FF99" transparent="false"/>
          <y:BorderStyle color="#3399FF" raised="false" type="line" width="3.0"/>
          <y:NodeLabel alignment="center" autoSizePolicy="content" fontFamily="Arial" fontSize="10" fontStyle="bold" hasBackgroundColor="false" hasLineColor="false" height="15.171875" horizontalTextPosition="center" iconTextGap="4" modelName="custom" textColor="#000000" verticalTextPosition="bottom" visible="true" width="33.453125" x="3.2734375" xml:space="preserve" y="12.4140625">PI4KA<y:LabelModel><y:SmartNodeLabelModel distance="4.0"/></y:LabelModel><y:ModelParameter><y:SmartNodeLabelModelParameter labelRatioX="0.0" labelRatioY="0.0" nodeRatioX="0.0" nodeRatioY="0.0" offsetX="0.0" offsetY="0.0" upX="0.0" upY="-1.0"/></y:ModelParameter></y:NodeLabel>
          <y:Shape type="ellipse"/>
        </y:ShapeNode>
      </data>
    </node>
    <node id="n116">
      <data key="d3" xml:space="preserve"><![CDATA[PIP4K2C]]></data>
      <data key="d4" xml:space="preserve"><![CDATA[Phosphatidylinositol 5-phosphate 4-kinase type-2 gamma]]></data>
      <data key="d5" xml:space="preserve"><![CDATA[source]]></data>
      <data key="d6" xml:space="preserve">4.0995467634242155</data>
      <data key="d7" xml:space="preserve">1.682574139672855</data>
      <data key="d8" xml:space="preserve">true</data>
      <data key="d9" xml:space="preserve">0.01100000000000001</data>
      <data key="d10" xml:space="preserve"><![CDATA[CAV1(2) JAK2(2) ALDH5A1(3) ATP2A3(3) ATP6V0A2(3) C5(3) CAV2(3) CDK5RAP3(3) CTSB(3) DNAJB2(3) ELF3(3) FANCG(3) FANCI(3) GBF1(3) GPR37(3) HAUS6(3) HAX1(3) IRAK1(3) MALL(3) MCFD2(3) NCAPD3(3) NCAPH2(3) NDUFA10(3) NDUFS2(3) NDUFS8(3) NFE2L2(3) NLRX1(3) ORC4(3) POLD3(3) PRKDC(3) PSEN2(3) RBFOX2(3) RTN4(3) SARM1(3) COQ8B(4) MT-CO2(4)]]></data>
      <data key="d11" xml:space="preserve"/>
      <data key="d12" xml:space="preserve"/>
      <data key="d15" xml:space="preserve">7.323411011903866E-16</data>
      <data key="d16" xml:space="preserve">-1.1104040590287163</data>
      <data key="d17" xml:space="preserve">-1.1104040590287163</data>
      <data key="d18" xml:space="preserve">27</data>
      <data key="d19" xml:space="preserve">0.028498819995163856</data>
      <data key="d20" xml:space="preserve">1.0</data>
      <data key="d21" xml:space="preserve">623.549346972139</data>
      <data key="d22" xml:space="preserve">-128.48935128628267</data>
      <data key="d25">
        <y:ShapeNode>
          <y:Geometry height="40.0" width="40.0" x="617.9069610611544" y="-151.4527310214287"/>
          <y:Fill color="#99FF99" transparent="false"/>
          <y:BorderStyle color="#3399FF" raised="false" type="line" width="3.0"/>
          <y:NodeLabel alignment="center" autoSizePolicy="content" fontFamily="Arial" fontSize="10" fontStyle="bold" hasBackgroundColor="false" hasLineColor="false" height="15.171875" horizontalTextPosition="center" iconTextGap="4" modelName="custom" textColor="#000000" verticalTextPosition="bottom" visible="true" width="45.6845703125" x="-2.84228515625" xml:space="preserve" y="12.4140625">PIP4K2C<y:LabelModel><y:SmartNodeLabelModel distance="4.0"/></y:LabelModel><y:ModelParameter><y:SmartNodeLabelModelParameter labelRatioX="0.0" labelRatioY="0.0" nodeRatioX="0.0" nodeRatioY="0.0" offsetX="0.0" offsetY="0.0" upX="0.0" upY="-1.0"/></y:ModelParameter></y:NodeLabel>
          <y:Shape type="ellipse"/>
        </y:ShapeNode>
      </data>
    </node>
    <node id="n117">
      <data key="d3" xml:space="preserve"><![CDATA[PNPLA2]]></data>
      <data key="d4" xml:space="preserve"><![CDATA[Patatin-like phospholipase domain-containing protein 2]]></data>
      <data key="d5" xml:space="preserve"><![CDATA[source]]></data>
      <data key="d6" xml:space="preserve">4.045729486567926</data>
      <data key="d7" xml:space="preserve">1.8338852505331091</data>
      <data key="d8" xml:space="preserve">true</data>
      <data key="d9" xml:space="preserve">0.0040000000000000036</data>
      <data key="d10" xml:space="preserve"><![CDATA[CAV1(2) ALDH5A1(3) ATP2A3(3) ATP6V0A2(3) C5(3) CAV2(3) CDK5RAP3(3) CTSB(3) DNAJB2(3) ELF3(3) FANCG(3) FANCI(3) GBF1(3) GPR37(3) HAUS6(3) HAX1(3) IRAK1(3) JAK2(3) MALL(3) MCFD2(3) NCAPD3(3) NCAPH2(3) NDUFA10(3) NDUFS2(3) NDUFS8(3) NFE2L2(3) NLRX1(3) ORC4(3) POLD3(3) PRKDC(3) PSEN2(3) RBFOX2(3) RTN4(3) SARM1(3) SERPINE2(3) COQ8B(4) MT-CO2(4)]]></data>
      <data key="d11" xml:space="preserve"/>
      <data key="d12" xml:space="preserve"/>
      <data key="d15" xml:space="preserve">4.4729759309162396E-12</data>
      <data key="d16" xml:space="preserve">-1.4421839144942694</data>
      <data key="d17" xml:space="preserve">-1.4421839144942694</data>
      <data key="d18" xml:space="preserve">29</data>
      <data key="d19" xml:space="preserve">0.028498819995163856</data>
      <data key="d20" xml:space="preserve">1.0</data>
      <data key="d21" xml:space="preserve">-323.6674153762506</data>
      <data key="d22" xml:space="preserve">-163.06939559739178</data>
      <data key="d25">
        <y:ShapeNode>
          <y:Geometry height="40.0" width="40.0" x="-361.53489754337903" y="-213.90169949279775"/>
          <y:Fill color="#99FF99" transparent="false"/>
          <y:BorderStyle color="#3399FF" raised="false" type="line" width="3.0"/>
          <y:NodeLabel alignment="center" autoSizePolicy="content" fontFamily="Arial" fontSize="10" fontStyle="bold" hasBackgroundColor="false" hasLineColor="false" height="15.171875" horizontalTextPosition="center" iconTextGap="4" modelName="custom" textColor="#000000" verticalTextPosition="bottom" visible="true" width="43.453125" x="-1.7265625" xml:space="preserve" y="12.4140625">PNPLA2<y:LabelModel><y:SmartNodeLabelModel distance="4.0"/></y:LabelModel><y:ModelParameter><y:SmartNodeLabelModelParameter labelRatioX="0.0" labelRatioY="0.0" nodeRatioX="0.0" nodeRatioY="0.0" offsetX="0.0" offsetY="0.0" upX="0.0" upY="-1.0"/></y:ModelParameter></y:NodeLabel>
          <y:Shape type="ellipse"/>
        </y:ShapeNode>
      </data>
    </node>
    <node id="n118">
      <data key="d3" xml:space="preserve"><![CDATA[BASP1]]></data>
      <data key="d4" xml:space="preserve"><![CDATA[Brain acid soluble protein 1]]></data>
      <data key="d5" xml:space="preserve"><![CDATA[source]]></data>
      <data key="d6" xml:space="preserve">1.8395346039057152</data>
      <data key="d7" xml:space="preserve">0.7442927939775656</data>
      <data key="d8" xml:space="preserve">true</data>
      <data key="d9" xml:space="preserve">0.0050000000000000044</data>
      <data key="d10" xml:space="preserve"><![CDATA[CAV1(2) NR5A2(2) RBFOX1(2) RBFOX2(2) ALDH5A1(3) ATP2A3(3) ATP6V0A2(3) C5(3) CAV2(3) CDK5RAP3(3) CTSB(3) DNAJB2(3) ELF3(3) FANCG(3) FANCI(3) GBF1(3) GPR37(3) HAUS6(3) HAX1(3) IRAK1(3) JAK2(3) MALL(3) MCFD2(3) NCAPD3(3) NCAPH2(3) NDUFA10(3) NDUFS2(3) NDUFS8(3) NFE2L2(3) NLRX1(3) ORC4(3) POLD3(3) PRKDC(3) PSEN2(3) RTN4(3) SARM1(3) COQ8B(4) MT-CO2(4)]]></data>
      <data key="d11" xml:space="preserve"/>
      <data key="d12" xml:space="preserve"/>
      <data key="d15" xml:space="preserve">2.2303785584288098E-5</data>
      <data key="d16" xml:space="preserve">0.7274640935787249</data>
      <data key="d17" xml:space="preserve">0.7274640935787249</data>
      <data key="d18" xml:space="preserve">30</data>
      <data key="d19" xml:space="preserve">0.028498819995163856</data>
      <data key="d20" xml:space="preserve">1.0</data>
      <data key="d21" xml:space="preserve">-503.61154047302637</data>
      <data key="d22" xml:space="preserve">490.0689910619687</data>
      <data key="d25">
        <y:ShapeNode>
          <y:Geometry height="40.0" width="40.0" x="-580.5221803642746" y="505.60092282441553"/>
          <y:Fill color="#99FF99" transparent="false"/>
          <y:BorderStyle color="#CC3300" raised="false" type="line" width="3.0"/>
          <y:NodeLabel alignment="center" autoSizePolicy="content" fontFamily="Arial" fontSize="10" fontStyle="bold" hasBackgroundColor="false" hasLineColor="false" height="15.171875" horizontalTextPosition="center" iconTextGap="4" modelName="custom" textColor="#000000" verticalTextPosition="bottom" visible="true" width="37.3447265625" x="1.32763671875" xml:space="preserve" y="12.4140625">BASP1<y:LabelModel><y:SmartNodeLabelModel distance="4.0"/></y:LabelModel><y:ModelParameter><y:SmartNodeLabelModelParameter labelRatioX="0.0" labelRatioY="0.0" nodeRatioX="0.0" nodeRatioY="0.0" offsetX="0.0" offsetY="0.0" upX="0.0" upY="-1.0"/></y:ModelParameter></y:NodeLabel>
          <y:Shape type="ellipse"/>
        </y:ShapeNode>
      </data>
    </node>
    <node id="n119">
      <data key="d3" xml:space="preserve"><![CDATA[CIC]]></data>
      <data key="d4" xml:space="preserve"><![CDATA[Protein capicua homolog]]></data>
      <data key="d5" xml:space="preserve"><![CDATA[source]]></data>
      <data key="d6" xml:space="preserve">6.300302500195721</data>
      <data key="d7" xml:space="preserve">2.5496052189258513</data>
      <data key="d8" xml:space="preserve">true</data>
      <data key="d9" xml:space="preserve">0.0</data>
      <data key="d10" xml:space="preserve"><![CDATA[CAV1(2) NR5A2(2) RBFOX1(2) RBFOX2(2) ALDH5A1(3) ATP2A3(3) ATP6V0A2(3) C5(3) CAV2(3) CDK5RAP3(3) CTSB(3) DNAJB2(3) ELF3(3) FANCG(3) FANCI(3) GBF1(3) GPR37(3) HAUS6(3) HAX1(3) IRAK1(3) JAK2(3) MALL(3) MCFD2(3) NCAPD3(3) NCAPH2(3) NDUFA10(3) NDUFS2(3) NDUFS8(3) NFE2L2(3) NLRX1(3) ORC4(3) POLD3(3) PRKDC(3) PSEN2(3) RTN4(3) SARM1(3) COQ8B(4) MT-CO2(4)]]></data>
      <data key="d11" xml:space="preserve"/>
      <data key="d12" xml:space="preserve"/>
      <data key="d15" xml:space="preserve">2.0576104591069263E-84</data>
      <data key="d16" xml:space="preserve">1.9846905796986225</data>
      <data key="d17" xml:space="preserve">1.9846905796986225</data>
      <data key="d18" xml:space="preserve">31</data>
      <data key="d19" xml:space="preserve">0.028498819995163856</data>
      <data key="d20" xml:space="preserve">1.0</data>
      <data key="d21" xml:space="preserve">-447.367229925276</data>
      <data key="d22" xml:space="preserve">421.7529891813728</data>
      <data key="d25">
        <y:ShapeNode>
          <y:Geometry height="40.0" width="40.0" x="-512.487649496657" y="453.1839164153609"/>
          <y:Fill color="#99FF99" transparent="false"/>
          <y:BorderStyle color="#CC3300" raised="false" type="line" width="3.0"/>
          <y:NodeLabel alignment="center" autoSizePolicy="content" fontFamily="Arial" fontSize="10" fontStyle="bold" hasBackgroundColor="false" hasLineColor="false" height="15.171875" horizontalTextPosition="center" iconTextGap="4" modelName="custom" textColor="#000000" verticalTextPosition="bottom" visible="true" width="21.2216796875" x="9.38916015625" xml:space="preserve" y="12.4140625">CIC<y:LabelModel><y:SmartNodeLabelModel distance="4.0"/></y:LabelModel><y:ModelParameter><y:SmartNodeLabelModelParameter labelRatioX="0.0" labelRatioY="0.0" nodeRatioX="0.0" nodeRatioY="0.0" offsetX="0.0" offsetY="0.0" upX="0.0" upY="-1.0"/></y:ModelParameter></y:NodeLabel>
          <y:Shape type="ellipse"/>
        </y:ShapeNode>
      </data>
    </node>
    <node id="n120">
      <data key="d3" xml:space="preserve"><![CDATA[TMSB4X]]></data>
      <data key="d4" xml:space="preserve"><![CDATA[Thymosin beta-4]]></data>
      <data key="d5" xml:space="preserve"><![CDATA[source]]></data>
      <data key="d6" xml:space="preserve">3.813131750062968</data>
      <data key="d7" xml:space="preserve">1.5633788134257856</data>
      <data key="d8" xml:space="preserve">true</data>
      <data key="d9" xml:space="preserve">0.0040000000000000036</data>
      <data key="d10" xml:space="preserve"><![CDATA[CAV1(2) ALDH5A1(3) ATP2A3(3) ATP6V0A2(3) C5(3) CAV2(3) CDK5RAP3(3) CTSB(3) DNAJB2(3) ELF3(3) FANCG(3) FANCI(3) GBF1(3) GPR37(3) HAUS6(3) HAX1(3) IRAK1(3) JAK2(3) MALL(3) MCFD2(3) NCAPD3(3) NCAPH2(3) NDUFA10(3) NDUFS2(3) NDUFS8(3) NFE2L2(3) NLRX1(3) ORC4(3) POLD3(3) PRKDC(3) PSEN2(3) RBFOX2(3) RTN4(3) SARM1(3) COQ8B(4) MT-CO2(4)]]></data>
      <data key="d11" xml:space="preserve"/>
      <data key="d12" xml:space="preserve"/>
      <data key="d15" xml:space="preserve">1.873654327666022E-11</data>
      <data key="d16" xml:space="preserve">1.3554165047601696</data>
      <data key="d17" xml:space="preserve">1.3554165047601696</data>
      <data key="d18" xml:space="preserve">32</data>
      <data key="d19" xml:space="preserve">0.028498819995163856</data>
      <data key="d20" xml:space="preserve">1.0</data>
      <data key="d21" xml:space="preserve">57.12127367261469</data>
      <data key="d22" xml:space="preserve">-56.29705122109456</data>
      <data key="d25">
        <y:ShapeNode>
          <y:Geometry height="40.0" width="40.0" x="49.62321927290711" y="-79.57719786194161"/>
          <y:Fill color="#99FF99" transparent="false"/>
          <y:BorderStyle color="#CC3300" raised="false" type="line" width="3.0"/>
          <y:NodeLabel alignment="center" autoSizePolicy="content" fontFamily="Arial" fontSize="10" fontStyle="bold" hasBackgroundColor="false" hasLineColor="false" height="15.171875" horizontalTextPosition="center" iconTextGap="4" modelName="custom" textColor="#000000" verticalTextPosition="bottom" visible="true" width="44.5615234375" x="-2.28076171875" xml:space="preserve" y="12.4140625">TMSB4X<y:LabelModel><y:SmartNodeLabelModel distance="4.0"/></y:LabelModel><y:ModelParameter><y:SmartNodeLabelModelParameter labelRatioX="0.0" labelRatioY="0.0" nodeRatioX="0.0" nodeRatioY="0.0" offsetX="0.0" offsetY="0.0" upX="0.0" upY="-1.0"/></y:ModelParameter></y:NodeLabel>
          <y:Shape type="ellipse"/>
        </y:ShapeNode>
      </data>
    </node>
    <node id="n121">
      <data key="d3" xml:space="preserve"><![CDATA[SAFB2]]></data>
      <data key="d4" xml:space="preserve"><![CDATA[Scaffold attachment factor B2]]></data>
      <data key="d5" xml:space="preserve"><![CDATA[source]]></data>
      <data key="d6" xml:space="preserve">4.320872171545266</data>
      <data key="d7" xml:space="preserve">1.7712201670233898</data>
      <data key="d8" xml:space="preserve">true</data>
      <data key="d9" xml:space="preserve">0.0010000000000000009</data>
      <data key="d10" xml:space="preserve"><![CDATA[CAV1(2) ELF3(2) ALDH5A1(3) ATP2A3(3) ATP6V0A2(3) C5(3) CAV2(3) CDK5RAP3(3) CTSB(3) DNAJB2(3) FANCG(3) FANCI(3) GBF1(3) GPR37(3) HAUS6(3) HAX1(3) IRAK1(3) JAK2(3) MALL(3) MCFD2(3) NCAPD3(3) NCAPH2(3) NDUFA10(3) NDUFS2(3) NDUFS8(3) NFE2L2(3) NLRX1(3) ORC4(3) POLD3(3) PRKDC(3) PSEN2(3) RBFOX2(3) RTN4(3) SARM1(3) COQ8B(4) MT-CO2(4)]]></data>
      <data key="d11" xml:space="preserve"/>
      <data key="d12" xml:space="preserve"/>
      <data key="d15" xml:space="preserve">0.0</data>
      <data key="d16" xml:space="preserve">0.9334968161417151</data>
      <data key="d17" xml:space="preserve">0.9334968161417151</data>
      <data key="d18" xml:space="preserve">33</data>
      <data key="d19" xml:space="preserve">0.028498819995163856</data>
      <data key="d20" xml:space="preserve">1.0</data>
      <data key="d21" xml:space="preserve">-600.0521338806361</data>
      <data key="d22" xml:space="preserve">3.3808684499455657</data>
      <data key="d25">
        <y:ShapeNode>
          <y:Geometry height="40.0" width="40.0" x="-657.0902021194821" y="-32.73566374614991"/>
          <y:Fill color="#99FF99" transparent="false"/>
          <y:BorderStyle color="#CC3300" raised="false" type="line" width="3.0"/>
          <y:NodeLabel alignment="center" autoSizePolicy="content" fontFamily="Arial" fontSize="10" fontStyle="bold" hasBackgroundColor="false" hasLineColor="false" height="15.171875" horizontalTextPosition="center" iconTextGap="4" modelName="custom" textColor="#000000" verticalTextPosition="bottom" visible="true" width="36.783203125" x="1.6083984375" xml:space="preserve" y="12.4140625">SAFB2<y:LabelModel><y:SmartNodeLabelModel distance="4.0"/></y:LabelModel><y:ModelParameter><y:SmartNodeLabelModelParameter labelRatioX="0.0" labelRatioY="0.0" nodeRatioX="0.0" nodeRatioY="0.0" offsetX="0.0" offsetY="0.0" upX="0.0" upY="-1.0"/></y:ModelParameter></y:NodeLabel>
          <y:Shape type="ellipse"/>
        </y:ShapeNode>
      </data>
    </node>
    <node id="n122">
      <data key="d3" xml:space="preserve"><![CDATA[CABLES1]]></data>
      <data key="d4" xml:space="preserve"><![CDATA[CDK5 and ABL1 enzyme substrate 1]]></data>
      <data key="d5" xml:space="preserve"><![CDATA[source]]></data>
      <data key="d6" xml:space="preserve">4.4529848665487295</data>
      <data key="d7" xml:space="preserve">1.8020454520117177</data>
      <data key="d8" xml:space="preserve">true</data>
      <data key="d9" xml:space="preserve">0.015000000000000013</data>
      <data key="d10" xml:space="preserve"><![CDATA[CAV1(2) ALDH5A1(3) ATP2A3(3) ATP6V0A2(3) C5(3) CAV2(3) CDK5RAP3(3) CTSB(3) DNAJB2(3) ELF3(3) FANCG(3) FANCI(3) GBF1(3) GPR37(3) HAUS6(3) HAX1(3) IRAK1(3) JAK2(3) MALL(3) MCFD2(3) NCAPD3(3) NCAPH2(3) NDUFA10(3) NDUFS2(3) NDUFS8(3) NFE2L2(3) NLRX1(3) ORC4(3) POLD3(3) PRKDC(3) PSEN2(3) RBFOX2(3) RTN4(3) SARM1(3) COQ8B(4) MT-CO2(4)]]></data>
      <data key="d11" xml:space="preserve"/>
      <data key="d12" xml:space="preserve"/>
      <data key="d15" xml:space="preserve">6.4380500676215165E-27</data>
      <data key="d16" xml:space="preserve">0.9914537110856002</data>
      <data key="d17" xml:space="preserve">0.9914537110856002</data>
      <data key="d18" xml:space="preserve">34</data>
      <data key="d19" xml:space="preserve">0.028498819995163856</data>
      <data key="d20" xml:space="preserve">1.0</data>
      <data key="d21" xml:space="preserve">-11.456776849111892</data>
      <data key="d22" xml:space="preserve">-169.1500158116959</data>
      <data key="d25">
        <y:ShapeNode>
          <y:Geometry height="40.0" width="40.0" x="-10.438353581504916" y="-206.45593557756413"/>
          <y:Fill color="#99FF99" transparent="false"/>
          <y:BorderStyle color="#CC3300" raised="false" type="line" width="3.0"/>
          <y:NodeLabel alignment="center" autoSizePolicy="content" fontFamily="Arial" fontSize="10" fontStyle="bold" hasBackgroundColor="false" hasLineColor="false" height="15.171875" horizontalTextPosition="center" iconTextGap="4" modelName="custom" textColor="#000000" verticalTextPosition="bottom" visible="true" width="50.6748046875" x="-5.33740234375" xml:space="preserve" y="12.4140625">CABLES1<y:LabelModel><y:SmartNodeLabelModel distance="4.0"/></y:LabelModel><y:ModelParameter><y:SmartNodeLabelModelParameter labelRatioX="0.0" labelRatioY="0.0" nodeRatioX="0.0" nodeRatioY="0.0" offsetX="0.0" offsetY="0.0" upX="0.0" upY="-1.0"/></y:ModelParameter></y:NodeLabel>
          <y:Shape type="ellipse"/>
        </y:ShapeNode>
      </data>
    </node>
    <node id="n123">
      <data key="d3" xml:space="preserve"><![CDATA[API5]]></data>
      <data key="d4" xml:space="preserve"><![CDATA[Apoptosis inhibitor 5]]></data>
      <data key="d5" xml:space="preserve"><![CDATA[source]]></data>
      <data key="d6" xml:space="preserve">6.15883979445179</data>
      <data key="d7" xml:space="preserve">2.5753260352808183</data>
      <data key="d8" xml:space="preserve">true</data>
      <data key="d9" xml:space="preserve">0.0</data>
      <data key="d10" xml:space="preserve"><![CDATA[CAV1(2) ALDH5A1(3) ATP2A3(3) ATP6V0A2(3) C5(3) CAV2(3) CDK5RAP3(3) CTSB(3) DNAJB2(3) ELF3(3) FANCG(3) FANCI(3) GBF1(3) GPR37(3) HAUS6(3) HAX1(3) IRAK1(3) JAK2(3) MALL(3) MCFD2(3) NCAPD3(3) NCAPH2(3) NDUFA10(3) NDUFS2(3) NDUFS8(3) NFE2L2(3) NLRX1(3) ORC4(3) POLD3(3) PRKDC(3) PSEN2(3) RBFOX2(3) RTN4(3) SARM1(3) COQ8B(4) MT-CO2(4)]]></data>
      <data key="d11" xml:space="preserve"/>
      <data key="d12" xml:space="preserve"/>
      <data key="d15" xml:space="preserve">4.554359132267813E-89</data>
      <data key="d16" xml:space="preserve">-1.896565380686148</data>
      <data key="d17" xml:space="preserve">-1.896565380686148</data>
      <data key="d18" xml:space="preserve">36</data>
      <data key="d19" xml:space="preserve">0.028498819995163856</data>
      <data key="d20" xml:space="preserve">1.0</data>
      <data key="d21" xml:space="preserve">-241.68664262215265</data>
      <data key="d22" xml:space="preserve">177.17624027515637</data>
      <data key="d25">
        <y:ShapeNode>
          <y:Geometry height="40.0" width="40.0" x="-249.8781662685355" y="168.81481813257693"/>
          <y:Fill color="#99FF99" transparent="false"/>
          <y:BorderStyle color="#3399FF" raised="false" type="line" width="3.0"/>
          <y:NodeLabel alignment="center" autoSizePolicy="content" fontFamily="Arial" fontSize="10" fontStyle="bold" hasBackgroundColor="false" hasLineColor="false" height="15.171875" horizontalTextPosition="center" iconTextGap="4" modelName="custom" textColor="#000000" verticalTextPosition="bottom" visible="true" width="26.2314453125" x="6.88427734375" xml:space="preserve" y="12.4140625">API5<y:LabelModel><y:SmartNodeLabelModel distance="4.0"/></y:LabelModel><y:ModelParameter><y:SmartNodeLabelModelParameter labelRatioX="0.0" labelRatioY="0.0" nodeRatioX="0.0" nodeRatioY="0.0" offsetX="0.0" offsetY="0.0" upX="0.0" upY="-1.0"/></y:ModelParameter></y:NodeLabel>
          <y:Shape type="ellipse"/>
        </y:ShapeNode>
      </data>
    </node>
    <node id="n124">
      <data key="d3" xml:space="preserve"><![CDATA[TMEM258]]></data>
      <data key="d4" xml:space="preserve"><![CDATA[Transmembrane protein 258]]></data>
      <data key="d5" xml:space="preserve"><![CDATA[source]]></data>
      <data key="d6" xml:space="preserve">5.479818604526734</data>
      <data key="d7" xml:space="preserve">2.3122578132152203</data>
      <data key="d8" xml:space="preserve">true</data>
      <data key="d9" xml:space="preserve">0.0010000000000000009</data>
      <data key="d10" xml:space="preserve"><![CDATA[CAV1(2) ALDH5A1(3) ATP2A3(3) ATP6V0A2(3) C5(3) CAV2(3) CDK5RAP3(3) CTSB(3) DNAJB2(3) ELF3(3) FANCG(3) FANCI(3) GBF1(3) GPR37(3) HAUS6(3) HAX1(3) IRAK1(3) JAK2(3) MALL(3) MCFD2(3) NCAPD3(3) NCAPH2(3) NDUFA10(3) NDUFS2(3) NDUFS8(3) NFE2L2(3) NLRX1(3) ORC4(3) POLD3(3) PRKDC(3) PSEN2(3) RBFOX2(3) RTN4(3) SARM1(3) COQ8B(4) MT-CO2(4)]]></data>
      <data key="d11" xml:space="preserve"/>
      <data key="d12" xml:space="preserve"/>
      <data key="d15" xml:space="preserve">1.1683635806784858E-20</data>
      <data key="d16" xml:space="preserve">-1.5065109475969716</data>
      <data key="d17" xml:space="preserve">-1.5065109475969716</data>
      <data key="d18" xml:space="preserve">37</data>
      <data key="d19" xml:space="preserve">0.028498819995163856</data>
      <data key="d20" xml:space="preserve">1.0</data>
      <data key="d21" xml:space="preserve">-401.3916303295869</data>
      <data key="d22" xml:space="preserve">342.82615172678686</data>
      <data key="d25">
        <y:ShapeNode>
          <y:Geometry height="40.0" width="40.0" x="-457.1872008719188" y="390.3838368351438"/>
          <y:Fill color="#99FF99" transparent="false"/>
          <y:BorderStyle color="#3399FF" raised="false" type="line" width="3.0"/>
          <y:NodeLabel alignment="center" autoSizePolicy="content" fontFamily="Arial" fontSize="10" fontStyle="bold" hasBackgroundColor="false" hasLineColor="false" height="15.171875" horizontalTextPosition="center" iconTextGap="4" modelName="custom" textColor="#000000" verticalTextPosition="bottom" visible="true" width="50.123046875" x="-5.0615234375" xml:space="preserve" y="12.4140625">TMEM258<y:LabelModel><y:SmartNodeLabelModel distance="4.0"/></y:LabelModel><y:ModelParameter><y:SmartNodeLabelModelParameter labelRatioX="0.0" labelRatioY="0.0" nodeRatioX="0.0" nodeRatioY="0.0" offsetX="0.0" offsetY="0.0" upX="0.0" upY="-1.0"/></y:ModelParameter></y:NodeLabel>
          <y:Shape type="ellipse"/>
        </y:ShapeNode>
      </data>
    </node>
    <node id="n125">
      <data key="d3" xml:space="preserve"><![CDATA[CXADR]]></data>
      <data key="d4" xml:space="preserve"><![CDATA[Coxsackievirus and adenovirus receptor]]></data>
      <data key="d5" xml:space="preserve"><![CDATA[source]]></data>
      <data key="d6" xml:space="preserve">1.9427116724267242</data>
      <data key="d7" xml:space="preserve">0.8591793011030159</data>
      <data key="d8" xml:space="preserve">true</data>
      <data key="d9" xml:space="preserve">0.008000000000000007</data>
      <data key="d10" xml:space="preserve"><![CDATA[CAV1(2) ALDH5A1(3) ATP2A3(3) ATP6V0A2(3) C5(3) CAV2(3) CDK5RAP3(3) CTSB(3) DNAJB2(3) ELF3(3) FANCG(3) FANCI(3) GBF1(3) GPR37(3) HAUS6(3) HAX1(3) IRAK1(3) JAK2(3) MALL(3) MCFD2(3) NCAPD3(3) NCAPH2(3) NDUFA10(3) NDUFS2(3) NDUFS8(3) NFE2L2(3) NLRX1(3) ORC4(3) POLD3(3) PRKDC(3) PSEN2(3) RBFOX2(3) RTN4(3) SARM1(3) COQ8B(4) MT-CO2(4)]]></data>
      <data key="d11" xml:space="preserve"/>
      <data key="d12" xml:space="preserve"/>
      <data key="d15" xml:space="preserve">3.4178090155393813E-7</data>
      <data key="d16" xml:space="preserve">-0.5836655484838944</data>
      <data key="d17" xml:space="preserve">-0.5836655484838944</data>
      <data key="d18" xml:space="preserve">38</data>
      <data key="d19" xml:space="preserve">0.028498819995163856</data>
      <data key="d20" xml:space="preserve">1.0</data>
      <data key="d21" xml:space="preserve">204.20114809762336</data>
      <data key="d22" xml:space="preserve">9.758741201497823</data>
      <data key="d25">
        <y:ShapeNode>
          <y:Geometry height="40.0" width="40.0" x="203.50461688172985" y="-19.492788825413847"/>
          <y:Fill color="#99FF99" transparent="false"/>
          <y:BorderStyle color="#3399FF" raised="false" type="line" width="3.0"/>
          <y:NodeLabel alignment="center" autoSizePolicy="content" fontFamily="Arial" fontSize="10" fontStyle="bold" hasBackgroundColor="false" hasLineColor="false" height="15.171875" horizontalTextPosition="center" iconTextGap="4" modelName="custom" textColor="#000000" verticalTextPosition="bottom" visible="true" width="39.556640625" x="0.2216796875" xml:space="preserve" y="12.4140625">CXADR<y:LabelModel><y:SmartNodeLabelModel distance="4.0"/></y:LabelModel><y:ModelParameter><y:SmartNodeLabelModelParameter labelRatioX="0.0" labelRatioY="0.0" nodeRatioX="0.0" nodeRatioY="0.0" offsetX="0.0" offsetY="0.0" upX="0.0" upY="-1.0"/></y:ModelParameter></y:NodeLabel>
          <y:Shape type="ellipse"/>
        </y:ShapeNode>
      </data>
    </node>
    <node id="n126">
      <data key="d3" xml:space="preserve"><![CDATA[SDHAF4]]></data>
      <data key="d4" xml:space="preserve"><![CDATA[Succinate dehydrogenase assembly factor 4, mitochondrial]]></data>
      <data key="d5" xml:space="preserve"><![CDATA[source]]></data>
      <data key="d6" xml:space="preserve">7.630481766076559</data>
      <data key="d7" xml:space="preserve">3.378960159920134</data>
      <data key="d8" xml:space="preserve">true</data>
      <data key="d9" xml:space="preserve">0.0</data>
      <data key="d10" xml:space="preserve"><![CDATA[CAV1(2) NDUFA10(2) NDUFS2(2) NDUFS8(2) ALDH5A1(3) ATP2A3(3) ATP6V0A2(3) C5(3) CAV2(3) CDK5RAP3(3) COQ8B(3) CTSB(3) DNAJB2(3) ELF3(3) FANCG(3) FANCI(3) GBF1(3) GPR37(3) HAUS6(3) HAX1(3) IRAK1(3) JAK2(3) MALL(3) MCFD2(3) MT-CO2(3) NCAPD3(3) NCAPH2(3) NFE2L2(3) NLRX1(3) ORC4(3) POLD3(3) PRKDC(3) PSEN2(3) RBFOX2(3) RTN4(3) SARM1(3)]]></data>
      <data key="d11" xml:space="preserve"/>
      <data key="d12" xml:space="preserve"/>
      <data key="d15" xml:space="preserve">5.086167873945166E-31</data>
      <data key="d16" xml:space="preserve">-2.911212599121342</data>
      <data key="d17" xml:space="preserve">-2.911212599121342</data>
      <data key="d18" xml:space="preserve">39</data>
      <data key="d19" xml:space="preserve">0.028498819995163856</data>
      <data key="d20" xml:space="preserve">1.0</data>
      <data key="d21" xml:space="preserve">482.6980091894796</data>
      <data key="d22" xml:space="preserve">-373.2564976652012</data>
      <data key="d25">
        <y:ShapeNode>
          <y:Geometry height="40.0" width="40.0" x="471.05269489663567" y="-392.94123610620596"/>
          <y:Fill color="#99FF99" transparent="false"/>
          <y:BorderStyle color="#3399FF" raised="false" type="line" width="3.0"/>
          <y:NodeLabel alignment="center" autoSizePolicy="content" fontFamily="Arial" fontSize="10" fontStyle="bold" hasBackgroundColor="false" hasLineColor="false" height="15.171875" horizontalTextPosition="center" iconTextGap="4" modelName="custom" textColor="#000000" verticalTextPosition="bottom" visible="true" width="44.0048828125" x="-2.00244140625" xml:space="preserve" y="12.4140625">SDHAF4<y:LabelModel><y:SmartNodeLabelModel distance="4.0"/></y:LabelModel><y:ModelParameter><y:SmartNodeLabelModelParameter labelRatioX="0.0" labelRatioY="0.0" nodeRatioX="0.0" nodeRatioY="0.0" offsetX="0.0" offsetY="0.0" upX="0.0" upY="-1.0"/></y:ModelParameter></y:NodeLabel>
          <y:Shape type="ellipse"/>
        </y:ShapeNode>
      </data>
    </node>
    <node id="n127">
      <data key="d3" xml:space="preserve"><![CDATA[SUPV3L1]]></data>
      <data key="d4" xml:space="preserve"><![CDATA[ATP-dependent RNA helicase SUPV3L1, mitochondrial]]></data>
      <data key="d5" xml:space="preserve"><![CDATA[source]]></data>
      <data key="d6" xml:space="preserve">1.681077748893393</data>
      <data key="d7" xml:space="preserve">0.6916898622983819</data>
      <data key="d8" xml:space="preserve">true</data>
      <data key="d9" xml:space="preserve">0.008000000000000007</data>
      <data key="d10" xml:space="preserve"><![CDATA[CAV1(2) FANCG(2) ALDH5A1(3) ATP2A3(3) ATP6V0A2(3) C5(3) CAV2(3) CDK5RAP3(3) CTSB(3) DNAJB2(3) ELF3(3) FANCI(3) GBF1(3) GPR37(3) HAUS6(3) HAX1(3) IRAK1(3) JAK2(3) MALL(3) MCFD2(3) NCAPD3(3) NCAPH2(3) NDUFA10(3) NDUFS2(3) NDUFS8(3) NFE2L2(3) NLRX1(3) ORC4(3) POLD3(3) PRKDC(3) PSEN2(3) RBFOX2(3) RTN4(3) SARM1(3) COQ8B(4) MT-CO2(4)]]></data>
      <data key="d11" xml:space="preserve"/>
      <data key="d12" xml:space="preserve"/>
      <data key="d15" xml:space="preserve">1.087213083393707E-5</data>
      <data key="d16" xml:space="preserve">-0.569339555178238</data>
      <data key="d17" xml:space="preserve">-0.569339555178238</data>
      <data key="d18" xml:space="preserve">40</data>
      <data key="d19" xml:space="preserve">0.028498819995163856</data>
      <data key="d20" xml:space="preserve">1.0</data>
      <data key="d21" xml:space="preserve">-332.9365699016481</data>
      <data key="d22" xml:space="preserve">-228.46652270407972</data>
      <data key="d25">
        <y:ShapeNode>
          <y:Geometry height="40.0" width="40.0" x="-363.1919761588592" y="-278.07338530704527"/>
          <y:Fill color="#99FF99" transparent="false"/>
          <y:BorderStyle color="#3399FF" raised="false" type="line" width="3.0"/>
          <y:NodeLabel alignment="center" autoSizePolicy="content" fontFamily="Arial" fontSize="10" fontStyle="bold" hasBackgroundColor="false" hasLineColor="false" height="15.171875" horizontalTextPosition="center" iconTextGap="4" modelName="custom" textColor="#000000" verticalTextPosition="bottom" visible="true" width="48.462890625" x="-4.2314453125" xml:space="preserve" y="12.4140625">SUPV3L1<y:LabelModel><y:SmartNodeLabelModel distance="4.0"/></y:LabelModel><y:ModelParameter><y:SmartNodeLabelModelParameter labelRatioX="0.0" labelRatioY="0.0" nodeRatioX="0.0" nodeRatioY="0.0" offsetX="0.0" offsetY="0.0" upX="0.0" upY="-1.0"/></y:ModelParameter></y:NodeLabel>
          <y:Shape type="ellipse"/>
        </y:ShapeNode>
      </data>
    </node>
    <node id="n128">
      <data key="d3" xml:space="preserve"><![CDATA[ZNF148]]></data>
      <data key="d4" xml:space="preserve"><![CDATA[Zinc finger protein 148]]></data>
      <data key="d5" xml:space="preserve"><![CDATA[source]]></data>
      <data key="d6" xml:space="preserve">8.194400182668147</data>
      <data key="d7" xml:space="preserve">3.3020679989604043</data>
      <data key="d8" xml:space="preserve">true</data>
      <data key="d9" xml:space="preserve">0.0040000000000000036</data>
      <data key="d10" xml:space="preserve"><![CDATA[CAV1(2) CAV2(2) MED24(2) ALDH5A1(3) ATP2A3(3) ATP6V0A2(3) C5(3) CDK5RAP3(3) CTSB(3) DNAJB2(3) ELF3(3) FANCG(3) FANCI(3) GBF1(3) GPR37(3) HAUS6(3) HAX1(3) IRAK1(3) JAK2(3) MALL(3) MCFD2(3) NCAPD3(3) NCAPH2(3) NDUFA10(3) NDUFS2(3) NDUFS8(3) NFE2L2(3) NLRX1(3) ORC4(3) POLD3(3) PRKDC(3) PSEN2(3) RBFOX2(3) RTN4(3) SARM1(3) COQ8B(4) MT-CO2(4)]]></data>
      <data key="d11" xml:space="preserve"/>
      <data key="d12" xml:space="preserve"/>
      <data key="d15" xml:space="preserve">0.0</data>
      <data key="d16" xml:space="preserve">3.357409717685588</data>
      <data key="d17" xml:space="preserve">3.357409717685588</data>
      <data key="d18" xml:space="preserve">41</data>
      <data key="d19" xml:space="preserve">0.028498819995163856</data>
      <data key="d20" xml:space="preserve">1.0</data>
      <data key="d21" xml:space="preserve">64.52362128619113</data>
      <data key="d22" xml:space="preserve">84.13576443293042</data>
      <data key="d25">
        <y:ShapeNode>
          <y:Geometry height="40.0" width="40.0" x="67.34114451173623" y="83.29769656089223"/>
          <y:Fill color="#99FF99" transparent="false"/>
          <y:BorderStyle color="#CC3300" raised="false" type="line" width="3.0"/>
          <y:NodeLabel alignment="center" autoSizePolicy="content" fontFamily="Arial" fontSize="10" fontStyle="bold" hasBackgroundColor="false" hasLineColor="false" height="15.171875" horizontalTextPosition="center" iconTextGap="4" modelName="custom" textColor="#000000" verticalTextPosition="bottom" visible="true" width="40.123046875" x="-0.0615234375" xml:space="preserve" y="12.4140625">ZNF148<y:LabelModel><y:SmartNodeLabelModel distance="4.0"/></y:LabelModel><y:ModelParameter><y:SmartNodeLabelModelParameter labelRatioX="0.0" labelRatioY="0.0" nodeRatioX="0.0" nodeRatioY="0.0" offsetX="0.0" offsetY="0.0" upX="0.0" upY="-1.0"/></y:ModelParameter></y:NodeLabel>
          <y:Shape type="ellipse"/>
        </y:ShapeNode>
      </data>
    </node>
    <node id="n129">
      <data key="d3" xml:space="preserve"><![CDATA[BCL2L12]]></data>
      <data key="d4" xml:space="preserve"><![CDATA[Bcl-2-like protein 12]]></data>
      <data key="d5" xml:space="preserve"><![CDATA[source]]></data>
      <data key="d6" xml:space="preserve">5.786811736761927</data>
      <data key="d7" xml:space="preserve">2.3214177285085236</data>
      <data key="d8" xml:space="preserve">true</data>
      <data key="d9" xml:space="preserve">0.0030000000000000027</data>
      <data key="d10" xml:space="preserve"><![CDATA[CAV1(2) PRKDC(2) ALDH5A1(3) ATP2A3(3) ATP6V0A2(3) C5(3) CAV2(3) CDK5RAP3(3) CTSB(3) DNAJB2(3) ELF3(3) FANCG(3) FANCI(3) GBF1(3) GPR37(3) HAUS6(3) HAX1(3) IRAK1(3) JAK2(3) MALL(3) MCFD2(3) NCAPD3(3) NCAPH2(3) NDUFA10(3) NDUFS2(3) NDUFS8(3) NFE2L2(3) NLRX1(3) ORC4(3) POLD3(3) PSEN2(3) RBFOX2(3) RTN4(3) SARM1(3) COQ8B(4) MT-CO2(4)]]></data>
      <data key="d11" xml:space="preserve"/>
      <data key="d12" xml:space="preserve"/>
      <data key="d15" xml:space="preserve">1.7071876987121776E-157</data>
      <data key="d16" xml:space="preserve">1.6743595038362793</data>
      <data key="d17" xml:space="preserve">1.6743595038362793</data>
      <data key="d18" xml:space="preserve">42</data>
      <data key="d19" xml:space="preserve">0.028498819995163856</data>
      <data key="d20" xml:space="preserve">1.0</data>
      <data key="d21" xml:space="preserve">-184.60640334394287</data>
      <data key="d22" xml:space="preserve">-19.566451313494163</data>
      <data key="d25">
        <y:ShapeNode>
          <y:Geometry height="40.0" width="40.0" x="-210.6013814281314" y="-50.690314426694286"/>
          <y:Fill color="#99FF99" transparent="false"/>
          <y:BorderStyle color="#CC3300" raised="false" type="line" width="3.0"/>
          <y:NodeLabel alignment="center" autoSizePolicy="content" fontFamily="Arial" fontSize="10" fontStyle="bold" hasBackgroundColor="false" hasLineColor="false" height="15.171875" horizontalTextPosition="center" iconTextGap="4" modelName="custom" textColor="#000000" verticalTextPosition="bottom" visible="true" width="47.3447265625" x="-3.67236328125" xml:space="preserve" y="12.4140625">BCL2L12<y:LabelModel><y:SmartNodeLabelModel distance="4.0"/></y:LabelModel><y:ModelParameter><y:SmartNodeLabelModelParameter labelRatioX="0.0" labelRatioY="0.0" nodeRatioX="0.0" nodeRatioY="0.0" offsetX="0.0" offsetY="0.0" upX="0.0" upY="-1.0"/></y:ModelParameter></y:NodeLabel>
          <y:Shape type="ellipse"/>
        </y:ShapeNode>
      </data>
    </node>
    <node id="n130">
      <data key="d3" xml:space="preserve"><![CDATA[RAB23]]></data>
      <data key="d4" xml:space="preserve"><![CDATA[Ras-related protein Rab-23]]></data>
      <data key="d5" xml:space="preserve"><![CDATA[source]]></data>
      <data key="d6" xml:space="preserve">5.062855392090215</data>
      <data key="d7" xml:space="preserve">2.063255857366935</data>
      <data key="d8" xml:space="preserve">true</data>
      <data key="d9" xml:space="preserve">0.0020000000000000018</data>
      <data key="d10" xml:space="preserve"><![CDATA[CAV1(2) ALDH5A1(3) ATP2A3(3) ATP6V0A2(3) C5(3) CAV2(3) CDK5RAP3(3) CTSB(3) DNAJB2(3) ELF3(3) FANCG(3) FANCI(3) GBF1(3) GPR37(3) HAUS6(3) HAX1(3) IRAK1(3) JAK2(3) MALL(3) MCFD2(3) NCAPD3(3) NCAPH2(3) NDUFA10(3) NDUFS2(3) NDUFS8(3) NFE2L2(3) NLRX1(3) ORC4(3) POLD3(3) PRKDC(3) PSEN2(3) RBFOX2(3) RTN4(3) SARM1(3) COQ8B(4) MT-CO2(4)]]></data>
      <data key="d11" xml:space="preserve"/>
      <data key="d12" xml:space="preserve"/>
      <data key="d15" xml:space="preserve">3.403774014544193E-70</data>
      <data key="d16" xml:space="preserve">-1.281625236060848</data>
      <data key="d17" xml:space="preserve">-1.281625236060848</data>
      <data key="d18" xml:space="preserve">43</data>
      <data key="d19" xml:space="preserve">0.028498819995163856</data>
      <data key="d20" xml:space="preserve">1.0</data>
      <data key="d21" xml:space="preserve">563.9808665502567</data>
      <data key="d22" xml:space="preserve">327.07967456762185</data>
      <data key="d25">
        <y:ShapeNode>
          <y:Geometry height="40.0" width="40.0" x="545.446620873374" y="318.24074157754774"/>
          <y:Fill color="#99FF99" transparent="false"/>
          <y:BorderStyle color="#3399FF" raised="false" type="line" width="3.0"/>
          <y:NodeLabel alignment="center" autoSizePolicy="content" fontFamily="Arial" fontSize="10" fontStyle="bold" hasBackgroundColor="false" hasLineColor="false" height="15.171875" horizontalTextPosition="center" iconTextGap="4" modelName="custom" textColor="#000000" verticalTextPosition="bottom" visible="true" width="36.7880859375" x="1.60595703125" xml:space="preserve" y="12.4140625">RAB23<y:LabelModel><y:SmartNodeLabelModel distance="4.0"/></y:LabelModel><y:ModelParameter><y:SmartNodeLabelModelParameter labelRatioX="0.0" labelRatioY="0.0" nodeRatioX="0.0" nodeRatioY="0.0" offsetX="0.0" offsetY="0.0" upX="0.0" upY="-1.0"/></y:ModelParameter></y:NodeLabel>
          <y:Shape type="ellipse"/>
        </y:ShapeNode>
      </data>
    </node>
    <node id="n131">
      <data key="d3" xml:space="preserve"><![CDATA[RAB29]]></data>
      <data key="d4" xml:space="preserve"><![CDATA[Ras-related protein Rab-7L1]]></data>
      <data key="d5" xml:space="preserve"><![CDATA[source]]></data>
      <data key="d6" xml:space="preserve">2.753394456495404</data>
      <data key="d7" xml:space="preserve">1.126639845282059</data>
      <data key="d8" xml:space="preserve">true</data>
      <data key="d9" xml:space="preserve">0.0050000000000000044</data>
      <data key="d10" xml:space="preserve"><![CDATA[ATP7B(2) CAV1(2) ALDH5A1(3) ATP2A3(3) ATP6V0A2(3) C5(3) CAV2(3) CDK5RAP3(3) CTSB(3) DNAJB2(3) ELF3(3) FANCG(3) FANCI(3) GBF1(3) GPR37(3) HAUS6(3) HAX1(3) IRAK1(3) JAK2(3) MALL(3) MCFD2(3) NCAPD3(3) NCAPH2(3) NDUFA10(3) NDUFS2(3) NDUFS8(3) NFE2L2(3) NLRX1(3) ORC4(3) POLD3(3) PRKDC(3) PSEN2(3) RBFOX2(3) RTN4(3) SARM1(3) COQ8B(4) MT-CO2(4)]]></data>
      <data key="d11" xml:space="preserve"/>
      <data key="d12" xml:space="preserve"/>
      <data key="d15" xml:space="preserve">2.8965497174121654E-13</data>
      <data key="d16" xml:space="preserve">-0.6046505879686676</data>
      <data key="d17" xml:space="preserve">-0.6046505879686676</data>
      <data key="d18" xml:space="preserve">44</data>
      <data key="d19" xml:space="preserve">0.028498819995163856</data>
      <data key="d20" xml:space="preserve">1.0</data>
      <data key="d21" xml:space="preserve">278.4259529459582</data>
      <data key="d22" xml:space="preserve">431.8936268954079</data>
      <data key="d25">
        <y:ShapeNode>
          <y:Geometry height="40.0" width="40.0" x="264.83770992824253" y="419.7250155555427"/>
          <y:Fill color="#99FF99" transparent="false"/>
          <y:BorderStyle color="#3399FF" raised="false" type="line" width="3.0"/>
          <y:NodeLabel alignment="center" autoSizePolicy="content" fontFamily="Arial" fontSize="10" fontStyle="bold" hasBackgroundColor="false" hasLineColor="false" height="15.171875" horizontalTextPosition="center" iconTextGap="4" modelName="custom" textColor="#000000" verticalTextPosition="bottom" visible="true" width="36.7880859375" x="1.60595703125" xml:space="preserve" y="12.4140625">RAB29<y:LabelModel><y:SmartNodeLabelModel distance="4.0"/></y:LabelModel><y:ModelParameter><y:SmartNodeLabelModelParameter labelRatioX="0.0" labelRatioY="0.0" nodeRatioX="0.0" nodeRatioY="0.0" offsetX="0.0" offsetY="0.0" upX="0.0" upY="-1.0"/></y:ModelParameter></y:NodeLabel>
          <y:Shape type="ellipse"/>
        </y:ShapeNode>
      </data>
    </node>
    <node id="n132">
      <data key="d3" xml:space="preserve"><![CDATA[PTPN12]]></data>
      <data key="d4" xml:space="preserve"><![CDATA[Tyrosine-protein phosphatase non-receptor type 12]]></data>
      <data key="d5" xml:space="preserve"><![CDATA[source]]></data>
      <data key="d6" xml:space="preserve">5.072192247935201</data>
      <data key="d7" xml:space="preserve">2.0490887490220517</data>
      <data key="d8" xml:space="preserve">true</data>
      <data key="d9" xml:space="preserve">0.014000000000000012</data>
      <data key="d10" xml:space="preserve"><![CDATA[CAV1(2) JAK2(2) ALDH5A1(3) ATP2A3(3) ATP6V0A2(3) C5(3) CAV2(3) CDK5RAP3(3) CTSB(3) DNAJB2(3) ELF3(3) FANCG(3) FANCI(3) GBF1(3) GPR37(3) HAUS6(3) HAX1(3) IRAK1(3) MALL(3) MCFD2(3) NCAPD3(3) NCAPH2(3) NDUFA10(3) NDUFS2(3) NDUFS8(3) NFE2L2(3) NLRX1(3) ORC4(3) POLD3(3) PRKDC(3) PSEN2(3) RBFOX2(3) RTN4(3) SARM1(3) COQ8B(4) MT-CO2(4)]]></data>
      <data key="d11" xml:space="preserve"/>
      <data key="d12" xml:space="preserve"/>
      <data key="d15" xml:space="preserve">2.3295178452250623E-96</data>
      <data key="d16" xml:space="preserve">1.286356710000697</data>
      <data key="d17" xml:space="preserve">1.286356710000697</data>
      <data key="d18" xml:space="preserve">45</data>
      <data key="d19" xml:space="preserve">0.028498819995163856</data>
      <data key="d20" xml:space="preserve">1.0</data>
      <data key="d21" xml:space="preserve">196.81996956094287</data>
      <data key="d22" xml:space="preserve">46.71015529019475</data>
      <data key="d25">
        <y:ShapeNode>
          <y:Geometry height="40.0" width="40.0" x="194.48109807210756" y="24.485813255027857"/>
          <y:Fill color="#99FF99" transparent="false"/>
          <y:BorderStyle color="#CC3300" raised="false" type="line" width="3.0"/>
          <y:NodeLabel alignment="center" autoSizePolicy="content" fontFamily="Arial" fontSize="10" fontStyle="bold" hasBackgroundColor="false" hasLineColor="false" height="15.171875" horizontalTextPosition="center" iconTextGap="4" modelName="custom" textColor="#000000" verticalTextPosition="bottom" visible="true" width="41.79296875" x="-0.896484375" xml:space="preserve" y="12.4140625">PTPN12<y:LabelModel><y:SmartNodeLabelModel distance="4.0"/></y:LabelModel><y:ModelParameter><y:SmartNodeLabelModelParameter labelRatioX="0.0" labelRatioY="0.0" nodeRatioX="0.0" nodeRatioY="0.0" offsetX="0.0" offsetY="0.0" upX="0.0" upY="-1.0"/></y:ModelParameter></y:NodeLabel>
          <y:Shape type="ellipse"/>
        </y:ShapeNode>
      </data>
    </node>
    <node id="n133">
      <data key="d3" xml:space="preserve"><![CDATA[IQSEC1]]></data>
      <data key="d4" xml:space="preserve"><![CDATA[IQ motif and SEC7 domain-containing protein 1]]></data>
      <data key="d5" xml:space="preserve"><![CDATA[source]]></data>
      <data key="d6" xml:space="preserve">9.938981632661434</data>
      <data key="d7" xml:space="preserve">3.9808327589834738</data>
      <data key="d8" xml:space="preserve">true</data>
      <data key="d9" xml:space="preserve">0.0</data>
      <data key="d10" xml:space="preserve"><![CDATA[CAV1(2) FANCI(2) JAK2(2) SLC9A1(2) ALDH5A1(3) ATP2A3(3) ATP6V0A2(3) C5(3) CAV2(3) CDK5RAP3(3) CTSB(3) DNAJB2(3) ELF3(3) FANCG(3) GBF1(3) GPR37(3) HAUS6(3) HAX1(3) IRAK1(3) MALL(3) MCFD2(3) NCAPD3(3) NCAPH2(3) NDUFA10(3) NDUFS2(3) NDUFS8(3) NFE2L2(3) NLRX1(3) ORC4(3) POLD3(3) PRKDC(3) PSEN2(3) RBFOX2(3) RTN4(3) SARM1(3) COQ8B(4) MT-CO2(4)]]></data>
      <data key="d11" xml:space="preserve"/>
      <data key="d12" xml:space="preserve"/>
      <data key="d15" xml:space="preserve">0.0</data>
      <data key="d16" xml:space="preserve">4.939167794719067</data>
      <data key="d17" xml:space="preserve">4.939167794719067</data>
      <data key="d18" xml:space="preserve">46</data>
      <data key="d19" xml:space="preserve">0.028498819995163856</data>
      <data key="d20" xml:space="preserve">1.0</data>
      <data key="d21" xml:space="preserve">116.39245173220452</data>
      <data key="d22" xml:space="preserve">17.182920022830626</data>
      <data key="d25">
        <y:ShapeNode>
          <y:Geometry height="40.0" width="40.0" x="118.81148437823342" y="-8.523926547951369"/>
          <y:Fill color="#99FF99" transparent="false"/>
          <y:BorderStyle color="#CC3300" raised="false" type="line" width="3.0"/>
          <y:NodeLabel alignment="center" autoSizePolicy="content" fontFamily="Arial" fontSize="10" fontStyle="bold" hasBackgroundColor="false" hasLineColor="false" height="15.171875" horizontalTextPosition="center" iconTextGap="4" modelName="custom" textColor="#000000" verticalTextPosition="bottom" visible="true" width="40.6796875" x="-0.33984375" xml:space="preserve" y="12.4140625">IQSEC1<y:LabelModel><y:SmartNodeLabelModel distance="4.0"/></y:LabelModel><y:ModelParameter><y:SmartNodeLabelModelParameter labelRatioX="0.0" labelRatioY="0.0" nodeRatioX="0.0" nodeRatioY="0.0" offsetX="0.0" offsetY="0.0" upX="0.0" upY="-1.0"/></y:ModelParameter></y:NodeLabel>
          <y:Shape type="ellipse"/>
        </y:ShapeNode>
      </data>
    </node>
    <node id="n134">
      <data key="d3" xml:space="preserve"><![CDATA[UGDH]]></data>
      <data key="d4" xml:space="preserve"><![CDATA[UDP-glucose 6-dehydrogenase]]></data>
      <data key="d5" xml:space="preserve"><![CDATA[source]]></data>
      <data key="d6" xml:space="preserve">2.30165300850996</data>
      <data key="d7" xml:space="preserve">1.0155452055329932</data>
      <data key="d8" xml:space="preserve">true</data>
      <data key="d9" xml:space="preserve">0.007000000000000006</data>
      <data key="d10" xml:space="preserve"><![CDATA[CAV1(2) ALDH5A1(3) ATP2A3(3) ATP6V0A2(3) C5(3) CAV2(3) CDK5RAP3(3) CTSB(3) DNAJB2(3) ELF3(3) FANCG(3) FANCI(3) GBF1(3) GPR37(3) HAUS6(3) HAX1(3) IRAK1(3) JAK2(3) MALL(3) MCFD2(3) NCAPD3(3) NCAPH2(3) NDUFA10(3) NDUFS2(3) NDUFS8(3) NFE2L2(3) NLRX1(3) ORC4(3) POLD3(3) PRKDC(3) PSEN2(3) RBFOX2(3) RTN4(3) SARM1(3) COQ8B(4) MT-CO2(4)]]></data>
      <data key="d11" xml:space="preserve"/>
      <data key="d12" xml:space="preserve"/>
      <data key="d15" xml:space="preserve">4.700149347728911E-10</data>
      <data key="d16" xml:space="preserve">-0.5679320310553964</data>
      <data key="d17" xml:space="preserve">-0.5679320310553964</data>
      <data key="d18" xml:space="preserve">47</data>
      <data key="d19" xml:space="preserve">0.028498819995163856</data>
      <data key="d20" xml:space="preserve">1.0</data>
      <data key="d21" xml:space="preserve">-128.10045357350657</data>
      <data key="d22" xml:space="preserve">-365.4855700759657</data>
      <data key="d25">
        <y:ShapeNode>
          <y:Geometry height="40.0" width="40.0" x="-138.37883188440114" y="-413.23787581103136"/>
          <y:Fill color="#99FF99" transparent="false"/>
          <y:BorderStyle color="#3399FF" raised="false" type="line" width="3.0"/>
          <y:NodeLabel alignment="center" autoSizePolicy="content" fontFamily="Arial" fontSize="10" fontStyle="bold" hasBackgroundColor="false" hasLineColor="false" height="15.171875" horizontalTextPosition="center" iconTextGap="4" modelName="custom" textColor="#000000" verticalTextPosition="bottom" visible="true" width="33.443359375" x="3.2783203125" xml:space="preserve" y="12.4140625">UGDH<y:LabelModel><y:SmartNodeLabelModel distance="4.0"/></y:LabelModel><y:ModelParameter><y:SmartNodeLabelModelParameter labelRatioX="0.0" labelRatioY="0.0" nodeRatioX="0.0" nodeRatioY="0.0" offsetX="0.0" offsetY="0.0" upX="0.0" upY="-1.0"/></y:ModelParameter></y:NodeLabel>
          <y:Shape type="ellipse"/>
        </y:ShapeNode>
      </data>
    </node>
    <node id="n135">
      <data key="d3" xml:space="preserve"><![CDATA[KATNB1]]></data>
      <data key="d4" xml:space="preserve"><![CDATA[Katanin p80 WD40 repeat-containing subunit B1]]></data>
      <data key="d5" xml:space="preserve"><![CDATA[source]]></data>
      <data key="d6" xml:space="preserve">5.368177714412733</data>
      <data key="d7" xml:space="preserve">2.2824804854453453</data>
      <data key="d8" xml:space="preserve">true</data>
      <data key="d9" xml:space="preserve">0.0020000000000000018</data>
      <data key="d10" xml:space="preserve"><![CDATA[CAV1(2) HAUS6(2) ALDH5A1(3) ATP2A3(3) ATP6V0A2(3) C5(3) CAV2(3) CDK5RAP3(3) CTSB(3) DNAJB2(3) ELF3(3) FANCG(3) FANCI(3) GBF1(3) GPR37(3) HAX1(3) IRAK1(3) JAK2(3) MALL(3) MCFD2(3) NCAPD3(3) NCAPH2(3) NDUFA10(3) NDUFS2(3) NDUFS8(3) NFE2L2(3) NLRX1(3) ORC4(3) POLD3(3) PRKDC(3) PSEN2(3) RBFOX2(3) RTN4(3) SARM1(3) COQ8B(4) MT-CO2(4)]]></data>
      <data key="d11" xml:space="preserve"/>
      <data key="d12" xml:space="preserve"/>
      <data key="d15" xml:space="preserve">1.792346842272454E-205</data>
      <data key="d16" xml:space="preserve">1.4408665986758755</data>
      <data key="d17" xml:space="preserve">1.4408665986758755</data>
      <data key="d18" xml:space="preserve">48</data>
      <data key="d19" xml:space="preserve">0.028498819995163856</data>
      <data key="d20" xml:space="preserve">1.0</data>
      <data key="d21" xml:space="preserve">-113.95136488491887</data>
      <data key="d22" xml:space="preserve">34.55439071157599</data>
      <data key="d25">
        <y:ShapeNode>
          <y:Geometry height="40.0" width="40.0" x="-124.1804449161947" y="19.896058436204186"/>
          <y:Fill color="#99FF99" transparent="false"/>
          <y:BorderStyle color="#CC3300" raised="false" type="line" width="3.0"/>
          <y:NodeLabel alignment="center" autoSizePolicy="content" fontFamily="Arial" fontSize="10" fontStyle="bold" hasBackgroundColor="false" hasLineColor="false" height="15.171875" horizontalTextPosition="center" iconTextGap="4" modelName="custom" textColor="#000000" verticalTextPosition="bottom" visible="true" width="44.556640625" x="-2.2783203125" xml:space="preserve" y="12.4140625">KATNB1<y:LabelModel><y:SmartNodeLabelModel distance="4.0"/></y:LabelModel><y:ModelParameter><y:SmartNodeLabelModelParameter labelRatioX="0.0" labelRatioY="0.0" nodeRatioX="0.0" nodeRatioY="0.0" offsetX="0.0" offsetY="0.0" upX="0.0" upY="-1.0"/></y:ModelParameter></y:NodeLabel>
          <y:Shape type="ellipse"/>
        </y:ShapeNode>
      </data>
    </node>
    <node id="n136">
      <data key="d3" xml:space="preserve"><![CDATA[AKAP10]]></data>
      <data key="d4" xml:space="preserve"><![CDATA[A-kinase anchor protein 10, mitochondrial]]></data>
      <data key="d5" xml:space="preserve"><![CDATA[source]]></data>
      <data key="d6" xml:space="preserve">1.9131780831994627</data>
      <data key="d7" xml:space="preserve">0.7717174511974053</data>
      <data key="d8" xml:space="preserve">true</data>
      <data key="d9" xml:space="preserve">0.010000000000000009</data>
      <data key="d10" xml:space="preserve"><![CDATA[ARFGEF2(2) CAV1(2) JAK2(2) ALDH5A1(3) ATP2A3(3) ATP6V0A2(3) C5(3) CAV2(3) CDK5RAP3(3) CTSB(3) DNAJB2(3) ELF3(3) FANCG(3) FANCI(3) GBF1(3) GPR37(3) HAUS6(3) HAX1(3) IRAK1(3) MALL(3) MCFD2(3) NCAPD3(3) NCAPH2(3) NDUFA10(3) NDUFS2(3) NDUFS8(3) NFE2L2(3) NLRX1(3) ORC4(3) POLD3(3) PRKDC(3) PSEN2(3) RBFOX2(3) RTN4(3) SARM1(3) COQ8B(4) MT-CO2(4)]]></data>
      <data key="d11" xml:space="preserve"/>
      <data key="d12" xml:space="preserve"/>
      <data key="d15" xml:space="preserve">4.054968672644623E-4</data>
      <data key="d16" xml:space="preserve">1.0790792727452738</data>
      <data key="d17" xml:space="preserve">1.0790792727452738</data>
      <data key="d18" xml:space="preserve">49</data>
      <data key="d19" xml:space="preserve">0.028498819995163856</data>
      <data key="d20" xml:space="preserve">1.0</data>
      <data key="d21" xml:space="preserve">324.04219598784783</data>
      <data key="d22" xml:space="preserve">-216.20015950085468</data>
      <data key="d25">
        <y:ShapeNode>
          <y:Geometry height="40.0" width="40.0" x="327.8460684850276" y="-242.97816615719495"/>
          <y:Fill color="#99FF99" transparent="false"/>
          <y:BorderStyle color="#CC3300" raised="false" type="line" width="3.0"/>
          <y:NodeLabel alignment="center" autoSizePolicy="content" fontFamily="Arial" fontSize="10" fontStyle="bold" hasBackgroundColor="false" hasLineColor="false" height="15.171875" horizontalTextPosition="center" iconTextGap="4" modelName="custom" textColor="#000000" verticalTextPosition="bottom" visible="true" width="43.4580078125" x="-1.72900390625" xml:space="preserve" y="12.4140625">AKAP10<y:LabelModel><y:SmartNodeLabelModel distance="4.0"/></y:LabelModel><y:ModelParameter><y:SmartNodeLabelModelParameter labelRatioX="0.0" labelRatioY="0.0" nodeRatioX="0.0" nodeRatioY="0.0" offsetX="0.0" offsetY="0.0" upX="0.0" upY="-1.0"/></y:ModelParameter></y:NodeLabel>
          <y:Shape type="ellipse"/>
        </y:ShapeNode>
      </data>
    </node>
    <node id="n137">
      <data key="d3" xml:space="preserve"><![CDATA[MICAL1]]></data>
      <data key="d4" xml:space="preserve"><![CDATA[[F-actin]-monooxygenase MICAL1]]></data>
      <data key="d5" xml:space="preserve"><![CDATA[source]]></data>
      <data key="d6" xml:space="preserve">8.650916242348798</data>
      <data key="d7" xml:space="preserve">3.4847542233339417</data>
      <data key="d8" xml:space="preserve">true</data>
      <data key="d9" xml:space="preserve">0.0010000000000000009</data>
      <data key="d10" xml:space="preserve"><![CDATA[CAV1(2) IRAK1(2) JAK2(2) ALDH5A1(3) ATP2A3(3) ATP6V0A2(3) C5(3) CAV2(3) CDK5RAP3(3) CTSB(3) DNAJB2(3) ELF3(3) FANCG(3) FANCI(3) GBF1(3) GPR37(3) HAUS6(3) HAX1(3) MALL(3) MCFD2(3) NCAPD3(3) NCAPH2(3) NDUFA10(3) NDUFS2(3) NDUFS8(3) NFE2L2(3) NLRX1(3) ORC4(3) POLD3(3) PRKDC(3) PSEN2(3) RBFOX2(3) RTN4(3) SARM1(3) COQ8B(4) MT-CO2(4)]]></data>
      <data key="d11" xml:space="preserve"/>
      <data key="d12" xml:space="preserve"/>
      <data key="d15" xml:space="preserve">0.0</data>
      <data key="d16" xml:space="preserve">3.7419175916067124</data>
      <data key="d17" xml:space="preserve">3.7419175916067124</data>
      <data key="d18" xml:space="preserve">50</data>
      <data key="d19" xml:space="preserve">0.028498819995163856</data>
      <data key="d20" xml:space="preserve">1.0</data>
      <data key="d21" xml:space="preserve">90.76965565693831</data>
      <data key="d22" xml:space="preserve">38.971658843854584</data>
      <data key="d25">
        <y:ShapeNode>
          <y:Geometry height="40.0" width="40.0" x="91.03369102620105" y="37.06584448427214"/>
          <y:Fill color="#99FF99" transparent="false"/>
          <y:BorderStyle color="#CC3300" raised="false" type="line" width="3.0"/>
          <y:NodeLabel alignment="center" autoSizePolicy="content" fontFamily="Arial" fontSize="10" fontStyle="bold" hasBackgroundColor="false" hasLineColor="false" height="15.171875" horizontalTextPosition="center" iconTextGap="4" modelName="custom" textColor="#000000" verticalTextPosition="bottom" visible="true" width="41.2216796875" x="-0.61083984375" xml:space="preserve" y="12.414062499999993">MICAL1<y:LabelModel><y:SmartNodeLabelModel distance="4.0"/></y:LabelModel><y:ModelParameter><y:SmartNodeLabelModelParameter labelRatioX="0.0" labelRatioY="0.0" nodeRatioX="0.0" nodeRatioY="0.0" offsetX="0.0" offsetY="0.0" upX="0.0" upY="-1.0"/></y:ModelParameter></y:NodeLabel>
          <y:Shape type="ellipse"/>
        </y:ShapeNode>
      </data>
    </node>
    <node id="n138">
      <data key="d3" xml:space="preserve"><![CDATA[S100A13]]></data>
      <data key="d4" xml:space="preserve"><![CDATA[Protein S100-A13]]></data>
      <data key="d5" xml:space="preserve"><![CDATA[source]]></data>
      <data key="d6" xml:space="preserve">6.862507232873205</data>
      <data key="d7" xml:space="preserve">2.7626407454090383</data>
      <data key="d8" xml:space="preserve">true</data>
      <data key="d9" xml:space="preserve">0.0020000000000000018</data>
      <data key="d10" xml:space="preserve"><![CDATA[CAV1(2) HAX1(2) IRAK1(2) JAK2(2) ALDH5A1(3) ATP2A3(3) ATP6V0A2(3) C5(3) CAV2(3) CDK5RAP3(3) CTSB(3) DNAJB2(3) ELF3(3) FANCG(3) FANCI(3) GBF1(3) GPR37(3) HAUS6(3) MALL(3) MCFD2(3) NCAPD3(3) NCAPH2(3) NDUFA10(3) NDUFS2(3) NDUFS8(3) NFE2L2(3) NLRX1(3) ORC4(3) POLD3(3) PRKDC(3) PSEN2(3) RBFOX2(3) RTN4(3) SARM1(3) COQ8B(4) MT-CO2(4)]]></data>
      <data key="d11" xml:space="preserve"/>
      <data key="d12" xml:space="preserve"/>
      <data key="d15" xml:space="preserve">0.0</data>
      <data key="d16" xml:space="preserve">2.3547002760618527</data>
      <data key="d17" xml:space="preserve">2.3547002760618527</data>
      <data key="d18" xml:space="preserve">52</data>
      <data key="d19" xml:space="preserve">0.028498819995163856</data>
      <data key="d20" xml:space="preserve">1.0</data>
      <data key="d21" xml:space="preserve">207.47407443190468</data>
      <data key="d22" xml:space="preserve">-126.48250210294906</data>
      <data key="d25">
        <y:ShapeNode>
          <y:Geometry height="40.0" width="40.0" x="205.20952915760648" y="-160.32933135675185"/>
          <y:Fill color="#99FF99" transparent="false"/>
          <y:BorderStyle color="#CC3300" raised="false" type="line" width="3.0"/>
          <y:NodeLabel alignment="center" autoSizePolicy="content" fontFamily="Arial" fontSize="10" fontStyle="bold" hasBackgroundColor="false" hasLineColor="false" height="15.171875" horizontalTextPosition="center" iconTextGap="4" modelName="custom" textColor="#000000" verticalTextPosition="bottom" visible="true" width="45.69921875" x="-2.849609375" xml:space="preserve" y="12.4140625">S100A13<y:LabelModel><y:SmartNodeLabelModel distance="4.0"/></y:LabelModel><y:ModelParameter><y:SmartNodeLabelModelParameter labelRatioX="0.0" labelRatioY="0.0" nodeRatioX="0.0" nodeRatioY="0.0" offsetX="0.0" offsetY="0.0" upX="0.0" upY="-1.0"/></y:ModelParameter></y:NodeLabel>
          <y:Shape type="ellipse"/>
        </y:ShapeNode>
      </data>
    </node>
    <node id="n139">
      <data key="d3" xml:space="preserve"><![CDATA[INIP]]></data>
      <data key="d4" xml:space="preserve"><![CDATA[SOSS complex subunit C]]></data>
      <data key="d5" xml:space="preserve"><![CDATA[source]]></data>
      <data key="d6" xml:space="preserve">5.041327687874021</data>
      <data key="d7" xml:space="preserve">2.02763080161459</data>
      <data key="d8" xml:space="preserve">true</data>
      <data key="d9" xml:space="preserve">0.0040000000000000036</data>
      <data key="d10" xml:space="preserve"><![CDATA[CAV1(2) INTS12(2) INTS4(2) PRKDC(2) ALDH5A1(3) ATP2A3(3) ATP6V0A2(3) C5(3) CAV2(3) CDK5RAP3(3) CTSB(3) DNAJB2(3) ELF3(3) FANCG(3) FANCI(3) GBF1(3) GPR37(3) HAUS6(3) HAX1(3) IRAK1(3) JAK2(3) MALL(3) MCFD2(3) NCAPD3(3) NCAPH2(3) NDUFA10(3) NDUFS2(3) NDUFS8(3) NFE2L2(3) NLRX1(3) ORC4(3) POLD3(3) PSEN2(3) RBFOX2(3) RTN4(3) SARM1(3) COQ8B(4) MT-CO2(4)]]></data>
      <data key="d11" xml:space="preserve"/>
      <data key="d12" xml:space="preserve"/>
      <data key="d15" xml:space="preserve">1.3546062756817286E-44</data>
      <data key="d16" xml:space="preserve">1.2707492428262612</data>
      <data key="d17" xml:space="preserve">1.2707492428262612</data>
      <data key="d18" xml:space="preserve">53</data>
      <data key="d19" xml:space="preserve">0.028498819995163856</data>
      <data key="d20" xml:space="preserve">1.0</data>
      <data key="d21" xml:space="preserve">-545.663558312417</data>
      <data key="d22" xml:space="preserve">36.055260737403955</data>
      <data key="d25">
        <y:ShapeNode>
          <y:Geometry height="40.0" width="40.0" x="-603.5877726738486" y="-1.290337687203234"/>
          <y:Fill color="#99FF99" transparent="false"/>
          <y:BorderStyle color="#CC3300" raised="false" type="line" width="3.0"/>
          <y:NodeLabel alignment="center" autoSizePolicy="content" fontFamily="Arial" fontSize="10" fontStyle="bold" hasBackgroundColor="false" hasLineColor="false" height="15.171875" horizontalTextPosition="center" iconTextGap="4" modelName="custom" textColor="#000000" verticalTextPosition="bottom" visible="true" width="23.4482421875" x="8.27587890625" xml:space="preserve" y="12.4140625">INIP<y:LabelModel><y:SmartNodeLabelModel distance="4.0"/></y:LabelModel><y:ModelParameter><y:SmartNodeLabelModelParameter labelRatioX="0.0" labelRatioY="0.0" nodeRatioX="0.0" nodeRatioY="0.0" offsetX="0.0" offsetY="0.0" upX="0.0" upY="-1.0"/></y:ModelParameter></y:NodeLabel>
          <y:Shape type="ellipse"/>
        </y:ShapeNode>
      </data>
    </node>
    <node id="n140">
      <data key="d3" xml:space="preserve"><![CDATA[FBH1]]></data>
      <data key="d4" xml:space="preserve"><![CDATA[F-box DNA helicase 1]]></data>
      <data key="d5" xml:space="preserve"><![CDATA[source]]></data>
      <data key="d6" xml:space="preserve">1.7789793055373755</data>
      <data key="d7" xml:space="preserve">0.714866318579193</data>
      <data key="d8" xml:space="preserve">true</data>
      <data key="d9" xml:space="preserve">0.0040000000000000036</data>
      <data key="d10" xml:space="preserve"><![CDATA[CAV1(2) ALDH5A1(3) ATP2A3(3) ATP6V0A2(3) C5(3) CAV2(3) CDK5RAP3(3) CTSB(3) DNAJB2(3) ELF3(3) FANCG(3) FANCI(3) GBF1(3) GPR37(3) HAUS6(3) HAX1(3) IRAK1(3) JAK2(3) MALL(3) MCFD2(3) NCAPD3(3) NCAPH2(3) NDUFA10(3) NDUFS2(3) NDUFS8(3) NFE2L2(3) NLRX1(3) ORC4(3) POLD3(3) PRKDC(3) PSEN2(3) RBFOX2(3) RTN4(3) SARM1(3) COQ8B(4) MT-CO2(4)]]></data>
      <data key="d11" xml:space="preserve"/>
      <data key="d12" xml:space="preserve"/>
      <data key="d15" xml:space="preserve">2.3708705812524483E-4</data>
      <data key="d16" xml:space="preserve">-0.8730170811236576</data>
      <data key="d17" xml:space="preserve">-0.8730170811236576</data>
      <data key="d18" xml:space="preserve">54</data>
      <data key="d19" xml:space="preserve">0.028498819995163856</data>
      <data key="d20" xml:space="preserve">1.0</data>
      <data key="d21" xml:space="preserve">-453.6771217867942</data>
      <data key="d22" xml:space="preserve">-374.1886565612025</data>
      <data key="d25">
        <y:ShapeNode>
          <y:Geometry height="40.0" width="40.0" x="-483.56772244751147" y="-418.46070729460484"/>
          <y:Fill color="#99FF99" transparent="false"/>
          <y:BorderStyle color="#3399FF" raised="false" type="line" width="3.0"/>
          <y:NodeLabel alignment="center" autoSizePolicy="content" fontFamily="Arial" fontSize="10" fontStyle="bold" hasBackgroundColor="false" hasLineColor="false" height="15.171875" horizontalTextPosition="center" iconTextGap="4" modelName="custom" textColor="#000000" verticalTextPosition="bottom" visible="true" width="30.11328125" x="4.943359375" xml:space="preserve" y="12.4140625">FBH1<y:LabelModel><y:SmartNodeLabelModel distance="4.0"/></y:LabelModel><y:ModelParameter><y:SmartNodeLabelModelParameter labelRatioX="0.0" labelRatioY="0.0" nodeRatioX="0.0" nodeRatioY="0.0" offsetX="0.0" offsetY="0.0" upX="0.0" upY="-1.0"/></y:ModelParameter></y:NodeLabel>
          <y:Shape type="ellipse"/>
        </y:ShapeNode>
      </data>
    </node>
    <node id="n141">
      <data key="d3" xml:space="preserve"><![CDATA[TRIM41]]></data>
      <data key="d4" xml:space="preserve"><![CDATA[E3 ubiquitin-protein ligase TRIM41]]></data>
      <data key="d5" xml:space="preserve"><![CDATA[source]]></data>
      <data key="d6" xml:space="preserve">5.393353483364034</data>
      <data key="d7" xml:space="preserve">2.3601881647156904</data>
      <data key="d8" xml:space="preserve">true</data>
      <data key="d9" xml:space="preserve">0.0020000000000000018</data>
      <data key="d10" xml:space="preserve"><![CDATA[CAV1(2) ALDH5A1(3) ATP2A3(3) ATP6V0A2(3) C5(3) CAV2(3) CDK5RAP3(3) CTSB(3) DNAJB2(3) ELF3(3) FANCG(3) FANCI(3) GBF1(3) GPR37(3) HAUS6(3) HAX1(3) IRAK1(3) JAK2(3) MALL(3) MCFD2(3) NCAPD3(3) NCAPH2(3) NDUFA10(3) NDUFS2(3) NDUFS8(3) NFE2L2(3) NLRX1(3) ORC4(3) POLD3(3) PRKDC(3) PSEN2(3) RBFOX2(3) RTN4(3) SARM1(3) COQ8B(4) MT-CO2(4)]]></data>
      <data key="d11" xml:space="preserve"/>
      <data key="d12" xml:space="preserve"/>
      <data key="d15" xml:space="preserve">4.0691406978129755E-24</data>
      <data key="d16" xml:space="preserve">1.4544130898257484</data>
      <data key="d17" xml:space="preserve">1.4544130898257484</data>
      <data key="d18" xml:space="preserve">56</data>
      <data key="d19" xml:space="preserve">0.028498819995163856</data>
      <data key="d20" xml:space="preserve">1.0</data>
      <data key="d21" xml:space="preserve">-607.762969879498</data>
      <data key="d22" xml:space="preserve">-152.6294043863186</data>
      <data key="d25">
        <y:ShapeNode>
          <y:Geometry height="40.0" width="40.0" x="-646.675362581079" y="-193.3771239760655"/>
          <y:Fill color="#99FF99" transparent="false"/>
          <y:BorderStyle color="#CC3300" raised="false" type="line" width="3.0"/>
          <y:NodeLabel alignment="center" autoSizePolicy="content" fontFamily="Arial" fontSize="10" fontStyle="bold" hasBackgroundColor="false" hasLineColor="false" height="15.171875" horizontalTextPosition="center" iconTextGap="4" modelName="custom" textColor="#000000" verticalTextPosition="bottom" visible="true" width="39.5615234375" x="0.21923828125" xml:space="preserve" y="12.4140625">TRIM41<y:LabelModel><y:SmartNodeLabelModel distance="4.0"/></y:LabelModel><y:ModelParameter><y:SmartNodeLabelModelParameter labelRatioX="0.0" labelRatioY="0.0" nodeRatioX="0.0" nodeRatioY="0.0" offsetX="0.0" offsetY="0.0" upX="0.0" upY="-1.0"/></y:ModelParameter></y:NodeLabel>
          <y:Shape type="ellipse"/>
        </y:ShapeNode>
      </data>
    </node>
    <node id="n142">
      <data key="d3" xml:space="preserve"><![CDATA[SCAF1]]></data>
      <data key="d4" xml:space="preserve"><![CDATA[Splicing factor, arginine/serine-rich 19]]></data>
      <data key="d5" xml:space="preserve"><![CDATA[source]]></data>
      <data key="d6" xml:space="preserve">4.305578660646198</data>
      <data key="d7" xml:space="preserve">1.7322945665404381</data>
      <data key="d8" xml:space="preserve">true</data>
      <data key="d9" xml:space="preserve">0.0040000000000000036</data>
      <data key="d10" xml:space="preserve"><![CDATA[CAV1(2) INTS12(2) INTS4(2) ALDH5A1(3) ATP2A3(3) ATP6V0A2(3) C5(3) CAV2(3) CDK5RAP3(3) CTSB(3) DNAJB2(3) ELF3(3) FANCG(3) FANCI(3) GBF1(3) GPR37(3) HAUS6(3) HAX1(3) IRAK1(3) JAK2(3) MALL(3) MCFD2(3) NCAPD3(3) NCAPH2(3) NDUFA10(3) NDUFS2(3) NDUFS8(3) NFE2L2(3) NLRX1(3) ORC4(3) POLD3(3) PRKDC(3) PSEN2(3) RBFOX2(3) RTN4(3) SARM1(3) COQ8B(4) MT-CO2(4)]]></data>
      <data key="d11" xml:space="preserve"/>
      <data key="d12" xml:space="preserve"/>
      <data key="d15" xml:space="preserve">3.134198677740982E-17</data>
      <data key="d16" xml:space="preserve">1.1232519219750916</data>
      <data key="d17" xml:space="preserve">1.1232519219750916</data>
      <data key="d18" xml:space="preserve">57</data>
      <data key="d19" xml:space="preserve">0.028498819995163856</data>
      <data key="d20" xml:space="preserve">1.0</data>
      <data key="d21" xml:space="preserve">-477.5991303437678</data>
      <data key="d22" xml:space="preserve">143.3171823186675</data>
      <data key="d25">
        <y:ShapeNode>
          <y:Geometry height="40.0" width="40.0" x="-546.4770034388456" y="129.59832406141905"/>
          <y:Fill color="#99FF99" transparent="false"/>
          <y:BorderStyle color="#CC3300" raised="false" type="line" width="3.0"/>
          <y:NodeLabel alignment="center" autoSizePolicy="content" fontFamily="Arial" fontSize="10" fontStyle="bold" hasBackgroundColor="false" hasLineColor="false" height="15.171875" horizontalTextPosition="center" iconTextGap="4" modelName="custom" textColor="#000000" verticalTextPosition="bottom" visible="true" width="36.783203125" x="1.6083984375" xml:space="preserve" y="12.4140625">SCAF1<y:LabelModel><y:SmartNodeLabelModel distance="4.0"/></y:LabelModel><y:ModelParameter><y:SmartNodeLabelModelParameter labelRatioX="0.0" labelRatioY="0.0" nodeRatioX="0.0" nodeRatioY="0.0" offsetX="0.0" offsetY="0.0" upX="0.0" upY="-1.0"/></y:ModelParameter></y:NodeLabel>
          <y:Shape type="ellipse"/>
        </y:ShapeNode>
      </data>
    </node>
    <node id="n143">
      <data key="d3" xml:space="preserve"><![CDATA[DHRS4]]></data>
      <data key="d4" xml:space="preserve"><![CDATA[Dehydrogenase/reductase SDR family member 4]]></data>
      <data key="d5" xml:space="preserve"><![CDATA[source]]></data>
      <data key="d6" xml:space="preserve">6.073827293989707</data>
      <data key="d7" xml:space="preserve">2.4496809716035237</data>
      <data key="d8" xml:space="preserve">true</data>
      <data key="d9" xml:space="preserve">0.0010000000000000009</data>
      <data key="d10" xml:space="preserve"><![CDATA[CAV1(2) PEX6(2) ALDH5A1(3) ATP2A3(3) ATP6V0A2(3) C5(3) CAV2(3) CDK5RAP3(3) CTSB(3) DNAJB2(3) ELF3(3) FANCG(3) FANCI(3) GBF1(3) GPR37(3) HAUS6(3) HAX1(3) IRAK1(3) JAK2(3) MALL(3) MCFD2(3) NCAPD3(3) NCAPH2(3) NDUFA10(3) NDUFS2(3) NDUFS8(3) NFE2L2(3) NLRX1(3) ORC4(3) POLD3(3) PRKDC(3) PSEN2(3) RBFOX2(3) RTN4(3) SARM1(3) COQ8B(4) MT-CO2(4)]]></data>
      <data key="d11" xml:space="preserve"/>
      <data key="d12" xml:space="preserve"/>
      <data key="d15" xml:space="preserve">0.0</data>
      <data key="d16" xml:space="preserve">1.8445688998607164</data>
      <data key="d17" xml:space="preserve">1.8445688998607164</data>
      <data key="d18" xml:space="preserve">58</data>
      <data key="d19" xml:space="preserve">0.028498819995163856</data>
      <data key="d20" xml:space="preserve">1.0</data>
      <data key="d21" xml:space="preserve">394.9145298905279</data>
      <data key="d22" xml:space="preserve">453.564184971041</data>
      <data key="d25">
        <y:ShapeNode>
          <y:Geometry height="40.0" width="40.0" x="379.7105754538249" y="441.0592375940288"/>
          <y:Fill color="#99FF99" transparent="false"/>
          <y:BorderStyle color="#CC3300" raised="false" type="line" width="3.0"/>
          <y:NodeLabel alignment="center" autoSizePolicy="content" fontFamily="Arial" fontSize="10" fontStyle="bold" hasBackgroundColor="false" hasLineColor="false" height="15.171875" horizontalTextPosition="center" iconTextGap="4" modelName="custom" textColor="#000000" verticalTextPosition="bottom" visible="true" width="37.896484375" x="1.0517578125" xml:space="preserve" y="12.4140625">DHRS4<y:LabelModel><y:SmartNodeLabelModel distance="4.0"/></y:LabelModel><y:ModelParameter><y:SmartNodeLabelModelParameter labelRatioX="0.0" labelRatioY="0.0" nodeRatioX="0.0" nodeRatioY="0.0" offsetX="0.0" offsetY="0.0" upX="0.0" upY="-1.0"/></y:ModelParameter></y:NodeLabel>
          <y:Shape type="ellipse"/>
        </y:ShapeNode>
      </data>
    </node>
    <node id="n144">
      <data key="d3" xml:space="preserve"><![CDATA[HIGD1A]]></data>
      <data key="d4" xml:space="preserve"><![CDATA[HIG1 domain family member 1A, mitochondrial]]></data>
      <data key="d5" xml:space="preserve"><![CDATA[source]]></data>
      <data key="d6" xml:space="preserve">4.8609321984418346</data>
      <data key="d7" xml:space="preserve">1.9507095447176064</data>
      <data key="d8" xml:space="preserve">true</data>
      <data key="d9" xml:space="preserve">0.0040000000000000036</data>
      <data key="d10" xml:space="preserve"><![CDATA[ATP2A3(2) ATP6V0A2(2) CAV1(2) CAV2(2) SLC9A1(2) ALDH5A1(3) C5(3) CDK5RAP3(3) CTSB(3) DNAJB2(3) ELF3(3) FANCG(3) FANCI(3) GBF1(3) GPR37(3) HAUS6(3) HAX1(3) IRAK1(3) JAK2(3) MALL(3) MCFD2(3) NCAPD3(3) NCAPH2(3) NDUFA10(3) NDUFS2(3) NDUFS8(3) NFE2L2(3) NLRX1(3) ORC4(3) POLD3(3) PRKDC(3) PSEN2(3) RBFOX2(3) RTN4(3) SARM1(3) COQ8B(4) MT-CO2(4)]]></data>
      <data key="d11" xml:space="preserve"/>
      <data key="d12" xml:space="preserve"/>
      <data key="d15" xml:space="preserve">5.5501021504965574E-99</data>
      <data key="d16" xml:space="preserve">1.1814330918924278</data>
      <data key="d17" xml:space="preserve">1.1814330918924278</data>
      <data key="d18" xml:space="preserve">60</data>
      <data key="d19" xml:space="preserve">0.028498819995163856</data>
      <data key="d20" xml:space="preserve">1.0</data>
      <data key="d21" xml:space="preserve">304.4046613463118</data>
      <data key="d22" xml:space="preserve">143.6043466884536</data>
      <data key="d25">
        <y:ShapeNode>
          <y:Geometry height="40.0" width="40.0" x="294.072178467474" y="123.5456629124806"/>
          <y:Fill color="#99FF99" transparent="false"/>
          <y:BorderStyle color="#CC3300" raised="false" type="line" width="3.0"/>
          <y:NodeLabel alignment="center" autoSizePolicy="content" fontFamily="Arial" fontSize="10" fontStyle="bold" hasBackgroundColor="false" hasLineColor="false" height="15.171875" horizontalTextPosition="center" iconTextGap="4" modelName="custom" textColor="#000000" verticalTextPosition="bottom" visible="true" width="41.783203125" x="-0.8916015625" xml:space="preserve" y="12.4140625">HIGD1A<y:LabelModel><y:SmartNodeLabelModel distance="4.0"/></y:LabelModel><y:ModelParameter><y:SmartNodeLabelModelParameter labelRatioX="0.0" labelRatioY="0.0" nodeRatioX="0.0" nodeRatioY="0.0" offsetX="0.0" offsetY="0.0" upX="0.0" upY="-1.0"/></y:ModelParameter></y:NodeLabel>
          <y:Shape type="ellipse"/>
        </y:ShapeNode>
      </data>
    </node>
    <node id="n145">
      <data key="d3" xml:space="preserve"><![CDATA[DUSP12]]></data>
      <data key="d4" xml:space="preserve"><![CDATA[Dual specificity protein phosphatase 12]]></data>
      <data key="d5" xml:space="preserve"><![CDATA[source]]></data>
      <data key="d6" xml:space="preserve">5.410807754386825</data>
      <data key="d7" xml:space="preserve">2.1956683254089455</data>
      <data key="d8" xml:space="preserve">true</data>
      <data key="d9" xml:space="preserve">0.0010000000000000009</data>
      <data key="d10" xml:space="preserve"><![CDATA[CAV1(2) JAK2(2) ALDH5A1(3) ATP2A3(3) ATP6V0A2(3) C5(3) CAV2(3) CDK5RAP3(3) CTSB(3) DNAJB2(3) ELF3(3) FANCG(3) FANCI(3) GBF1(3) GPR37(3) HAUS6(3) HAX1(3) IRAK1(3) MALL(3) MCFD2(3) NCAPD3(3) NCAPH2(3) NDUFA10(3) NDUFS2(3) NDUFS8(3) NFE2L2(3) NLRX1(3) ORC4(3) POLD3(3) PRKDC(3) PSEN2(3) RBFOX2(3) RTN4(3) SARM1(3) COQ8B(4) MT-CO2(4)]]></data>
      <data key="d11" xml:space="preserve"/>
      <data key="d12" xml:space="preserve"/>
      <data key="d15" xml:space="preserve">9.69541727770778E-19</data>
      <data key="d16" xml:space="preserve">-1.625278188275025</data>
      <data key="d17" xml:space="preserve">-1.625278188275025</data>
      <data key="d18" xml:space="preserve">61</data>
      <data key="d19" xml:space="preserve">0.028498819995163856</data>
      <data key="d20" xml:space="preserve">1.0</data>
      <data key="d21" xml:space="preserve">277.49708081610333</data>
      <data key="d22" xml:space="preserve">-64.2138755968308</data>
      <data key="d25">
        <y:ShapeNode>
          <y:Geometry height="40.0" width="40.0" x="275.5039179324069" y="-92.49063680318505"/>
          <y:Fill color="#99FF99" transparent="false"/>
          <y:BorderStyle color="#3399FF" raised="false" type="line" width="3.0"/>
          <y:NodeLabel alignment="center" autoSizePolicy="content" fontFamily="Arial" fontSize="10" fontStyle="bold" hasBackgroundColor="false" hasLineColor="false" height="15.171875" horizontalTextPosition="center" iconTextGap="4" modelName="custom" textColor="#000000" verticalTextPosition="bottom" visible="true" width="42.90625" x="-1.453125" xml:space="preserve" y="12.4140625">DUSP12<y:LabelModel><y:SmartNodeLabelModel distance="4.0"/></y:LabelModel><y:ModelParameter><y:SmartNodeLabelModelParameter labelRatioX="0.0" labelRatioY="0.0" nodeRatioX="0.0" nodeRatioY="0.0" offsetX="0.0" offsetY="0.0" upX="0.0" upY="-1.0"/></y:ModelParameter></y:NodeLabel>
          <y:Shape type="ellipse"/>
        </y:ShapeNode>
      </data>
    </node>
    <node id="n146">
      <data key="d3" xml:space="preserve"><![CDATA[NAA30]]></data>
      <data key="d4" xml:space="preserve"><![CDATA[N-alpha-acetyltransferase 30]]></data>
      <data key="d5" xml:space="preserve"><![CDATA[source]]></data>
      <data key="d6" xml:space="preserve">4.749364332100794</data>
      <data key="d7" xml:space="preserve">2.0587469514157997</data>
      <data key="d8" xml:space="preserve">true</data>
      <data key="d9" xml:space="preserve">0.0020000000000000018</data>
      <data key="d10" xml:space="preserve"><![CDATA[CAV1(2) ALDH5A1(3) ATP2A3(3) ATP6V0A2(3) C5(3) CAV2(3) CDK5RAP3(3) CTSB(3) DNAJB2(3) ELF3(3) FANCG(3) FANCI(3) GBF1(3) GPR37(3) HAUS6(3) HAX1(3) IRAK1(3) JAK2(3) MALL(3) MCFD2(3) NCAPD3(3) NCAPH2(3) NDUFA10(3) NDUFS2(3) NDUFS8(3) NFE2L2(3) NLRX1(3) ORC4(3) POLD3(3) PRKDC(3) PSEN2(3) RBFOX2(3) RTN4(3) SARM1(3) COQ8B(4) MT-CO2(4)]]></data>
      <data key="d11" xml:space="preserve"/>
      <data key="d12" xml:space="preserve"/>
      <data key="d15" xml:space="preserve">1.134307611727296E-10</data>
      <data key="d16" xml:space="preserve">2.2680594371731986</data>
      <data key="d17" xml:space="preserve">2.2680594371731986</data>
      <data key="d18" xml:space="preserve">62</data>
      <data key="d19" xml:space="preserve">0.028498819995163856</data>
      <data key="d20" xml:space="preserve">1.0</data>
      <data key="d21" xml:space="preserve">684.3854172526403</data>
      <data key="d22" xml:space="preserve">287.0401896010024</data>
      <data key="d25">
        <y:ShapeNode>
          <y:Geometry height="40.0" width="40.0" x="676.3789403660082" y="263.92903924247486"/>
          <y:Fill color="#99FF99" transparent="false"/>
          <y:BorderStyle color="#CC3300" raised="false" type="line" width="3.0"/>
          <y:NodeLabel alignment="center" autoSizePolicy="content" fontFamily="Arial" fontSize="10" fontStyle="bold" hasBackgroundColor="false" hasLineColor="false" height="15.171875" horizontalTextPosition="center" iconTextGap="4" modelName="custom" textColor="#000000" verticalTextPosition="bottom" visible="true" width="36.7880859375" x="1.60595703125" xml:space="preserve" y="12.4140625">NAA30<y:LabelModel><y:SmartNodeLabelModel distance="4.0"/></y:LabelModel><y:ModelParameter><y:SmartNodeLabelModelParameter labelRatioX="0.0" labelRatioY="0.0" nodeRatioX="0.0" nodeRatioY="0.0" offsetX="0.0" offsetY="0.0" upX="0.0" upY="-1.0"/></y:ModelParameter></y:NodeLabel>
          <y:Shape type="ellipse"/>
        </y:ShapeNode>
      </data>
    </node>
    <node id="n147">
      <data key="d3" xml:space="preserve"><![CDATA[URM1]]></data>
      <data key="d4" xml:space="preserve"><![CDATA[Ubiquitin-related modifier 1]]></data>
      <data key="d5" xml:space="preserve"><![CDATA[source]]></data>
      <data key="d6" xml:space="preserve">9.229372305683619</data>
      <data key="d7" xml:space="preserve">4.4217652321847325</data>
      <data key="d8" xml:space="preserve">true</data>
      <data key="d9" xml:space="preserve">0.0010000000000000009</data>
      <data key="d10" xml:space="preserve"><![CDATA[CAV1(2) JAK2(2) ALDH5A1(3) ATP2A3(3) ATP6V0A2(3) C5(3) CAV2(3) CDK5RAP3(3) CTSB(3) DNAJB2(3) ELF3(3) FANCG(3) FANCI(3) GBF1(3) GPR37(3) HAUS6(3) HAX1(3) IRAK1(3) MALL(3) MCFD2(3) NCAPD3(3) NCAPH2(3) NDUFA10(3) NDUFS2(3) NDUFS8(3) NFE2L2(3) NLRX1(3) ORC4(3) POLD3(3) PRKDC(3) PSEN2(3) RBFOX2(3) RTN4(3) SARM1(3) COQ8B(4) MT-CO2(4)]]></data>
      <data key="d11" xml:space="preserve"/>
      <data key="d12" xml:space="preserve"/>
      <data key="d15" xml:space="preserve">0.0</data>
      <data key="d16" xml:space="preserve">4.259065657845987</data>
      <data key="d17" xml:space="preserve">4.259065657845987</data>
      <data key="d18" xml:space="preserve">63</data>
      <data key="d19" xml:space="preserve">0.028498819995163856</data>
      <data key="d20" xml:space="preserve">1.0</data>
      <data key="d21" xml:space="preserve">112.14970494793704</data>
      <data key="d22" xml:space="preserve">173.11670894095357</data>
      <data key="d25">
        <y:ShapeNode>
          <y:Geometry height="40.0" width="40.0" x="105.88683245190033" y="165.66063204365884"/>
          <y:Fill color="#99FF99" transparent="false"/>
          <y:BorderStyle color="#CC3300" raised="false" type="line" width="3.0"/>
          <y:NodeLabel alignment="center" autoSizePolicy="content" fontFamily="Arial" fontSize="10" fontStyle="bold" hasBackgroundColor="false" hasLineColor="false" height="15.171875" horizontalTextPosition="center" iconTextGap="4" modelName="custom" textColor="#000000" verticalTextPosition="bottom" visible="true" width="32.3349609375" x="3.83251953125" xml:space="preserve" y="12.4140625">URM1<y:LabelModel><y:SmartNodeLabelModel distance="4.0"/></y:LabelModel><y:ModelParameter><y:SmartNodeLabelModelParameter labelRatioX="0.0" labelRatioY="0.0" nodeRatioX="0.0" nodeRatioY="0.0" offsetX="0.0" offsetY="0.0" upX="0.0" upY="-1.0"/></y:ModelParameter></y:NodeLabel>
          <y:Shape type="ellipse"/>
        </y:ShapeNode>
      </data>
    </node>
    <node id="n148">
      <data key="d3" xml:space="preserve"><![CDATA[SPOUT1]]></data>
      <data key="d4" xml:space="preserve"><![CDATA[Putative methyltransferase C9orf114]]></data>
      <data key="d5" xml:space="preserve"><![CDATA[source]]></data>
      <data key="d6" xml:space="preserve">5.527482701299617</data>
      <data key="d7" xml:space="preserve">2.2238842040014655</data>
      <data key="d8" xml:space="preserve">true</data>
      <data key="d9" xml:space="preserve">0.0010000000000000009</data>
      <data key="d10" xml:space="preserve"><![CDATA[CAV1(2) ALDH5A1(3) ATP2A3(3) ATP6V0A2(3) C5(3) CAV2(3) CDK5RAP3(3) CTSB(3) DNAJB2(3) ELF3(3) FANCG(3) FANCI(3) GBF1(3) GPR37(3) HAUS6(3) HAX1(3) IRAK1(3) JAK2(3) MALL(3) MCFD2(3) NCAPD3(3) NCAPH2(3) NDUFA10(3) NDUFS2(3) NDUFS8(3) NFE2L2(3) NLRX1(3) ORC4(3) POLD3(3) PRKDC(3) PSEN2(3) RBFOX2(3) RTN4(3) SARM1(3) COQ8B(4) MT-CO2(4)]]></data>
      <data key="d11" xml:space="preserve"/>
      <data key="d12" xml:space="preserve"/>
      <data key="d15" xml:space="preserve">1.9149225327329294E-96</data>
      <data key="d16" xml:space="preserve">1.5276532506583254</data>
      <data key="d17" xml:space="preserve">1.5276532506583254</data>
      <data key="d18" xml:space="preserve">64</data>
      <data key="d19" xml:space="preserve">0.028498819995163856</data>
      <data key="d20" xml:space="preserve">1.0</data>
      <data key="d21" xml:space="preserve">-446.9292264731832</data>
      <data key="d22" xml:space="preserve">347.6192431922538</data>
      <data key="d25">
        <y:ShapeNode>
          <y:Geometry height="40.0" width="40.0" x="-505.47062283587184" y="380.541719884337"/>
          <y:Fill color="#99FF99" transparent="false"/>
          <y:BorderStyle color="#CC3300" raised="false" type="line" width="3.0"/>
          <y:NodeLabel alignment="center" autoSizePolicy="content" fontFamily="Arial" fontSize="10" fontStyle="bold" hasBackgroundColor="false" hasLineColor="false" height="15.171875" horizontalTextPosition="center" iconTextGap="4" modelName="custom" textColor="#000000" verticalTextPosition="bottom" visible="true" width="44.009765625" x="-2.0048828125" xml:space="preserve" y="12.4140625">SPOUT1<y:LabelModel><y:SmartNodeLabelModel distance="4.0"/></y:LabelModel><y:ModelParameter><y:SmartNodeLabelModelParameter labelRatioX="0.0" labelRatioY="0.0" nodeRatioX="0.0" nodeRatioY="0.0" offsetX="0.0" offsetY="0.0" upX="0.0" upY="-1.0"/></y:ModelParameter></y:NodeLabel>
          <y:Shape type="ellipse"/>
        </y:ShapeNode>
      </data>
    </node>
    <node id="n149">
      <data key="d3" xml:space="preserve"><![CDATA[ALDH5A1]]></data>
      <data key="d4" xml:space="preserve"><![CDATA[Succinate-semialdehyde dehydrogenase, mitochondrial]]></data>
      <data key="d5" xml:space="preserve"><![CDATA[sink]]></data>
      <data key="d6" xml:space="preserve">0.0</data>
      <data key="d7" xml:space="preserve">0.002927728906694312</data>
      <data key="d8" xml:space="preserve">false</data>
      <data key="d9" xml:space="preserve">0.05900000000000005</data>
      <data key="d10" xml:space="preserve"/>
      <data key="d11" xml:space="preserve"><![CDATA[ALDOA(2) BUD31(2) CASP8(2) CAV1(2) CD55(2) CENPS(2) CIB1(2) CKS1B(2) COG7(2) DDX17(2) EHD1(2) EHD2(2) ENO3(2) FMR1(2) FN1(2) GAPDH(2) GCC1(2) GOLPH3(2) GRPEL2(2) H2AFX(2) HIST1H2BO(2) HIST2H2AB(2) HNRNPA2B1(2) HNRNPA3(2) HNRNPAB(2) HNRNPF(2) HNRNPH3(2) HNRNPU(2) HSPA4(2) HSPA9(2) IRF9(2) ITGA5(2) KRT74(2) LSM3(2) MCM2(2) MCM4(2) MCM5(2) MYO18A(2) NCAPG(2) NEDD4L(2) NONO(2) NPM1(2) NUP58(2) PAN2(2) PARP1(2) PPP2R5C(2) PSMA6(2) PSMB9(2) PTBP1(2) RAD21(2) RBBP6(2) RBL1(2) RIPK2(2) RNF20(2) RNPS1(2) RPL10(2) RPL32(2) RPL35A(2) RPN2(2) SAR1B(2) SDHAF2(2) SEC24D(2) SERPINH1(2) SF3A2(2) SNRNP70(2) SNRPE(2) SRP19(2) SRP72(2) TDP1(2) TIMELESS(2) TMEM67(2) TNFAIP8(2) TPM2(2) TRAPPC9(2) TUBA1A(2) UBE2A(2) UBR4(2) UPF2(2) VIM(2) VPS26C(2) VPS52(2) VTI1B(2) YWHAZ(2) AHNAK(3) AKAP10(3) API5(3) ARHGDIA(3) BASP1(3) BCL2L12(3) CABLES1(3) CIC(3) CXADR(3) CYBA(3) DERL2(3) DHRS4(3) DPYSL5(3) DUSP12(3) FBH1(3) GNPNAT1(3) HIGD1A(3) INIP(3) IQSEC1(3) KATNB1(3) KIF5C(3) KYAT3(3) MICAL1(3) MYO1C(3) NAA30(3) NFYB(3) PI4KA(3) PIP4K2C(3) PNPLA2(3) POFUT2(3) POLR3C(3) PTPN12(3) RAB23(3) RAB29(3) RBMS1(3) S100A10(3) S100A13(3) SAFB2(3) SAMHD1(3) SCAF1(3) SDHAF4(3) SPAG5(3) SPOUT1(3) SUPV3L1(3) SVIP(3) SYVN1(3) TMEM258(3) TMSB4X(3) TRIM41(3) UGDH(3) URM1(3) USP30(3) WBP2(3) WDR76(3) ZC3HAV1(3) ZNF148(3) PTPN3(4)]]></data>
      <data key="d12" xml:space="preserve"/>
      <data key="d13" xml:space="preserve">8.379051380243433E-40</data>
      <data key="d14" xml:space="preserve">7.598277210368622</data>
      <data key="d15" xml:space="preserve">0.48431330190402</data>
      <data key="d16" xml:space="preserve">0.05717393133619093</data>
      <data key="d18" xml:space="preserve">415</data>
      <data key="d19" xml:space="preserve">0.028498819995163856</data>
      <data key="d20" xml:space="preserve">1.0</data>
      <data key="d21" xml:space="preserve">-487.8079427492262</data>
      <data key="d22" xml:space="preserve">-174.84750250678144</data>
      <data key="d25">
        <y:ShapeNode>
          <y:Geometry height="40.0" width="40.0" x="-526.200418294102" y="-219.96954180935282"/>
          <y:Fill color="#C0C0C0" transparent="false"/>
          <y:BorderStyle hasColor="false" raised="false" type="line" width="4.0"/>
          <y:NodeLabel alignment="center" autoSizePolicy="content" fontFamily="Arial" fontSize="10" fontStyle="bold" hasBackgroundColor="false" hasLineColor="false" height="15.171875" horizontalTextPosition="center" iconTextGap="4" modelName="custom" textColor="#000000" verticalTextPosition="bottom" visible="true" width="50.1181640625" x="-5.05908203125" xml:space="preserve" y="12.4140625">ALDH5A1<y:LabelModel><y:SmartNodeLabelModel distance="4.0"/></y:LabelModel><y:ModelParameter><y:SmartNodeLabelModelParameter labelRatioX="0.0" labelRatioY="0.0" nodeRatioX="0.0" nodeRatioY="0.0" offsetX="0.0" offsetY="0.0" upX="0.0" upY="-1.0"/></y:ModelParameter></y:NodeLabel>
          <y:Shape type="ellipse"/>
        </y:ShapeNode>
      </data>
    </node>
    <node id="n150">
      <data key="d3" xml:space="preserve"><![CDATA[ARFGEF2]]></data>
      <data key="d4" xml:space="preserve"><![CDATA[Brefeldin A-inhibited guanine nucleotide-exchange protein 2]]></data>
      <data key="d5" xml:space="preserve"><![CDATA[sink]]></data>
      <data key="d6" xml:space="preserve">0.0</data>
      <data key="d7" xml:space="preserve">0.004004861202237783</data>
      <data key="d8" xml:space="preserve">false</data>
      <data key="d9" xml:space="preserve">0.238</data>
      <data key="d10" xml:space="preserve"/>
      <data key="d11" xml:space="preserve"><![CDATA[AKAP10(2)]]></data>
      <data key="d12" xml:space="preserve"/>
      <data key="d13" xml:space="preserve">5.619415067137576E-44</data>
      <data key="d14" xml:space="preserve">10.48082054851375</data>
      <data key="d15" xml:space="preserve">0.1341274305122751</data>
      <data key="d16" xml:space="preserve">-0.9358503097446543</data>
      <data key="d18" xml:space="preserve">671</data>
      <data key="d19" xml:space="preserve">0.028498819995163856</data>
      <data key="d20" xml:space="preserve">1.0</data>
      <data key="d21" xml:space="preserve">439.1000263347283</data>
      <data key="d22" xml:space="preserve">-482.5368757497689</data>
      <data key="d25">
        <y:ShapeNode>
          <y:Geometry height="40.0" width="40.0" x="439.9632326349327" y="-509.71656736531"/>
          <y:Fill color="#C0C0C0" transparent="false"/>
          <y:BorderStyle hasColor="false" raised="false" type="line" width="4.0"/>
          <y:NodeLabel alignment="center" autoSizePolicy="content" fontFamily="Arial" fontSize="10" fontStyle="bold" hasBackgroundColor="false" hasLineColor="false" height="15.171875" horizontalTextPosition="center" iconTextGap="4" modelName="custom" textColor="#000000" verticalTextPosition="bottom" visible="true" width="50.669921875" x="-5.3349609375" xml:space="preserve" y="12.4140625">ARFGEF2<y:LabelModel><y:SmartNodeLabelModel distance="4.0"/></y:LabelModel><y:ModelParameter><y:SmartNodeLabelModelParameter labelRatioX="0.0" labelRatioY="0.0" nodeRatioX="0.0" nodeRatioY="0.0" offsetX="0.0" offsetY="0.0" upX="0.0" upY="-1.0"/></y:ModelParameter></y:NodeLabel>
          <y:Shape type="ellipse"/>
        </y:ShapeNode>
      </data>
    </node>
    <node id="n151">
      <data key="d3" xml:space="preserve"><![CDATA[ATP2A3]]></data>
      <data key="d4" xml:space="preserve"><![CDATA[Sarcoplasmic/endoplasmic reticulum calcium ATPase 3]]></data>
      <data key="d5" xml:space="preserve"><![CDATA[sink]]></data>
      <data key="d6" xml:space="preserve">0.0</data>
      <data key="d7" xml:space="preserve">0.016876867075128133</data>
      <data key="d8" xml:space="preserve">false</data>
      <data key="d9" xml:space="preserve">0.396</data>
      <data key="d10" xml:space="preserve"/>
      <data key="d11" xml:space="preserve"><![CDATA[ALDOA(2) BUD31(2) CASP8(2) CAV1(2) CD55(2) CENPS(2) CIB1(2) CKS1B(2) COG7(2) DDX17(2) DERL2(2) EHD1(2) EHD2(2) ENO3(2) FMR1(2) FN1(2) GAPDH(2) GCC1(2) GOLPH3(2) GRPEL2(2) H2AFX(2) HIGD1A(2) HIST1H2BO(2) HIST2H2AB(2) HNRNPA2B1(2) HNRNPA3(2) HNRNPAB(2) HNRNPF(2) HNRNPH3(2) HNRNPU(2) HSPA4(2) HSPA9(2) IRF9(2) ITGA5(2) KRT74(2) LSM3(2) MCM2(2) MCM4(2) MCM5(2) MYO18A(2) NCAPG(2) NEDD4L(2) NONO(2) NPM1(2) NUP58(2) PAN2(2) PARP1(2) PPP2R5C(2) PSMA6(2) PSMB9(2) PTBP1(2) RAD21(2) RBBP6(2) RBL1(2) RIPK2(2) RNF20(2) RNPS1(2) RPL10(2) RPL32(2) RPL35A(2) RPN2(2) SAR1B(2) SDHAF2(2) SEC24D(2) SERPINH1(2) SF3A2(2) SNRNP70(2) SNRPE(2) SRP19(2) SRP72(2) SYVN1(2) TDP1(2) TIMELESS(2) TMEM67(2) TNFAIP8(2) TPM2(2) TRAPPC9(2) TUBA1A(2) UBE2A(2) UBR4(2) UPF2(2) VIM(2) VPS26C(2) VPS52(2) VTI1B(2) YWHAZ(2) AHNAK(3) AKAP10(3) API5(3) ARHGDIA(3) BASP1(3) BCL2L12(3) CABLES1(3) CIC(3) CXADR(3) CYBA(3) DHRS4(3) DPYSL5(3) DUSP12(3) FBH1(3) GNPNAT1(3) INIP(3) IQSEC1(3) KATNB1(3) KIF5C(3) KYAT3(3) MICAL1(3) MYO1C(3) NAA30(3) NFYB(3) PI4KA(3) PIP4K2C(3) PNPLA2(3) POFUT2(3) POLR3C(3) PTPN12(3) RAB23(3) RAB29(3) RBMS1(3) S100A10(3) S100A13(3) SAFB2(3) SAMHD1(3) SCAF1(3) SDHAF4(3) SPAG5(3) SPOUT1(3) SUPV3L1(3) SVIP(3) TMEM258(3) TMSB4X(3) TRIM41(3) UGDH(3) URM1(3) USP30(3) WBP2(3) WDR76(3) ZC3HAV1(3) ZNF148(3) PTPN3(4)]]></data>
      <data key="d12" xml:space="preserve"/>
      <data key="d13" xml:space="preserve">1.0697160346656017E-49</data>
      <data key="d14" xml:space="preserve">10.233452148264863</data>
      <data key="d15" xml:space="preserve">0.9131590280737082</data>
      <data key="d16" xml:space="preserve">-0.028254762593786724</data>
      <data key="d18" xml:space="preserve">919</data>
      <data key="d19" xml:space="preserve">0.028498819995163856</data>
      <data key="d20" xml:space="preserve">1.0</data>
      <data key="d21" xml:space="preserve">415.9535001880636</data>
      <data key="d22" xml:space="preserve">-35.26167902708146</data>
      <data key="d25">
        <y:ShapeNode>
          <y:Geometry height="40.0" width="40.0" x="410.7484667978527" y="-55.98577285641954"/>
          <y:Fill color="#C0C0C0" transparent="false"/>
          <y:BorderStyle hasColor="false" raised="false" type="line" width="4.0"/>
          <y:NodeLabel alignment="center" autoSizePolicy="content" fontFamily="Arial" fontSize="10" fontStyle="bold" hasBackgroundColor="false" hasLineColor="false" height="15.171875" horizontalTextPosition="center" iconTextGap="4" modelName="custom" textColor="#000000" verticalTextPosition="bottom" visible="true" width="42.3447265625" x="-1.17236328125" xml:space="preserve" y="12.4140625">ATP2A3<y:LabelModel><y:SmartNodeLabelModel distance="4.0"/></y:LabelModel><y:ModelParameter><y:SmartNodeLabelModelParameter labelRatioX="0.0" labelRatioY="0.0" nodeRatioX="0.0" nodeRatioY="0.0" offsetX="0.0" offsetY="0.0" upX="0.0" upY="-1.0"/></y:ModelParameter></y:NodeLabel>
          <y:Shape type="ellipse"/>
        </y:ShapeNode>
      </data>
    </node>
    <node id="n152">
      <data key="d3" xml:space="preserve"><![CDATA[ATP6V0A2]]></data>
      <data key="d4" xml:space="preserve"><![CDATA[V-type proton ATPase 116 kDa subunit a isoform 2]]></data>
      <data key="d5" xml:space="preserve"><![CDATA[sink]]></data>
      <data key="d6" xml:space="preserve">0.0</data>
      <data key="d7" xml:space="preserve">0.025902836956906126</data>
      <data key="d8" xml:space="preserve">false</data>
      <data key="d9" xml:space="preserve">0.5700000000000001</data>
      <data key="d10" xml:space="preserve"/>
      <data key="d11" xml:space="preserve"><![CDATA[ALDOA(2) BUD31(2) CASP8(2) CAV1(2) CD55(2) CENPS(2) CIB1(2) CKS1B(2) COG7(2) DDX17(2) EHD1(2) EHD2(2) ENO3(2) FMR1(2) FN1(2) GAPDH(2) GCC1(2) GOLPH3(2) GRPEL2(2) H2AFX(2) HIGD1A(2) HIST1H2BO(2) HIST2H2AB(2) HNRNPA2B1(2) HNRNPA3(2) HNRNPAB(2) HNRNPF(2) HNRNPH3(2) HNRNPU(2) HSPA4(2) HSPA9(2) IRF9(2) ITGA5(2) KRT74(2) LSM3(2) MCM2(2) MCM4(2) MCM5(2) MYO18A(2) NCAPG(2) NEDD4L(2) NONO(2) NPM1(2) NUP58(2) PAN2(2) PARP1(2) PPP2R5C(2) PSMA6(2) PSMB9(2) PTBP1(2) RAD21(2) RBBP6(2) RBL1(2) RIPK2(2) RNF20(2) RNPS1(2) RPL10(2) RPL32(2) RPL35A(2) RPN2(2) SAR1B(2) SDHAF2(2) SEC24D(2) SERPINH1(2) SF3A2(2) SNRNP70(2) SNRPE(2) SRP19(2) SRP72(2) TDP1(2) TIMELESS(2) TMEM67(2) TNFAIP8(2) TPM2(2) TRAPPC9(2) TUBA1A(2) UBE2A(2) UBR4(2) UPF2(2) VIM(2) VPS26C(2) VPS52(2) VTI1B(2) YWHAZ(2) AHNAK(3) AKAP10(3) API5(3) ARHGDIA(3) BASP1(3) BCL2L12(3) CABLES1(3) CIC(3) CXADR(3) CYBA(3) DERL2(3) DHRS4(3) DPYSL5(3) DUSP12(3) FBH1(3) GNPNAT1(3) INIP(3) IQSEC1(3) KATNB1(3) KIF5C(3) KYAT3(3) MICAL1(3) MYO1C(3) NAA30(3) NFYB(3) PI4KA(3) PIP4K2C(3) PNPLA2(3) POFUT2(3) POLR3C(3) PTPN12(3) RAB23(3) RAB29(3) RBMS1(3) S100A10(3) S100A13(3) SAFB2(3) SAMHD1(3) SCAF1(3) SDHAF4(3) SPAG5(3) SPOUT1(3) SUPV3L1(3) SVIP(3) SYVN1(3) TMEM258(3) TMSB4X(3) TRIM41(3) UGDH(3) URM1(3) USP30(3) WBP2(3) WDR76(3) ZC3HAV1(3) ZNF148(3) PTPN3(4)]]></data>
      <data key="d12" xml:space="preserve"/>
      <data key="d13" xml:space="preserve">2.316410286116205E-19</data>
      <data key="d14" xml:space="preserve">8.794712326170995</data>
      <data key="d15" xml:space="preserve">0.65347398701245</data>
      <data key="d16" xml:space="preserve">-0.09924936087659257</data>
      <data key="d18" xml:space="preserve">950</data>
      <data key="d19" xml:space="preserve">0.028498819995163856</data>
      <data key="d20" xml:space="preserve">1.0</data>
      <data key="d21" xml:space="preserve">515.3049960256927</data>
      <data key="d22" xml:space="preserve">237.96319657452653</data>
      <data key="d25">
        <y:ShapeNode>
          <y:Geometry height="40.0" width="40.0" x="497.70147686453106" y="220.87426434111097"/>
          <y:Fill color="#C0C0C0" transparent="false"/>
          <y:BorderStyle hasColor="false" raised="false" type="line" width="4.0"/>
          <y:NodeLabel alignment="center" autoSizePolicy="content" fontFamily="Arial" fontSize="10" fontStyle="bold" hasBackgroundColor="false" hasLineColor="false" height="15.171875" horizontalTextPosition="center" iconTextGap="4" modelName="custom" textColor="#000000" verticalTextPosition="bottom" visible="true" width="54.576171875" x="-7.2880859375" xml:space="preserve" y="12.4140625">ATP6V0A2<y:LabelModel><y:SmartNodeLabelModel distance="4.0"/></y:LabelModel><y:ModelParameter><y:SmartNodeLabelModelParameter labelRatioX="0.0" labelRatioY="0.0" nodeRatioX="0.0" nodeRatioY="0.0" offsetX="0.0" offsetY="0.0" upX="0.0" upY="-1.0"/></y:ModelParameter></y:NodeLabel>
          <y:Shape type="ellipse"/>
        </y:ShapeNode>
      </data>
    </node>
    <node id="n153">
      <data key="d3" xml:space="preserve"><![CDATA[ATP7B]]></data>
      <data key="d4" xml:space="preserve"><![CDATA[Copper-transporting ATPase 2]]></data>
      <data key="d5" xml:space="preserve"><![CDATA[sink]]></data>
      <data key="d6" xml:space="preserve">0.0</data>
      <data key="d7" xml:space="preserve">0.007021804939675199</data>
      <data key="d8" xml:space="preserve">false</data>
      <data key="d9" xml:space="preserve">0.07599999999999996</data>
      <data key="d10" xml:space="preserve"/>
      <data key="d11" xml:space="preserve"><![CDATA[RAB29(2)]]></data>
      <data key="d12" xml:space="preserve"/>
      <data key="d13" xml:space="preserve">1.8926168119359508E-4</data>
      <data key="d14" xml:space="preserve">6.018959925725923</data>
      <data key="d15" xml:space="preserve">0.3583465980064762</data>
      <data key="d16" xml:space="preserve">0.21925382742196817</data>
      <data key="d18" xml:space="preserve">973</data>
      <data key="d19" xml:space="preserve">0.028498819995163856</data>
      <data key="d20" xml:space="preserve">1.0</data>
      <data key="d21" xml:space="preserve">365.8047675889515</data>
      <data key="d22" xml:space="preserve">587.4924463730974</data>
      <data key="d25">
        <y:ShapeNode>
          <y:Geometry height="40.0" width="40.0" x="351.5350179222551" y="575.4739898168194"/>
          <y:Fill color="#C0C0C0" transparent="false"/>
          <y:BorderStyle hasColor="false" raised="false" type="line" width="4.0"/>
          <y:NodeLabel alignment="center" autoSizePolicy="content" fontFamily="Arial" fontSize="10" fontStyle="bold" hasBackgroundColor="false" hasLineColor="false" height="15.171875" horizontalTextPosition="center" iconTextGap="4" modelName="custom" textColor="#000000" verticalTextPosition="bottom" visible="true" width="36.783203125" x="1.6083984375" xml:space="preserve" y="12.4140625">ATP7B<y:LabelModel><y:SmartNodeLabelModel distance="4.0"/></y:LabelModel><y:ModelParameter><y:SmartNodeLabelModelParameter labelRatioX="0.0" labelRatioY="0.0" nodeRatioX="0.0" nodeRatioY="0.0" offsetX="0.0" offsetY="0.0" upX="0.0" upY="-1.0"/></y:ModelParameter></y:NodeLabel>
          <y:Shape type="ellipse"/>
        </y:ShapeNode>
      </data>
    </node>
    <node id="n154">
      <data key="d3" xml:space="preserve"><![CDATA[C5]]></data>
      <data key="d4" xml:space="preserve"><![CDATA[Complement C5]]></data>
      <data key="d5" xml:space="preserve"><![CDATA[sink]]></data>
      <data key="d6" xml:space="preserve">0.0</data>
      <data key="d7" xml:space="preserve">0.01656877516165849</data>
      <data key="d8" xml:space="preserve">false</data>
      <data key="d9" xml:space="preserve">0.919</data>
      <data key="d10" xml:space="preserve"/>
      <data key="d11" xml:space="preserve"><![CDATA[ALDOA(2) BUD31(2) CASP8(2) CAV1(2) CD55(2) CENPS(2) CIB1(2) CKS1B(2) COG7(2) DDX17(2) EHD1(2) EHD2(2) ENO3(2) FMR1(2) FN1(2) GAPDH(2) GCC1(2) GOLPH3(2) GRPEL2(2) H2AFX(2) HIST1H2BO(2) HIST2H2AB(2) HNRNPA2B1(2) HNRNPA3(2) HNRNPAB(2) HNRNPF(2) HNRNPH3(2) HNRNPU(2) HSPA4(2) HSPA9(2) IRF9(2) ITGA5(2) KRT74(2) LSM3(2) MCM2(2) MCM4(2) MCM5(2) MYO18A(2) MYO1C(2) NCAPG(2) NEDD4L(2) NONO(2) NPM1(2) NUP58(2) PAN2(2) PARP1(2) POFUT2(2) PPP2R5C(2) PSMA6(2) PSMB9(2) PTBP1(2) RAD21(2) RBBP6(2) RBL1(2) RIPK2(2) RNF20(2) RNPS1(2) RPL10(2) RPL32(2) RPL35A(2) RPN2(2) SAR1B(2) SDHAF2(2) SEC24D(2) SERPINH1(2) SF3A2(2) SNRNP70(2) SNRPE(2) SRP19(2) SRP72(2) TDP1(2) TIMELESS(2) TMEM67(2) TNFAIP8(2) TPM2(2) TRAPPC9(2) TUBA1A(2) UBE2A(2) UBR4(2) UPF2(2) VIM(2) VPS26C(2) VPS52(2) VTI1B(2) YWHAZ(2) AHNAK(3) AKAP10(3) API5(3) ARHGDIA(3) BASP1(3) BCL2L12(3) CABLES1(3) CIC(3) CXADR(3) CYBA(3) DERL2(3) DHRS4(3) DPYSL5(3) DUSP12(3) FBH1(3) GNPNAT1(3) HIGD1A(3) INIP(3) IQSEC1(3) KATNB1(3) KIF5C(3) KYAT3(3) MICAL1(3) NAA30(3) NFYB(3) PI4KA(3) PIP4K2C(3) PNPLA2(3) POLR3C(3) PTPN12(3) RAB23(3) RAB29(3) RBMS1(3) S100A10(3) S100A13(3) SAFB2(3) SAMHD1(3) SCAF1(3) SDHAF4(3) SPAG5(3) SPOUT1(3) SUPV3L1(3) SVIP(3) SYVN1(3) TMEM258(3) TMSB4X(3) TRIM41(3) UGDH(3) URM1(3) USP30(3) WBP2(3) WDR76(3) ZC3HAV1(3) ZNF148(3) PTPN3(4)]]></data>
      <data key="d12" xml:space="preserve"/>
      <data key="d13" xml:space="preserve">9.879609663274486E-5</data>
      <data key="d14" xml:space="preserve">7.06128997534441</data>
      <data key="d15" xml:space="preserve">0.006707754349062078</data>
      <data key="d16" xml:space="preserve">0.4288940500403765</data>
      <data key="d17" xml:space="preserve">0.4288940500403765</data>
      <data key="d18" xml:space="preserve">1341</data>
      <data key="d19" xml:space="preserve">0.028498819995163856</data>
      <data key="d20" xml:space="preserve">1.0</data>
      <data key="d21" xml:space="preserve">372.70038915753724</data>
      <data key="d22" xml:space="preserve">328.75342373783724</data>
      <data key="d25">
        <y:ShapeNode>
          <y:Geometry height="40.0" width="40.0" x="359.02856373299716" y="314.4101801829568"/>
          <y:Fill color="#C0C0C0" transparent="false"/>
          <y:BorderStyle color="#CC3300" raised="false" type="line" width="3.0"/>
          <y:NodeLabel alignment="center" autoSizePolicy="content" fontFamily="Arial" fontSize="10" fontStyle="bold" hasBackgroundColor="false" hasLineColor="false" height="15.171875" horizontalTextPosition="center" iconTextGap="4" modelName="custom" textColor="#000000" verticalTextPosition="bottom" visible="true" width="16.783203125" x="11.6083984375" xml:space="preserve" y="12.4140625">C5<y:LabelModel><y:SmartNodeLabelModel distance="4.0"/></y:LabelModel><y:ModelParameter><y:SmartNodeLabelModelParameter labelRatioX="0.0" labelRatioY="0.0" nodeRatioX="0.0" nodeRatioY="0.0" offsetX="0.0" offsetY="0.0" upX="0.0" upY="-1.0"/></y:ModelParameter></y:NodeLabel>
          <y:Shape type="ellipse"/>
        </y:ShapeNode>
      </data>
    </node>
    <node id="n155">
      <data key="d3" xml:space="preserve"><![CDATA[CAV2]]></data>
      <data key="d4" xml:space="preserve"><![CDATA[Caveolin-2]]></data>
      <data key="d5" xml:space="preserve"><![CDATA[sink]]></data>
      <data key="d6" xml:space="preserve">0.0</data>
      <data key="d7" xml:space="preserve">0.03639656042537367</data>
      <data key="d8" xml:space="preserve">false</data>
      <data key="d9" xml:space="preserve">0.45899999999999996</data>
      <data key="d10" xml:space="preserve"/>
      <data key="d11" xml:space="preserve"><![CDATA[ALDOA(2) BUD31(2) CASP8(2) CAV1(2) CD55(2) CENPS(2) CIB1(2) CKS1B(2) COG7(2) DDX17(2) EHD1(2) EHD2(2) ENO3(2) FMR1(2) FN1(2) GAPDH(2) GCC1(2) GOLPH3(2) GRPEL2(2) H2AFX(2) HIGD1A(2) HIST1H2BO(2) HIST2H2AB(2) HNRNPA2B1(2) HNRNPA3(2) HNRNPAB(2) HNRNPF(2) HNRNPH3(2) HNRNPU(2) HSPA4(2) HSPA9(2) IRF9(2) ITGA5(2) KRT74(2) LSM3(2) MCM2(2) MCM4(2) MCM5(2) MYO18A(2) NCAPG(2) NEDD4L(2) NONO(2) NPM1(2) NUP58(2) PAN2(2) PARP1(2) PPP2R5C(2) PSMA6(2) PSMB9(2) PTBP1(2) RAD21(2) RBBP6(2) RBL1(2) RIPK2(2) RNF20(2) RNPS1(2) RPL10(2) RPL32(2) RPL35A(2) RPN2(2) SAR1B(2) SDHAF2(2) SEC24D(2) SERPINH1(2) SF3A2(2) SNRNP70(2) SNRPE(2) SRP19(2) SRP72(2) TDP1(2) TIMELESS(2) TMEM67(2) TNFAIP8(2) TPM2(2) TRAPPC9(2) TUBA1A(2) UBE2A(2) UBR4(2) UPF2(2) VIM(2) VPS26C(2) VPS52(2) VTI1B(2) YWHAZ(2) ZNF148(2) AHNAK(3) AKAP10(3) API5(3) ARHGDIA(3) BASP1(3) BCL2L12(3) CABLES1(3) CIC(3) CXADR(3) CYBA(3) DERL2(3) DHRS4(3) DPYSL5(3) DUSP12(3) FBH1(3) GNPNAT1(3) INIP(3) IQSEC1(3) KATNB1(3) KIF5C(3) KYAT3(3) MICAL1(3) MYO1C(3) NAA30(3) NFYB(3) PI4KA(3) PIP4K2C(3) PNPLA2(3) POFUT2(3) POLR3C(3) PTPN12(3) RAB23(3) RAB29(3) RBMS1(3) S100A10(3) S100A13(3) SAFB2(3) SAMHD1(3) SCAF1(3) SDHAF4(3) SPAG5(3) SPOUT1(3) SUPV3L1(3) SVIP(3) SYVN1(3) TMEM258(3) TMSB4X(3) TRIM41(3) UGDH(3) URM1(3) USP30(3) WBP2(3) WDR76(3) ZC3HAV1(3) PTPN3(4)]]></data>
      <data key="d12" xml:space="preserve"/>
      <data key="d13" xml:space="preserve">6.100183470347647E-55</data>
      <data key="d14" xml:space="preserve">8.863242276114061</data>
      <data key="d15" xml:space="preserve">0.08291053799058552</data>
      <data key="d16" xml:space="preserve">0.5237624678244914</data>
      <data key="d18" xml:space="preserve">1505</data>
      <data key="d19" xml:space="preserve">0.028498819995163856</data>
      <data key="d20" xml:space="preserve">1.0</data>
      <data key="d21" xml:space="preserve">242.11624191900074</data>
      <data key="d22" xml:space="preserve">166.1908650956912</data>
      <data key="d25">
        <y:ShapeNode>
          <y:Geometry height="40.0" width="40.0" x="234.28895346554586" y="150.2400383550465"/>
          <y:Fill color="#C0C0C0" transparent="false"/>
          <y:BorderStyle hasColor="false" raised="false" type="line" width="4.0"/>
          <y:NodeLabel alignment="center" autoSizePolicy="content" fontFamily="Arial" fontSize="10" fontStyle="bold" hasBackgroundColor="false" hasLineColor="false" height="15.171875" horizontalTextPosition="center" iconTextGap="4" modelName="custom" textColor="#000000" verticalTextPosition="bottom" visible="true" width="30.6748046875" x="4.66259765625" xml:space="preserve" y="12.4140625">CAV2<y:LabelModel><y:SmartNodeLabelModel distance="4.0"/></y:LabelModel><y:ModelParameter><y:SmartNodeLabelModelParameter labelRatioX="0.0" labelRatioY="0.0" nodeRatioX="0.0" nodeRatioY="0.0" offsetX="0.0" offsetY="0.0" upX="0.0" upY="-1.0"/></y:ModelParameter></y:NodeLabel>
          <y:Shape type="ellipse"/>
        </y:ShapeNode>
      </data>
    </node>
    <node id="n156">
      <data key="d3" xml:space="preserve"><![CDATA[CDK5RAP3]]></data>
      <data key="d4" xml:space="preserve"><![CDATA[CDK5 regulatory subunit-associated protein 3]]></data>
      <data key="d5" xml:space="preserve"><![CDATA[sink]]></data>
      <data key="d6" xml:space="preserve">0.0</data>
      <data key="d7" xml:space="preserve">0.00849127037279134</data>
      <data key="d8" xml:space="preserve">false</data>
      <data key="d9" xml:space="preserve">0.18600000000000005</data>
      <data key="d10" xml:space="preserve"/>
      <data key="d11" xml:space="preserve"><![CDATA[ALDOA(2) ARHGDIA(2) BUD31(2) CASP8(2) CAV1(2) CD55(2) CENPS(2) CIB1(2) CKS1B(2) COG7(2) DDX17(2) EHD1(2) EHD2(2) ENO3(2) FMR1(2) FN1(2) GAPDH(2) GCC1(2) GOLPH3(2) GRPEL2(2) H2AFX(2) HIST1H2BO(2) HIST2H2AB(2) HNRNPA2B1(2) HNRNPA3(2) HNRNPAB(2) HNRNPF(2) HNRNPH3(2) HNRNPU(2) HSPA4(2) HSPA9(2) IRF9(2) ITGA5(2) KRT74(2) LSM3(2) MCM2(2) MCM4(2) MCM5(2) MYO18A(2) NCAPG(2) NEDD4L(2) NONO(2) NPM1(2) NUP58(2) PAN2(2) PARP1(2) PPP2R5C(2) PSMA6(2) PSMB9(2) PTBP1(2) RAD21(2) RBBP6(2) RBL1(2) RIPK2(2) RNF20(2) RNPS1(2) RPL10(2) RPL32(2) RPL35A(2) RPN2(2) SAR1B(2) SDHAF2(2) SEC24D(2) SERPINH1(2) SF3A2(2) SNRNP70(2) SNRPE(2) SRP19(2) SRP72(2) TDP1(2) TIMELESS(2) TMEM67(2) TNFAIP8(2) TPM2(2) TRAPPC9(2) TUBA1A(2) UBE2A(2) UBR4(2) UPF2(2) USP30(2) VIM(2) VPS26C(2) VPS52(2) VTI1B(2) YWHAZ(2) AHNAK(3) AKAP10(3) API5(3) BASP1(3) BCL2L12(3) CABLES1(3) CIC(3) CXADR(3) CYBA(3) DERL2(3) DHRS4(3) DPYSL5(3) DUSP12(3) FBH1(3) GNPNAT1(3) HIGD1A(3) INIP(3) IQSEC1(3) KATNB1(3) KIF5C(3) KYAT3(3) MICAL1(3) MYO1C(3) NAA30(3) NFYB(3) PI4KA(3) PIP4K2C(3) PNPLA2(3) POFUT2(3) POLR3C(3) PTPN12(3) RAB23(3) RAB29(3) RBMS1(3) S100A10(3) S100A13(3) SAFB2(3) SAMHD1(3) SCAF1(3) SDHAF4(3) SPAG5(3) SPOUT1(3) SUPV3L1(3) SVIP(3) SYVN1(3) TMEM258(3) TMSB4X(3) TRIM41(3) UGDH(3) URM1(3) WBP2(3) WDR76(3) ZC3HAV1(3) ZNF148(3) PTPN3(4)]]></data>
      <data key="d12" xml:space="preserve"/>
      <data key="d13" xml:space="preserve">8.06352310670283E-9</data>
      <data key="d14" xml:space="preserve">9.087251916533644</data>
      <data key="d15" xml:space="preserve">2.1544522505483436E-11</data>
      <data key="d16" xml:space="preserve">0.5774131057978028</data>
      <data key="d17" xml:space="preserve">0.5774131057978028</data>
      <data key="d18" xml:space="preserve">1827</data>
      <data key="d19" xml:space="preserve">0.028498819995163856</data>
      <data key="d20" xml:space="preserve">1.0</data>
      <data key="d21" xml:space="preserve">439.65889502745415</data>
      <data key="d22" xml:space="preserve">31.47127255512722</data>
      <data key="d25">
        <y:ShapeNode>
          <y:Geometry height="40.0" width="40.0" x="432.59123705501185" y="11.507960080102173"/>
          <y:Fill color="#C0C0C0" transparent="false"/>
          <y:BorderStyle color="#CC3300" raised="false" type="line" width="3.0"/>
          <y:NodeLabel alignment="center" autoSizePolicy="content" fontFamily="Arial" fontSize="10" fontStyle="bold" hasBackgroundColor="false" hasLineColor="false" height="15.171875" horizontalTextPosition="center" iconTextGap="4" modelName="custom" textColor="#000000" verticalTextPosition="bottom" visible="true" width="57.9013671875" x="-8.95068359375" xml:space="preserve" y="12.4140625">CDK5RAP3<y:LabelModel><y:SmartNodeLabelModel distance="4.0"/></y:LabelModel><y:ModelParameter><y:SmartNodeLabelModelParameter labelRatioX="0.0" labelRatioY="0.0" nodeRatioX="0.0" nodeRatioY="0.0" offsetX="0.0" offsetY="0.0" upX="0.0" upY="-1.0"/></y:ModelParameter></y:NodeLabel>
          <y:Shape type="ellipse"/>
        </y:ShapeNode>
      </data>
    </node>
    <node id="n157">
      <data key="d3" xml:space="preserve"><![CDATA[COQ8B]]></data>
      <data key="d4" xml:space="preserve"><![CDATA[Atypical kinase COQ8B, mitochondrial]]></data>
      <data key="d5" xml:space="preserve"><![CDATA[sink]]></data>
      <data key="d6" xml:space="preserve">0.0</data>
      <data key="d7" xml:space="preserve">0.00345762581698112</data>
      <data key="d8" xml:space="preserve">false</data>
      <data key="d9" xml:space="preserve">0.052000000000000046</data>
      <data key="d10" xml:space="preserve"/>
      <data key="d11" xml:space="preserve"><![CDATA[COX5A(2) NDUFS5(2) NDUFV3(2) UQCRFS1(2) ALDOA(3) BUD31(3) CASP8(3) CAV1(3) CD55(3) CENPS(3) CIB1(3) CKS1B(3) COG7(3) DDX17(3) EHD1(3) EHD2(3) ENO3(3) FMR1(3) FN1(3) GAPDH(3) GCC1(3) GOLPH3(3) GRPEL2(3) H2AFX(3) HIST1H2BO(3) HIST2H2AB(3) HNRNPA2B1(3) HNRNPA3(3) HNRNPAB(3) HNRNPF(3) HNRNPH3(3) HNRNPU(3) HSPA4(3) HSPA9(3) IRF9(3) ITGA5(3) KRT74(3) LSM3(3) MCM2(3) MCM4(3) MCM5(3) MYO18A(3) NCAPG(3) NEDD4L(3) NONO(3) NPM1(3) NUP58(3) PAN2(3) PARP1(3) PPP2R5C(3) PSMA6(3) PSMB9(3) PTBP1(3) RAD21(3) RBBP6(3) RBL1(3) RIPK2(3) RNF20(3) RNPS1(3) RPL10(3) RPL32(3) RPL35A(3) RPN2(3) SAR1B(3) SDHAF2(3) SDHAF4(3) SEC24D(3) SERPINH1(3) SF3A2(3) SNRNP70(3) SNRPE(3) SRP19(3) SRP72(3) TDP1(3) TIMELESS(3) TMEM67(3) TNFAIP8(3) TPM2(3) TRAPPC9(3) TUBA1A(3) UBE2A(3) UBR4(3) UPF2(3) VIM(3) VPS26C(3) VPS52(3) VTI1B(3) YWHAZ(3) AHNAK(4) AKAP10(4) API5(4) ARHGDIA(4) BASP1(4) BCL2L12(4) CABLES1(4) CIC(4) CXADR(4) CYBA(4) DERL2(4) DHRS4(4) DPYSL5(4) DUSP12(4) FBH1(4) GNPNAT1(4) HIGD1A(4) INIP(4) IQSEC1(4) KATNB1(4) KIF5C(4) KYAT3(4) MICAL1(4) MYO1C(4) NAA30(4) NFYB(4) PI4KA(4) PIP4K2C(4) PNPLA2(4) POFUT2(4) POLR3C(4) PTPN12(4) RAB23(4) RAB29(4) RBMS1(4) S100A10(4) S100A13(4) SAFB2(4) SAMHD1(4) SCAF1(4) SPAG5(4) SPOUT1(4) SUPV3L1(4) SVIP(4) SYVN1(4) TMEM258(4) TMSB4X(4) TRIM41(4) UGDH(4) URM1(4) USP30(4) WBP2(4) WDR76(4) ZC3HAV1(4) ZNF148(4) PTPN3(5)]]></data>
      <data key="d12" xml:space="preserve"/>
      <data key="d13" xml:space="preserve">3.576805675791363E-6</data>
      <data key="d14" xml:space="preserve">4.492309975535571</data>
      <data key="d15" xml:space="preserve">0.1409774914274813</data>
      <data key="d16" xml:space="preserve">0.5366483669528687</data>
      <data key="d18" xml:space="preserve">2343</data>
      <data key="d19" xml:space="preserve">0.028498819995163856</data>
      <data key="d20" xml:space="preserve">1.0</data>
      <data key="d21" xml:space="preserve">750.320479296835</data>
      <data key="d22" xml:space="preserve">-441.12721633030844</data>
      <data key="d25">
        <y:ShapeNode>
          <y:Geometry height="40.0" width="40.0" x="758.0549080329603" y="-462.83964483444174"/>
          <y:Fill color="#C0C0C0" transparent="false"/>
          <y:BorderStyle hasColor="false" raised="false" type="line" width="4.0"/>
          <y:NodeLabel alignment="center" autoSizePolicy="content" fontFamily="Arial" fontSize="10" fontStyle="bold" hasBackgroundColor="false" hasLineColor="false" height="15.171875" horizontalTextPosition="center" iconTextGap="4" modelName="custom" textColor="#000000" verticalTextPosition="bottom" visible="true" width="39.5615234375" x="0.21923828125" xml:space="preserve" y="12.4140625">COQ8B<y:LabelModel><y:SmartNodeLabelModel distance="4.0"/></y:LabelModel><y:ModelParameter><y:SmartNodeLabelModelParameter labelRatioX="0.0" labelRatioY="0.0" nodeRatioX="0.0" nodeRatioY="0.0" offsetX="0.0" offsetY="0.0" upX="0.0" upY="-1.0"/></y:ModelParameter></y:NodeLabel>
          <y:Shape type="ellipse"/>
        </y:ShapeNode>
      </data>
    </node>
    <node id="n158">
      <data key="d3" xml:space="preserve"><![CDATA[CTSB]]></data>
      <data key="d4" xml:space="preserve"><![CDATA[Cathepsin B]]></data>
      <data key="d5" xml:space="preserve"><![CDATA[sink]]></data>
      <data key="d6" xml:space="preserve">0.0</data>
      <data key="d7" xml:space="preserve">0.02093022055958856</data>
      <data key="d8" xml:space="preserve">false</data>
      <data key="d9" xml:space="preserve">0.276</data>
      <data key="d10" xml:space="preserve"/>
      <data key="d11" xml:space="preserve"><![CDATA[ALDOA(2) BUD31(2) CASP8(2) CAV1(2) CD55(2) CENPS(2) CIB1(2) CKS1B(2) COG7(2) DDX17(2) EHD1(2) EHD2(2) ENO3(2) FMR1(2) FN1(2) GAPDH(2) GCC1(2) GOLPH3(2) GRPEL2(2) H2AFX(2) HIST1H2BO(2) HIST2H2AB(2) HNRNPA2B1(2) HNRNPA3(2) HNRNPAB(2) HNRNPF(2) HNRNPH3(2) HNRNPU(2) HSPA4(2) HSPA9(2) IRF9(2) ITGA5(2) KRT74(2) LSM3(2) MCM2(2) MCM4(2) MCM5(2) MYO18A(2) NCAPG(2) NEDD4L(2) NONO(2) NPM1(2) NUP58(2) PAN2(2) PARP1(2) POFUT2(2) PPP2R5C(2) PSMA6(2) PSMB9(2) PTBP1(2) RAD21(2) RBBP6(2) RBL1(2) RIPK2(2) RNF20(2) RNPS1(2) RPL10(2) RPL32(2) RPL35A(2) RPN2(2) SAR1B(2) SDHAF2(2) SEC24D(2) SERPINH1(2) SF3A2(2) SNRNP70(2) SNRPE(2) SRP19(2) SRP72(2) TDP1(2) TIMELESS(2) TMEM67(2) TNFAIP8(2) TPM2(2) TRAPPC9(2) TUBA1A(2) UBE2A(2) UBR4(2) UPF2(2) VIM(2) VPS26C(2) VPS52(2) VTI1B(2) YWHAZ(2) AHNAK(3) AKAP10(3) API5(3) ARHGDIA(3) BASP1(3) BCL2L12(3) CABLES1(3) CIC(3) CXADR(3) CYBA(3) DERL2(3) DHRS4(3) DPYSL5(3) DUSP12(3) FBH1(3) GNPNAT1(3) HIGD1A(3) INIP(3) IQSEC1(3) KATNB1(3) KIF5C(3) KYAT3(3) MICAL1(3) MYO1C(3) NAA30(3) NFYB(3) PI4KA(3) PIP4K2C(3) PNPLA2(3) POLR3C(3) PTPN12(3) RAB23(3) RAB29(3) RBMS1(3) S100A10(3) S100A13(3) SAFB2(3) SAMHD1(3) SCAF1(3) SDHAF4(3) SPAG5(3) SPOUT1(3) SUPV3L1(3) SVIP(3) SYVN1(3) TMEM258(3) TMSB4X(3) TRIM41(3) UGDH(3) URM1(3) USP30(3) WBP2(3) WDR76(3) ZC3HAV1(3) ZNF148(3) PTPN3(4)]]></data>
      <data key="d12" xml:space="preserve"/>
      <data key="d13" xml:space="preserve">1.9949695892137582E-276</data>
      <data key="d14" xml:space="preserve">8.79402177026709</data>
      <data key="d15" xml:space="preserve">0.23079743089262988</data>
      <data key="d16" xml:space="preserve">0.07296112320470236</data>
      <data key="d18" xml:space="preserve">2560</data>
      <data key="d19" xml:space="preserve">0.028498819995163856</data>
      <data key="d20" xml:space="preserve">1.0</data>
      <data key="d21" xml:space="preserve">-12.380284579789333</data>
      <data key="d22" xml:space="preserve">262.19855553712534</data>
      <data key="d25">
        <y:ShapeNode>
          <y:Geometry height="40.0" width="40.0" x="-25.36780783989594" y="256.9350744255273"/>
          <y:Fill color="#C0C0C0" transparent="false"/>
          <y:BorderStyle hasColor="false" raised="false" type="line" width="4.0"/>
          <y:NodeLabel alignment="center" autoSizePolicy="content" fontFamily="Arial" fontSize="10" fontStyle="bold" hasBackgroundColor="false" hasLineColor="false" height="15.171875" horizontalTextPosition="center" iconTextGap="4" modelName="custom" textColor="#000000" verticalTextPosition="bottom" visible="true" width="31.2216796875" x="4.38916015625" xml:space="preserve" y="12.4140625">CTSB<y:LabelModel><y:SmartNodeLabelModel distance="4.0"/></y:LabelModel><y:ModelParameter><y:SmartNodeLabelModelParameter labelRatioX="0.0" labelRatioY="0.0" nodeRatioX="0.0" nodeRatioY="0.0" offsetX="0.0" offsetY="0.0" upX="0.0" upY="-1.0"/></y:ModelParameter></y:NodeLabel>
          <y:Shape type="ellipse"/>
        </y:ShapeNode>
      </data>
    </node>
    <node id="n159">
      <data key="d3" xml:space="preserve"><![CDATA[DERL3]]></data>
      <data key="d4" xml:space="preserve"><![CDATA[Derlin-3]]></data>
      <data key="d5" xml:space="preserve"><![CDATA[sink]]></data>
      <data key="d6" xml:space="preserve">0.0</data>
      <data key="d7" xml:space="preserve">0.05005045656751028</data>
      <data key="d8" xml:space="preserve">false</data>
      <data key="d9" xml:space="preserve">0.05900000000000005</data>
      <data key="d10" xml:space="preserve"/>
      <data key="d11" xml:space="preserve"><![CDATA[DERL2(2) SVIP(2) SYVN1(2)]]></data>
      <data key="d12" xml:space="preserve"/>
      <data key="d13" xml:space="preserve">9.981711396624033E-4</data>
      <data key="d14" xml:space="preserve">6.446447684797977</data>
      <data key="d18" xml:space="preserve">2856</data>
      <data key="d19" xml:space="preserve">0.028498819995163856</data>
      <data key="d20" xml:space="preserve">1.0</data>
      <data key="d21" xml:space="preserve">137.62832942308614</data>
      <data key="d22" xml:space="preserve">-450.2671362818956</data>
      <data key="d25">
        <y:ShapeNode>
          <y:Geometry height="40.0" width="40.0" x="135.5647505242529" y="-485.74954992812945"/>
          <y:Fill color="#C0C0C0" transparent="false"/>
          <y:BorderStyle hasColor="false" raised="false" type="line" width="4.0"/>
          <y:NodeLabel alignment="center" autoSizePolicy="content" fontFamily="Arial" fontSize="10" fontStyle="bold" hasBackgroundColor="false" hasLineColor="false" height="15.171875" horizontalTextPosition="center" iconTextGap="4" modelName="custom" textColor="#000000" verticalTextPosition="bottom" visible="true" width="36.783203125" x="1.6083984375" xml:space="preserve" y="12.4140625">DERL3<y:LabelModel><y:SmartNodeLabelModel distance="4.0"/></y:LabelModel><y:ModelParameter><y:SmartNodeLabelModelParameter labelRatioX="0.0" labelRatioY="0.0" nodeRatioX="0.0" nodeRatioY="0.0" offsetX="0.0" offsetY="0.0" upX="0.0" upY="-1.0"/></y:ModelParameter></y:NodeLabel>
          <y:Shape type="ellipse"/>
        </y:ShapeNode>
      </data>
    </node>
    <node id="n160">
      <data key="d3" xml:space="preserve"><![CDATA[DNAJB2]]></data>
      <data key="d4" xml:space="preserve"><![CDATA[DnaJ homolog subfamily B member 2]]></data>
      <data key="d5" xml:space="preserve"><![CDATA[sink]]></data>
      <data key="d6" xml:space="preserve">0.0</data>
      <data key="d7" xml:space="preserve">0.06633228868079213</data>
      <data key="d8" xml:space="preserve">true</data>
      <data key="d9" xml:space="preserve">0.026000000000000023</data>
      <data key="d10" xml:space="preserve"/>
      <data key="d11" xml:space="preserve"><![CDATA[ALDOA(2) BUD31(2) CASP8(2) CAV1(2) CD55(2) CENPS(2) CIB1(2) CKS1B(2) COG7(2) DDX17(2) EHD1(2) EHD2(2) ENO3(2) FMR1(2) FN1(2) GAPDH(2) GCC1(2) GOLPH3(2) GRPEL2(2) H2AFX(2) HIST1H2BO(2) HIST2H2AB(2) HNRNPA2B1(2) HNRNPA3(2) HNRNPAB(2) HNRNPF(2) HNRNPH3(2) HNRNPU(2) HSPA4(2) HSPA9(2) IRF9(2) ITGA5(2) KRT74(2) LSM3(2) MCM2(2) MCM4(2) MCM5(2) MYO18A(2) NCAPG(2) NEDD4L(2) NONO(2) NPM1(2) NUP58(2) PAN2(2) PARP1(2) PPP2R5C(2) PSMA6(2) PSMB9(2) PTBP1(2) RAD21(2) RBBP6(2) RBL1(2) RIPK2(2) RNF20(2) RNPS1(2) RPL10(2) RPL32(2) RPL35A(2) RPN2(2) SAR1B(2) SDHAF2(2) SEC24D(2) SERPINH1(2) SF3A2(2) SNRNP70(2) SNRPE(2) SRP19(2) SRP72(2) TDP1(2) TIMELESS(2) TMEM67(2) TNFAIP8(2) TPM2(2) TRAPPC9(2) TUBA1A(2) UBE2A(2) UBR4(2) UPF2(2) VIM(2) VPS26C(2) VPS52(2) VTI1B(2) YWHAZ(2) AHNAK(3) AKAP10(3) API5(3) ARHGDIA(3) BASP1(3) BCL2L12(3) CABLES1(3) CIC(3) CXADR(3) CYBA(3) DERL2(3) DHRS4(3) DPYSL5(3) DUSP12(3) FBH1(3) GNPNAT1(3) HIGD1A(3) INIP(3) IQSEC1(3) KATNB1(3) KIF5C(3) KYAT3(3) MICAL1(3) MYO1C(3) NAA30(3) NFYB(3) PI4KA(3) PIP4K2C(3) PNPLA2(3) POFUT2(3) POLR3C(3) PTPN12(3) RAB23(3) RAB29(3) RBMS1(3) S100A10(3) S100A13(3) SAFB2(3) SAMHD1(3) SCAF1(3) SDHAF4(3) SPAG5(3) SPOUT1(3) SUPV3L1(3) SVIP(3) SYVN1(3) TMEM258(3) TMSB4X(3) TRIM41(3) UGDH(3) URM1(3) USP30(3) WBP2(3) WDR76(3) ZC3HAV1(3) ZNF148(3) PTPN3(4)]]></data>
      <data key="d12" xml:space="preserve"/>
      <data key="d13" xml:space="preserve">1.7208636446739646E-15</data>
      <data key="d14" xml:space="preserve">9.683490296299729</data>
      <data key="d15" xml:space="preserve">0.4298948722281745</data>
      <data key="d16" xml:space="preserve">0.2891605232899411</data>
      <data key="d18" xml:space="preserve">3102</data>
      <data key="d19" xml:space="preserve">0.028498819995163856</data>
      <data key="d20" xml:space="preserve">1.0</data>
      <data key="d21" xml:space="preserve">316.3024547326186</data>
      <data key="d22" xml:space="preserve">-370.41762831112715</data>
      <data key="d25">
        <y:ShapeNode>
          <y:Geometry height="40.0" width="40.0" x="312.6476181733155" y="-401.2556009764019"/>
          <y:Fill color="#C0C0C0" transparent="false"/>
          <y:BorderStyle hasColor="false" raised="false" type="line" width="4.0"/>
          <y:NodeLabel alignment="center" autoSizePolicy="content" fontFamily="Arial" fontSize="10" fontStyle="bold" hasBackgroundColor="false" hasLineColor="false" height="15.171875" horizontalTextPosition="center" iconTextGap="4" modelName="custom" textColor="#000000" verticalTextPosition="bottom" visible="true" width="44.009765625" x="-2.0048828125" xml:space="preserve" y="12.4140625">DNAJB2<y:LabelModel><y:SmartNodeLabelModel distance="4.0"/></y:LabelModel><y:ModelParameter><y:SmartNodeLabelModelParameter labelRatioX="0.0" labelRatioY="0.0" nodeRatioX="0.0" nodeRatioY="0.0" offsetX="0.0" offsetY="0.0" upX="0.0" upY="-1.0"/></y:ModelParameter></y:NodeLabel>
          <y:Shape type="ellipse"/>
        </y:ShapeNode>
      </data>
    </node>
    <node id="n161">
      <data key="d3" xml:space="preserve"><![CDATA[ELF3]]></data>
      <data key="d4" xml:space="preserve"><![CDATA[ETS-related transcription factor Elf-3]]></data>
      <data key="d5" xml:space="preserve"><![CDATA[sink]]></data>
      <data key="d6" xml:space="preserve">0.0</data>
      <data key="d7" xml:space="preserve">0.018865928598967022</data>
      <data key="d8" xml:space="preserve">false</data>
      <data key="d9" xml:space="preserve">0.44299999999999995</data>
      <data key="d10" xml:space="preserve"/>
      <data key="d11" xml:space="preserve"><![CDATA[ALDOA(2) BUD31(2) CASP8(2) CAV1(2) CD55(2) CENPS(2) CIB1(2) CKS1B(2) COG7(2) DDX17(2) EHD1(2) EHD2(2) ENO3(2) FMR1(2) FN1(2) GAPDH(2) GCC1(2) GOLPH3(2) GRPEL2(2) H2AFX(2) HIST1H2BO(2) HIST2H2AB(2) HNRNPA2B1(2) HNRNPA3(2) HNRNPAB(2) HNRNPF(2) HNRNPH3(2) HNRNPU(2) HSPA4(2) HSPA9(2) IRF9(2) ITGA5(2) KRT74(2) LSM3(2) MCM2(2) MCM4(2) MCM5(2) MYO18A(2) NCAPG(2) NEDD4L(2) NONO(2) NPM1(2) NUP58(2) PAN2(2) PARP1(2) PPP2R5C(2) PSMA6(2) PSMB9(2) PTBP1(2) RAD21(2) RBBP6(2) RBL1(2) RIPK2(2) RNF20(2) RNPS1(2) RPL10(2) RPL32(2) RPL35A(2) RPN2(2) SAFB2(2) SAR1B(2) SDHAF2(2) SEC24D(2) SERPINH1(2) SF3A2(2) SNRNP70(2) SNRPE(2) SRP19(2) SRP72(2) TDP1(2) TIMELESS(2) TMEM67(2) TNFAIP8(2) TPM2(2) TRAPPC9(2) TUBA1A(2) UBE2A(2) UBR4(2) UPF2(2) VIM(2) VPS26C(2) VPS52(2) VTI1B(2) YWHAZ(2) AHNAK(3) AKAP10(3) API5(3) ARHGDIA(3) BASP1(3) BCL2L12(3) CABLES1(3) CIC(3) CXADR(3) CYBA(3) DERL2(3) DHRS4(3) DPYSL5(3) DUSP12(3) FBH1(3) GNPNAT1(3) HIGD1A(3) INIP(3) IQSEC1(3) KATNB1(3) KIF5C(3) KYAT3(3) MICAL1(3) MYO1C(3) NAA30(3) NFYB(3) PI4KA(3) PIP4K2C(3) PNPLA2(3) POFUT2(3) POLR3C(3) PTPN12(3) RAB23(3) RAB29(3) RBMS1(3) S100A10(3) S100A13(3) SAMHD1(3) SCAF1(3) SDHAF4(3) SPAG5(3) SPOUT1(3) SUPV3L1(3) SVIP(3) SYVN1(3) TMEM258(3) TMSB4X(3) TRIM41(3) UGDH(3) URM1(3) USP30(3) WBP2(3) WDR76(3) ZC3HAV1(3) ZNF148(3) PTPN3(4)]]></data>
      <data key="d12" xml:space="preserve"/>
      <data key="d13" xml:space="preserve">9.11972930192633E-6</data>
      <data key="d14" xml:space="preserve">5.620899666954905</data>
      <data key="d15" xml:space="preserve">0.03984794830414966</data>
      <data key="d16" xml:space="preserve">0.43349553732691454</data>
      <data key="d18" xml:space="preserve">3470</data>
      <data key="d19" xml:space="preserve">0.028498819995163856</data>
      <data key="d20" xml:space="preserve">1.0</data>
      <data key="d21" xml:space="preserve">-616.3879032627076</data>
      <data key="d22" xml:space="preserve">-59.10184017622928</data>
      <data key="d25">
        <y:ShapeNode>
          <y:Geometry height="40.0" width="40.0" x="-663.1564294663913" y="-97.26970925617816"/>
          <y:Fill color="#C0C0C0" transparent="false"/>
          <y:BorderStyle hasColor="false" raised="false" type="line" width="4.0"/>
          <y:NodeLabel alignment="center" autoSizePolicy="content" fontFamily="Arial" fontSize="10" fontStyle="bold" hasBackgroundColor="false" hasLineColor="false" height="15.171875" horizontalTextPosition="center" iconTextGap="4" modelName="custom" textColor="#000000" verticalTextPosition="bottom" visible="true" width="28.4482421875" x="5.77587890625" xml:space="preserve" y="12.4140625">ELF3<y:LabelModel><y:SmartNodeLabelModel distance="4.0"/></y:LabelModel><y:ModelParameter><y:SmartNodeLabelModelParameter labelRatioX="0.0" labelRatioY="0.0" nodeRatioX="0.0" nodeRatioY="0.0" offsetX="0.0" offsetY="0.0" upX="0.0" upY="-1.0"/></y:ModelParameter></y:NodeLabel>
          <y:Shape type="ellipse"/>
        </y:ShapeNode>
      </data>
    </node>
    <node id="n162">
      <data key="d3" xml:space="preserve"><![CDATA[FANCG]]></data>
      <data key="d4" xml:space="preserve"><![CDATA[Fanconi anemia group G protein]]></data>
      <data key="d5" xml:space="preserve"><![CDATA[sink]]></data>
      <data key="d6" xml:space="preserve">0.0</data>
      <data key="d7" xml:space="preserve">0.04085006064269533</data>
      <data key="d8" xml:space="preserve">false</data>
      <data key="d9" xml:space="preserve">0.23099999999999998</data>
      <data key="d10" xml:space="preserve"/>
      <data key="d11" xml:space="preserve"><![CDATA[ALDOA(2) BUD31(2) CASP8(2) CAV1(2) CD55(2) CENPS(2) CIB1(2) CKS1B(2) COG7(2) DDX17(2) EHD1(2) EHD2(2) ENO3(2) FMR1(2) FN1(2) GAPDH(2) GCC1(2) GOLPH3(2) GRPEL2(2) H2AFX(2) HIST1H2BO(2) HIST2H2AB(2) HNRNPA2B1(2) HNRNPA3(2) HNRNPAB(2) HNRNPF(2) HNRNPH3(2) HNRNPU(2) HSPA4(2) HSPA9(2) IRF9(2) ITGA5(2) KRT74(2) LSM3(2) MCM2(2) MCM4(2) MCM5(2) MYO18A(2) NCAPG(2) NEDD4L(2) NONO(2) NPM1(2) NUP58(2) PAN2(2) PARP1(2) PPP2R5C(2) PSMA6(2) PSMB9(2) PTBP1(2) RAD21(2) RBBP6(2) RBL1(2) RIPK2(2) RNF20(2) RNPS1(2) RPL10(2) RPL32(2) RPL35A(2) RPN2(2) SAR1B(2) SDHAF2(2) SEC24D(2) SERPINH1(2) SF3A2(2) SNRNP70(2) SNRPE(2) SRP19(2) SRP72(2) SUPV3L1(2) TDP1(2) TIMELESS(2) TMEM67(2) TNFAIP8(2) TPM2(2) TRAPPC9(2) TUBA1A(2) UBE2A(2) UBR4(2) UPF2(2) VIM(2) VPS26C(2) VPS52(2) VTI1B(2) YWHAZ(2) AHNAK(3) AKAP10(3) API5(3) ARHGDIA(3) BASP1(3) BCL2L12(3) CABLES1(3) CIC(3) CXADR(3) CYBA(3) DERL2(3) DHRS4(3) DPYSL5(3) DUSP12(3) FBH1(3) GNPNAT1(3) HIGD1A(3) INIP(3) IQSEC1(3) KATNB1(3) KIF5C(3) KYAT3(3) MICAL1(3) MYO1C(3) NAA30(3) NFYB(3) PI4KA(3) PIP4K2C(3) PNPLA2(3) POFUT2(3) POLR3C(3) PTPN12(3) RAB23(3) RAB29(3) RBMS1(3) S100A10(3) S100A13(3) SAFB2(3) SAMHD1(3) SCAF1(3) SDHAF4(3) SPAG5(3) SPOUT1(3) SVIP(3) SYVN1(3) TMEM258(3) TMSB4X(3) TRIM41(3) UGDH(3) URM1(3) USP30(3) WBP2(3) WDR76(3) ZC3HAV1(3) ZNF148(3) PTPN3(4)]]></data>
      <data key="d12" xml:space="preserve"/>
      <data key="d13" xml:space="preserve">6.554390078197495E-6</data>
      <data key="d14" xml:space="preserve">11.750148952000556</data>
      <data key="d15" xml:space="preserve">0.07206385020210584</data>
      <data key="d16" xml:space="preserve">-3.939533716350712</data>
      <data key="d18" xml:space="preserve">3788</data>
      <data key="d19" xml:space="preserve">0.028498819995163856</data>
      <data key="d20" xml:space="preserve">1.0</data>
      <data key="d21" xml:space="preserve">-379.6850169758122</data>
      <data key="d22" xml:space="preserve">-232.16098325228697</data>
      <data key="d25">
        <y:ShapeNode>
          <y:Geometry height="40.0" width="40.0" x="-411.6567918365694" y="-280.61138988826156"/>
          <y:Fill color="#C0C0C0" transparent="false"/>
          <y:BorderStyle hasColor="false" raised="false" type="line" width="4.0"/>
          <y:NodeLabel alignment="center" autoSizePolicy="content" fontFamily="Arial" fontSize="10" fontStyle="bold" hasBackgroundColor="false" hasLineColor="false" height="15.171875" horizontalTextPosition="center" iconTextGap="4" modelName="custom" textColor="#000000" verticalTextPosition="bottom" visible="true" width="39.5517578125" x="0.22412109375" xml:space="preserve" y="12.4140625">FANCG<y:LabelModel><y:SmartNodeLabelModel distance="4.0"/></y:LabelModel><y:ModelParameter><y:SmartNodeLabelModelParameter labelRatioX="0.0" labelRatioY="0.0" nodeRatioX="0.0" nodeRatioY="0.0" offsetX="0.0" offsetY="0.0" upX="0.0" upY="-1.0"/></y:ModelParameter></y:NodeLabel>
          <y:Shape type="ellipse"/>
        </y:ShapeNode>
      </data>
    </node>
    <node id="n163">
      <data key="d3" xml:space="preserve"><![CDATA[FANCI]]></data>
      <data key="d4" xml:space="preserve"><![CDATA[Fanconi anemia group I protein]]></data>
      <data key="d5" xml:space="preserve"><![CDATA[sink]]></data>
      <data key="d6" xml:space="preserve">0.0</data>
      <data key="d7" xml:space="preserve">0.05263561781149816</data>
      <data key="d8" xml:space="preserve">false</data>
      <data key="d9" xml:space="preserve">0.08799999999999997</data>
      <data key="d10" xml:space="preserve"/>
      <data key="d11" xml:space="preserve"><![CDATA[ALDOA(2) BUD31(2) CASP8(2) CAV1(2) CD55(2) CENPS(2) CIB1(2) CKS1B(2) COG7(2) DDX17(2) EHD1(2) EHD2(2) ENO3(2) FMR1(2) FN1(2) GAPDH(2) GCC1(2) GOLPH3(2) GRPEL2(2) H2AFX(2) HIST1H2BO(2) HIST2H2AB(2) HNRNPA2B1(2) HNRNPA3(2) HNRNPAB(2) HNRNPF(2) HNRNPH3(2) HNRNPU(2) HSPA4(2) HSPA9(2) IQSEC1(2) IRF9(2) ITGA5(2) KRT74(2) LSM3(2) MCM2(2) MCM4(2) MCM5(2) MYO18A(2) NCAPG(2) NEDD4L(2) NONO(2) NPM1(2) NUP58(2) PAN2(2) PARP1(2) PPP2R5C(2) PSMA6(2) PSMB9(2) PTBP1(2) RAD21(2) RBBP6(2) RBL1(2) RIPK2(2) RNF20(2) RNPS1(2) RPL10(2) RPL32(2) RPL35A(2) RPN2(2) SAR1B(2) SDHAF2(2) SEC24D(2) SERPINH1(2) SF3A2(2) SNRNP70(2) SNRPE(2) SRP19(2) SRP72(2) TDP1(2) TIMELESS(2) TMEM67(2) TNFAIP8(2) TPM2(2) TRAPPC9(2) TUBA1A(2) UBE2A(2) UBR4(2) UPF2(2) VIM(2) VPS26C(2) VPS52(2) VTI1B(2) YWHAZ(2) AHNAK(3) AKAP10(3) API5(3) ARHGDIA(3) BASP1(3) BCL2L12(3) CABLES1(3) CIC(3) CXADR(3) CYBA(3) DERL2(3) DHRS4(3) DPYSL5(3) DUSP12(3) FBH1(3) GNPNAT1(3) HIGD1A(3) INIP(3) KATNB1(3) KIF5C(3) KYAT3(3) MICAL1(3) MYO1C(3) NAA30(3) NFYB(3) PI4KA(3) PIP4K2C(3) PNPLA2(3) POFUT2(3) POLR3C(3) PTPN12(3) RAB23(3) RAB29(3) RBMS1(3) S100A10(3) S100A13(3) SAFB2(3) SAMHD1(3) SCAF1(3) SDHAF4(3) SPAG5(3) SPOUT1(3) SUPV3L1(3) SVIP(3) SYVN1(3) TMEM258(3) TMSB4X(3) TRIM41(3) UGDH(3) URM1(3) USP30(3) WBP2(3) WDR76(3) ZC3HAV1(3) ZNF148(3) PTPN3(4)]]></data>
      <data key="d12" xml:space="preserve"/>
      <data key="d13" xml:space="preserve">4.2411695024620936E-5</data>
      <data key="d14" xml:space="preserve">10.06178758986264</data>
      <data key="d15" xml:space="preserve">0.9674521825458643</data>
      <data key="d16" xml:space="preserve">-0.0035537260053479353</data>
      <data key="d18" xml:space="preserve">3789</data>
      <data key="d19" xml:space="preserve">0.028498819995163856</data>
      <data key="d20" xml:space="preserve">1.0</data>
      <data key="d21" xml:space="preserve">-69.3288802754273</data>
      <data key="d22" xml:space="preserve">-133.96834083459862</data>
      <data key="d25">
        <y:ShapeNode>
          <y:Geometry height="40.0" width="40.0" x="-70.87903362980042" y="-175.36352856955523"/>
          <y:Fill color="#C0C0C0" transparent="false"/>
          <y:BorderStyle hasColor="false" raised="false" type="line" width="4.0"/>
          <y:NodeLabel alignment="center" autoSizePolicy="content" fontFamily="Arial" fontSize="10" fontStyle="bold" hasBackgroundColor="false" hasLineColor="false" height="15.171875" horizontalTextPosition="center" iconTextGap="4" modelName="custom" textColor="#000000" verticalTextPosition="bottom" visible="true" width="34.5517578125" x="2.72412109375" xml:space="preserve" y="12.4140625">FANCI<y:LabelModel><y:SmartNodeLabelModel distance="4.0"/></y:LabelModel><y:ModelParameter><y:SmartNodeLabelModelParameter labelRatioX="0.0" labelRatioY="0.0" nodeRatioX="0.0" nodeRatioY="0.0" offsetX="0.0" offsetY="0.0" upX="0.0" upY="-1.0"/></y:ModelParameter></y:NodeLabel>
          <y:Shape type="ellipse"/>
        </y:ShapeNode>
      </data>
    </node>
    <node id="n164">
      <data key="d3" xml:space="preserve"><![CDATA[GBF1]]></data>
      <data key="d4" xml:space="preserve"><![CDATA[Golgi-specific brefeldin A-resistance guanine nucleotide exchange factor 1]]></data>
      <data key="d5" xml:space="preserve"><![CDATA[sink]]></data>
      <data key="d6" xml:space="preserve">0.0</data>
      <data key="d7" xml:space="preserve">0.04447378053577132</data>
      <data key="d8" xml:space="preserve">false</data>
      <data key="d9" xml:space="preserve">0.346</data>
      <data key="d10" xml:space="preserve"/>
      <data key="d11" xml:space="preserve"><![CDATA[ALDOA(2) BUD31(2) CASP8(2) CAV1(2) CD55(2) CENPS(2) CIB1(2) CKS1B(2) COG7(2) DDX17(2) EHD1(2) EHD2(2) ENO3(2) FMR1(2) FN1(2) GAPDH(2) GCC1(2) GOLPH3(2) GRPEL2(2) H2AFX(2) HIST1H2BO(2) HIST2H2AB(2) HNRNPA2B1(2) HNRNPA3(2) HNRNPAB(2) HNRNPF(2) HNRNPH3(2) HNRNPU(2) HSPA4(2) HSPA9(2) IRF9(2) ITGA5(2) KRT74(2) LSM3(2) MCM2(2) MCM4(2) MCM5(2) MYO18A(2) NCAPG(2) NEDD4L(2) NONO(2) NPM1(2) NUP58(2) PAN2(2) PARP1(2) PPP2R5C(2) PSMA6(2) PSMB9(2) PTBP1(2) RAD21(2) RBBP6(2) RBL1(2) RIPK2(2) RNF20(2) RNPS1(2) RPL10(2) RPL32(2) RPL35A(2) RPN2(2) SAR1B(2) SDHAF2(2) SEC24D(2) SERPINH1(2) SF3A2(2) SNRNP70(2) SNRPE(2) SRP19(2) SRP72(2) TDP1(2) TIMELESS(2) TMEM67(2) TNFAIP8(2) TPM2(2) TRAPPC9(2) TUBA1A(2) UBE2A(2) UBR4(2) UPF2(2) VIM(2) VPS26C(2) VPS52(2) VTI1B(2) YWHAZ(2) AHNAK(3) AKAP10(3) API5(3) ARHGDIA(3) BASP1(3) BCL2L12(3) CABLES1(3) CIC(3) CXADR(3) CYBA(3) DERL2(3) DHRS4(3) DPYSL5(3) DUSP12(3) FBH1(3) GNPNAT1(3) HIGD1A(3) INIP(3) IQSEC1(3) KATNB1(3) KIF5C(3) KYAT3(3) MICAL1(3) MYO1C(3) NAA30(3) NFYB(3) PI4KA(3) PIP4K2C(3) PNPLA2(3) POFUT2(3) POLR3C(3) PTPN12(3) RAB23(3) RAB29(3) RBMS1(3) S100A10(3) S100A13(3) SAFB2(3) SAMHD1(3) SCAF1(3) SDHAF4(3) SPAG5(3) SPOUT1(3) SUPV3L1(3) SVIP(3) SYVN1(3) TMEM258(3) TMSB4X(3) TRIM41(3) UGDH(3) URM1(3) USP30(3) WBP2(3) WDR76(3) ZC3HAV1(3) ZNF148(3) PTPN3(4)]]></data>
      <data key="d12" xml:space="preserve"/>
      <data key="d13" xml:space="preserve">1.9120992659389584E-4</data>
      <data key="d14" xml:space="preserve">10.549408821669012</data>
      <data key="d15" xml:space="preserve">0.6744194089635996</data>
      <data key="d16" xml:space="preserve">-0.05480126382532283</data>
      <data key="d18" xml:space="preserve">4276</data>
      <data key="d19" xml:space="preserve">0.028498819995163856</data>
      <data key="d20" xml:space="preserve">1.0</data>
      <data key="d21" xml:space="preserve">658.3427681545732</data>
      <data key="d22" xml:space="preserve">358.7606463682732</data>
      <data key="d25">
        <y:ShapeNode>
          <y:Geometry height="40.0" width="40.0" x="651.2263457862301" y="340.15641655093486"/>
          <y:Fill color="#C0C0C0" transparent="false"/>
          <y:BorderStyle hasColor="false" raised="false" type="line" width="4.0"/>
          <y:NodeLabel alignment="center" autoSizePolicy="content" fontFamily="Arial" fontSize="10" fontStyle="bold" hasBackgroundColor="false" hasLineColor="false" height="15.171875" horizontalTextPosition="center" iconTextGap="4" modelName="custom" textColor="#000000" verticalTextPosition="bottom" visible="true" width="30.669921875" x="4.6650390625" xml:space="preserve" y="12.4140625">GBF1<y:LabelModel><y:SmartNodeLabelModel distance="4.0"/></y:LabelModel><y:ModelParameter><y:SmartNodeLabelModelParameter labelRatioX="0.0" labelRatioY="0.0" nodeRatioX="0.0" nodeRatioY="0.0" offsetX="0.0" offsetY="0.0" upX="0.0" upY="-1.0"/></y:ModelParameter></y:NodeLabel>
          <y:Shape type="ellipse"/>
        </y:ShapeNode>
      </data>
    </node>
    <node id="n165">
      <data key="d3" xml:space="preserve"><![CDATA[GPR37]]></data>
      <data key="d4" xml:space="preserve"><![CDATA[Prosaposin receptor GPR37]]></data>
      <data key="d5" xml:space="preserve"><![CDATA[sink]]></data>
      <data key="d6" xml:space="preserve">0.0</data>
      <data key="d7" xml:space="preserve">0.00857284510466976</data>
      <data key="d8" xml:space="preserve">false</data>
      <data key="d9" xml:space="preserve">0.924</data>
      <data key="d10" xml:space="preserve"/>
      <data key="d11" xml:space="preserve"><![CDATA[ALDOA(2) BUD31(2) CASP8(2) CAV1(2) CD55(2) CENPS(2) CIB1(2) CKS1B(2) COG7(2) DDX17(2) EHD1(2) EHD2(2) ENO3(2) FMR1(2) FN1(2) GAPDH(2) GCC1(2) GOLPH3(2) GRPEL2(2) H2AFX(2) HIST1H2BO(2) HIST2H2AB(2) HNRNPA2B1(2) HNRNPA3(2) HNRNPAB(2) HNRNPF(2) HNRNPH3(2) HNRNPU(2) HSPA4(2) HSPA9(2) IRF9(2) ITGA5(2) KRT74(2) LSM3(2) MCM2(2) MCM4(2) MCM5(2) MYO18A(2) NCAPG(2) NEDD4L(2) NONO(2) NPM1(2) NUP58(2) PAN2(2) PARP1(2) PPP2R5C(2) PSMA6(2) PSMB9(2) PTBP1(2) RAD21(2) RBBP6(2) RBL1(2) RIPK2(2) RNF20(2) RNPS1(2) RPL10(2) RPL32(2) RPL35A(2) RPN2(2) SAR1B(2) SDHAF2(2) SEC24D(2) SERPINH1(2) SF3A2(2) SNRNP70(2) SNRPE(2) SRP19(2) SRP72(2) TDP1(2) TIMELESS(2) TMEM67(2) TNFAIP8(2) TPM2(2) TRAPPC9(2) TUBA1A(2) UBE2A(2) UBR4(2) UPF2(2) VIM(2) VPS26C(2) VPS52(2) VTI1B(2) YWHAZ(2) AHNAK(3) AKAP10(3) API5(3) ARHGDIA(3) BASP1(3) BCL2L12(3) CABLES1(3) CIC(3) CXADR(3) CYBA(3) DERL2(3) DHRS4(3) DPYSL5(3) DUSP12(3) FBH1(3) GNPNAT1(3) HIGD1A(3) INIP(3) IQSEC1(3) KATNB1(3) KIF5C(3) KYAT3(3) MICAL1(3) MYO1C(3) NAA30(3) NFYB(3) PI4KA(3) PIP4K2C(3) PNPLA2(3) POFUT2(3) POLR3C(3) PTPN12(3) RAB23(3) RAB29(3) RBMS1(3) S100A10(3) S100A13(3) SAFB2(3) SAMHD1(3) SCAF1(3) SDHAF4(3) SPAG5(3) SPOUT1(3) SUPV3L1(3) SVIP(3) SYVN1(3) TMEM258(3) TMSB4X(3) TRIM41(3) UGDH(3) URM1(3) USP30(3) WBP2(3) WDR76(3) ZC3HAV1(3) ZNF148(3) PTPN3(4)]]></data>
      <data key="d12" xml:space="preserve"/>
      <data key="d13" xml:space="preserve">4.0809427163625734E-4</data>
      <data key="d14" xml:space="preserve">6.645383512084658</data>
      <data key="d18" xml:space="preserve">4598</data>
      <data key="d19" xml:space="preserve">0.028498819995163856</data>
      <data key="d20" xml:space="preserve">1.0</data>
      <data key="d21" xml:space="preserve">-283.153273207088</data>
      <data key="d22" xml:space="preserve">-558.5996488029327</data>
      <data key="d25">
        <y:ShapeNode>
          <y:Geometry height="40.0" width="40.0" x="-302.6055160825994" y="-599.1544645344939"/>
          <y:Fill color="#C0C0C0" transparent="false"/>
          <y:BorderStyle hasColor="false" raised="false" type="line" width="4.0"/>
          <y:NodeLabel alignment="center" autoSizePolicy="content" fontFamily="Arial" fontSize="10" fontStyle="bold" hasBackgroundColor="false" hasLineColor="false" height="15.171875" horizontalTextPosition="center" iconTextGap="4" modelName="custom" textColor="#000000" verticalTextPosition="bottom" visible="true" width="36.79296875" x="1.603515625" xml:space="preserve" y="12.4140625">GPR37<y:LabelModel><y:SmartNodeLabelModel distance="4.0"/></y:LabelModel><y:ModelParameter><y:SmartNodeLabelModelParameter labelRatioX="0.0" labelRatioY="0.0" nodeRatioX="0.0" nodeRatioY="0.0" offsetX="0.0" offsetY="0.0" upX="0.0" upY="-1.0"/></y:ModelParameter></y:NodeLabel>
          <y:Shape type="ellipse"/>
        </y:ShapeNode>
      </data>
    </node>
    <node id="n166">
      <data key="d3" xml:space="preserve"><![CDATA[HAUS6]]></data>
      <data key="d4" xml:space="preserve"><![CDATA[HAUS augmin-like complex subunit 6]]></data>
      <data key="d5" xml:space="preserve"><![CDATA[sink]]></data>
      <data key="d6" xml:space="preserve">0.0</data>
      <data key="d7" xml:space="preserve">0.08999330960426567</data>
      <data key="d8" xml:space="preserve">false</data>
      <data key="d9" xml:space="preserve">0.528</data>
      <data key="d10" xml:space="preserve"/>
      <data key="d11" xml:space="preserve"><![CDATA[ALDOA(2) BUD31(2) CASP8(2) CAV1(2) CD55(2) CENPS(2) CIB1(2) CKS1B(2) COG7(2) DDX17(2) EHD1(2) EHD2(2) ENO3(2) FMR1(2) FN1(2) GAPDH(2) GCC1(2) GOLPH3(2) GRPEL2(2) H2AFX(2) HIST1H2BO(2) HIST2H2AB(2) HNRNPA2B1(2) HNRNPA3(2) HNRNPAB(2) HNRNPF(2) HNRNPH3(2) HNRNPU(2) HSPA4(2) HSPA9(2) IRF9(2) ITGA5(2) KATNB1(2) KRT74(2) LSM3(2) MCM2(2) MCM4(2) MCM5(2) MYO18A(2) NCAPG(2) NEDD4L(2) NONO(2) NPM1(2) NUP58(2) PAN2(2) PARP1(2) PPP2R5C(2) PSMA6(2) PSMB9(2) PTBP1(2) RAD21(2) RBBP6(2) RBL1(2) RIPK2(2) RNF20(2) RNPS1(2) RPL10(2) RPL32(2) RPL35A(2) RPN2(2) SAR1B(2) SDHAF2(2) SEC24D(2) SERPINH1(2) SF3A2(2) SNRNP70(2) SNRPE(2) SPAG5(2) SRP19(2) SRP72(2) TDP1(2) TIMELESS(2) TMEM67(2) TNFAIP8(2) TPM2(2) TRAPPC9(2) TUBA1A(2) UBE2A(2) UBR4(2) UPF2(2) VIM(2) VPS26C(2) VPS52(2) VTI1B(2) YWHAZ(2) AHNAK(3) AKAP10(3) API5(3) ARHGDIA(3) BASP1(3) BCL2L12(3) CABLES1(3) CIC(3) CXADR(3) CYBA(3) DERL2(3) DHRS4(3) DPYSL5(3) DUSP12(3) FBH1(3) GNPNAT1(3) HIGD1A(3) INIP(3) IQSEC1(3) KIF5C(3) KYAT3(3) MICAL1(3) MYO1C(3) NAA30(3) NFYB(3) PI4KA(3) PIP4K2C(3) PNPLA2(3) POFUT2(3) POLR3C(3) PTPN12(3) RAB23(3) RAB29(3) RBMS1(3) S100A10(3) S100A13(3) SAFB2(3) SAMHD1(3) SCAF1(3) SDHAF4(3) SPOUT1(3) SUPV3L1(3) SVIP(3) SYVN1(3) TMEM258(3) TMSB4X(3) TRIM41(3) UGDH(3) URM1(3) USP30(3) WBP2(3) WDR76(3) ZC3HAV1(3) ZNF148(3) PTPN3(4)]]></data>
      <data key="d12" xml:space="preserve"/>
      <data key="d13" xml:space="preserve">8.66550939440125E-5</data>
      <data key="d14" xml:space="preserve">9.173930591899856</data>
      <data key="d15" xml:space="preserve">0.6130434702303597</data>
      <data key="d16" xml:space="preserve">0.07754054605422667</data>
      <data key="d18" xml:space="preserve">4846</data>
      <data key="d19" xml:space="preserve">0.028498819995163856</data>
      <data key="d20" xml:space="preserve">1.0</data>
      <data key="d21" xml:space="preserve">-75.22864390512618</data>
      <data key="d22" xml:space="preserve">68.07862986871415</data>
      <data key="d25">
        <y:ShapeNode>
          <y:Geometry height="40.0" width="40.0" x="-88.22885547073527" y="64.12840414890732"/>
          <y:Fill color="#C0C0C0" transparent="false"/>
          <y:BorderStyle hasColor="false" raised="false" type="line" width="4.0"/>
          <y:NodeLabel alignment="center" autoSizePolicy="content" fontFamily="Arial" fontSize="10" fontStyle="bold" hasBackgroundColor="false" hasLineColor="false" height="15.171875" horizontalTextPosition="center" iconTextGap="4" modelName="custom" textColor="#000000" verticalTextPosition="bottom" visible="true" width="37.896484375" x="1.0517578125" xml:space="preserve" y="12.4140625">HAUS6<y:LabelModel><y:SmartNodeLabelModel distance="4.0"/></y:LabelModel><y:ModelParameter><y:SmartNodeLabelModelParameter labelRatioX="0.0" labelRatioY="0.0" nodeRatioX="0.0" nodeRatioY="0.0" offsetX="0.0" offsetY="0.0" upX="0.0" upY="-1.0"/></y:ModelParameter></y:NodeLabel>
          <y:Shape type="ellipse"/>
        </y:ShapeNode>
      </data>
    </node>
    <node id="n167">
      <data key="d3" xml:space="preserve"><![CDATA[HAX1]]></data>
      <data key="d4" xml:space="preserve"><![CDATA[HCLS1-associated protein X-1]]></data>
      <data key="d5" xml:space="preserve"><![CDATA[sink]]></data>
      <data key="d6" xml:space="preserve">0.0</data>
      <data key="d7" xml:space="preserve">0.02606131367291665</data>
      <data key="d8" xml:space="preserve">false</data>
      <data key="d9" xml:space="preserve">0.16100000000000003</data>
      <data key="d10" xml:space="preserve"/>
      <data key="d11" xml:space="preserve"><![CDATA[ALDOA(2) BUD31(2) CASP8(2) CAV1(2) CD55(2) CENPS(2) CIB1(2) CKS1B(2) COG7(2) DDX17(2) EHD1(2) EHD2(2) ENO3(2) FMR1(2) FN1(2) GAPDH(2) GCC1(2) GOLPH3(2) GRPEL2(2) H2AFX(2) HIST1H2BO(2) HIST2H2AB(2) HNRNPA2B1(2) HNRNPA3(2) HNRNPAB(2) HNRNPF(2) HNRNPH3(2) HNRNPU(2) HSPA4(2) HSPA9(2) IRF9(2) ITGA5(2) KRT74(2) LSM3(2) MCM2(2) MCM4(2) MCM5(2) MYO18A(2) NCAPG(2) NEDD4L(2) NONO(2) NPM1(2) NUP58(2) PAN2(2) PARP1(2) PPP2R5C(2) PSMA6(2) PSMB9(2) PTBP1(2) RAD21(2) RBBP6(2) RBL1(2) RIPK2(2) RNF20(2) RNPS1(2) RPL10(2) RPL32(2) RPL35A(2) RPN2(2) S100A13(2) SAR1B(2) SDHAF2(2) SEC24D(2) SERPINH1(2) SF3A2(2) SNRNP70(2) SNRPE(2) SRP19(2) SRP72(2) TDP1(2) TIMELESS(2) TMEM67(2) TNFAIP8(2) TPM2(2) TRAPPC9(2) TUBA1A(2) UBE2A(2) UBR4(2) UPF2(2) VIM(2) VPS26C(2) VPS52(2) VTI1B(2) YWHAZ(2) AHNAK(3) AKAP10(3) API5(3) ARHGDIA(3) BASP1(3) BCL2L12(3) CABLES1(3) CIC(3) CXADR(3) CYBA(3) DERL2(3) DHRS4(3) DPYSL5(3) DUSP12(3) FBH1(3) GNPNAT1(3) HIGD1A(3) INIP(3) IQSEC1(3) KATNB1(3) KIF5C(3) KYAT3(3) MICAL1(3) MYO1C(3) NAA30(3) NFYB(3) PI4KA(3) PIP4K2C(3) PNPLA2(3) POFUT2(3) POLR3C(3) PTPN12(3) RAB23(3) RAB29(3) RBMS1(3) S100A10(3) SAFB2(3) SAMHD1(3) SCAF1(3) SDHAF4(3) SPAG5(3) SPOUT1(3) SUPV3L1(3) SVIP(3) SYVN1(3) TMEM258(3) TMSB4X(3) TRIM41(3) UGDH(3) URM1(3) USP30(3) WBP2(3) WDR76(3) ZC3HAV1(3) ZNF148(3) PTPN3(4)]]></data>
      <data key="d12" xml:space="preserve"/>
      <data key="d13" xml:space="preserve">5.4579400703781E-24</data>
      <data key="d14" xml:space="preserve">4.963404473158892</data>
      <data key="d15" xml:space="preserve">0.7945958614675288</data>
      <data key="d16" xml:space="preserve">0.01717927358897718</data>
      <data key="d18" xml:space="preserve">4850</data>
      <data key="d19" xml:space="preserve">0.028498819995163856</data>
      <data key="d20" xml:space="preserve">1.0</data>
      <data key="d21" xml:space="preserve">252.83952988831118</data>
      <data key="d22" xml:space="preserve">-219.2859266171862</data>
      <data key="d25">
        <y:ShapeNode>
          <y:Geometry height="40.0" width="40.0" x="261.31465677034754" y="-251.0618692864152"/>
          <y:Fill color="#C0C0C0" transparent="false"/>
          <y:BorderStyle hasColor="false" raised="false" type="line" width="4.0"/>
          <y:NodeLabel alignment="center" autoSizePolicy="content" fontFamily="Arial" fontSize="10" fontStyle="bold" hasBackgroundColor="false" hasLineColor="false" height="15.171875" horizontalTextPosition="center" iconTextGap="4" modelName="custom" textColor="#000000" verticalTextPosition="bottom" visible="true" width="30.6748046875" x="4.66259765625" xml:space="preserve" y="12.4140625">HAX1<y:LabelModel><y:SmartNodeLabelModel distance="4.0"/></y:LabelModel><y:ModelParameter><y:SmartNodeLabelModelParameter labelRatioX="0.0" labelRatioY="0.0" nodeRatioX="0.0" nodeRatioY="0.0" offsetX="0.0" offsetY="0.0" upX="0.0" upY="-1.0"/></y:ModelParameter></y:NodeLabel>
          <y:Shape type="ellipse"/>
        </y:ShapeNode>
      </data>
    </node>
    <node id="n168">
      <data key="d3" xml:space="preserve"><![CDATA[INTS12]]></data>
      <data key="d4" xml:space="preserve"><![CDATA[Integrator complex subunit 12]]></data>
      <data key="d5" xml:space="preserve"><![CDATA[sink]]></data>
      <data key="d6" xml:space="preserve">0.0</data>
      <data key="d7" xml:space="preserve">0.06939237930452674</data>
      <data key="d8" xml:space="preserve">false</data>
      <data key="d9" xml:space="preserve">0.269</data>
      <data key="d10" xml:space="preserve"/>
      <data key="d11" xml:space="preserve"><![CDATA[INIP(2) POLR3C(2) SCAF1(2)]]></data>
      <data key="d12" xml:space="preserve"/>
      <data key="d13" xml:space="preserve">9.487812443816634E-4</data>
      <data key="d14" xml:space="preserve">9.08130543766089</data>
      <data key="d15" xml:space="preserve">0.31762902182623964</data>
      <data key="d16" xml:space="preserve">-0.10846282021433935</data>
      <data key="d18" xml:space="preserve">5653</data>
      <data key="d19" xml:space="preserve">0.028498819995163856</data>
      <data key="d20" xml:space="preserve">1.0</data>
      <data key="d21" xml:space="preserve">-634.4012854120309</data>
      <data key="d22" xml:space="preserve">117.1926097971462</data>
      <data key="d25">
        <y:ShapeNode>
          <y:Geometry height="40.0" width="40.0" x="-687.1636180879632" y="90.22501858224882"/>
          <y:Fill color="#C0C0C0" transparent="false"/>
          <y:BorderStyle hasColor="false" raised="false" type="line" width="4.0"/>
          <y:NodeLabel alignment="center" autoSizePolicy="content" fontFamily="Arial" fontSize="10" fontStyle="bold" hasBackgroundColor="false" hasLineColor="false" height="15.171875" horizontalTextPosition="center" iconTextGap="4" modelName="custom" textColor="#000000" verticalTextPosition="bottom" visible="true" width="37.9013671875" x="1.04931640625" xml:space="preserve" y="12.4140625">INTS12<y:LabelModel><y:SmartNodeLabelModel distance="4.0"/></y:LabelModel><y:ModelParameter><y:SmartNodeLabelModelParameter labelRatioX="0.0" labelRatioY="0.0" nodeRatioX="0.0" nodeRatioY="0.0" offsetX="0.0" offsetY="0.0" upX="0.0" upY="-1.0"/></y:ModelParameter></y:NodeLabel>
          <y:Shape type="ellipse"/>
        </y:ShapeNode>
      </data>
    </node>
    <node id="n169">
      <data key="d3" xml:space="preserve"><![CDATA[INTS4]]></data>
      <data key="d4" xml:space="preserve"><![CDATA[Integrator complex subunit 4]]></data>
      <data key="d5" xml:space="preserve"><![CDATA[sink]]></data>
      <data key="d6" xml:space="preserve">0.0</data>
      <data key="d7" xml:space="preserve">0.06939237930452678</data>
      <data key="d8" xml:space="preserve">false</data>
      <data key="d9" xml:space="preserve">0.269</data>
      <data key="d10" xml:space="preserve"/>
      <data key="d11" xml:space="preserve"><![CDATA[INIP(2) POLR3C(2) SCAF1(2)]]></data>
      <data key="d12" xml:space="preserve"/>
      <data key="d13" xml:space="preserve">6.153820660642077E-7</data>
      <data key="d14" xml:space="preserve">11.015136543741377</data>
      <data key="d15" xml:space="preserve">0.35582210323102853</data>
      <data key="d16" xml:space="preserve">0.13539220744806504</data>
      <data key="d18" xml:space="preserve">5658</data>
      <data key="d19" xml:space="preserve">0.028498819995163856</data>
      <data key="d20" xml:space="preserve">1.0</data>
      <data key="d21" xml:space="preserve">-625.5578729663237</data>
      <data key="d22" xml:space="preserve">164.40863157174067</data>
      <data key="d25">
        <y:ShapeNode>
          <y:Geometry height="40.0" width="40.0" x="-682.3119544083531" y="140.86155546580625"/>
          <y:Fill color="#C0C0C0" transparent="false"/>
          <y:BorderStyle hasColor="false" raised="false" type="line" width="4.0"/>
          <y:NodeLabel alignment="center" autoSizePolicy="content" fontFamily="Arial" fontSize="10" fontStyle="bold" hasBackgroundColor="false" hasLineColor="false" height="15.171875" horizontalTextPosition="center" iconTextGap="4" modelName="custom" textColor="#000000" verticalTextPosition="bottom" visible="true" width="32.33984375" x="3.830078125" xml:space="preserve" y="12.4140625">INTS4<y:LabelModel><y:SmartNodeLabelModel distance="4.0"/></y:LabelModel><y:ModelParameter><y:SmartNodeLabelModelParameter labelRatioX="0.0" labelRatioY="0.0" nodeRatioX="0.0" nodeRatioY="0.0" offsetX="0.0" offsetY="0.0" upX="0.0" upY="-1.0"/></y:ModelParameter></y:NodeLabel>
          <y:Shape type="ellipse"/>
        </y:ShapeNode>
      </data>
    </node>
    <node id="n170">
      <data key="d3" xml:space="preserve"><![CDATA[IRAK1]]></data>
      <data key="d4" xml:space="preserve"><![CDATA[Interleukin-1 receptor-associated kinase 1]]></data>
      <data key="d5" xml:space="preserve"><![CDATA[sink]]></data>
      <data key="d6" xml:space="preserve">0.0</data>
      <data key="d7" xml:space="preserve">0.13069523929450816</data>
      <data key="d8" xml:space="preserve">false</data>
      <data key="d9" xml:space="preserve">0.20199999999999996</data>
      <data key="d10" xml:space="preserve"/>
      <data key="d11" xml:space="preserve"><![CDATA[ALDOA(2) BUD31(2) CASP8(2) CAV1(2) CD55(2) CENPS(2) CIB1(2) CKS1B(2) COG7(2) CYBA(2) DDX17(2) EHD1(2) EHD2(2) ENO3(2) FMR1(2) FN1(2) GAPDH(2) GCC1(2) GOLPH3(2) GRPEL2(2) H2AFX(2) HIST1H2BO(2) HIST2H2AB(2) HNRNPA2B1(2) HNRNPA3(2) HNRNPAB(2) HNRNPF(2) HNRNPH3(2) HNRNPU(2) HSPA4(2) HSPA9(2) IRF9(2) ITGA5(2) KRT74(2) LSM3(2) MCM2(2) MCM4(2) MCM5(2) MICAL1(2) MYO18A(2) NCAPG(2) NEDD4L(2) NONO(2) NPM1(2) NUP58(2) PAN2(2) PARP1(2) PPP2R5C(2) PSMA6(2) PSMB9(2) PTBP1(2) RAD21(2) RBBP6(2) RBL1(2) RIPK2(2) RNF20(2) RNPS1(2) RPL10(2) RPL32(2) RPL35A(2) RPN2(2) S100A13(2) SAMHD1(2) SAR1B(2) SDHAF2(2) SEC24D(2) SERPINH1(2) SF3A2(2) SNRNP70(2) SNRPE(2) SRP19(2) SRP72(2) TDP1(2) TIMELESS(2) TMEM67(2) TNFAIP8(2) TPM2(2) TRAPPC9(2) TUBA1A(2) UBE2A(2) UBR4(2) UPF2(2) VIM(2) VPS26C(2) VPS52(2) VTI1B(2) YWHAZ(2) AHNAK(3) AKAP10(3) API5(3) ARHGDIA(3) BASP1(3) BCL2L12(3) CABLES1(3) CIC(3) CXADR(3) DERL2(3) DHRS4(3) DPYSL5(3) DUSP12(3) FBH1(3) GNPNAT1(3) HIGD1A(3) INIP(3) IQSEC1(3) KATNB1(3) KIF5C(3) KYAT3(3) MYO1C(3) NAA30(3) NFYB(3) PI4KA(3) PIP4K2C(3) PNPLA2(3) POFUT2(3) POLR3C(3) PTPN12(3) RAB23(3) RAB29(3) RBMS1(3) S100A10(3) SAFB2(3) SCAF1(3) SDHAF4(3) SPAG5(3) SPOUT1(3) SUPV3L1(3) SVIP(3) SYVN1(3) TMEM258(3) TMSB4X(3) TRIM41(3) UGDH(3) URM1(3) USP30(3) WBP2(3) WDR76(3) ZC3HAV1(3) ZNF148(3) PTPN3(4)]]></data>
      <data key="d12" xml:space="preserve"/>
      <data key="d13" xml:space="preserve">2.3326767989000424E-4</data>
      <data key="d14" xml:space="preserve">5.999329561810341</data>
      <data key="d15" xml:space="preserve">0.0971385532942544</data>
      <data key="d16" xml:space="preserve">0.26501957441502133</data>
      <data key="d18" xml:space="preserve">5686</data>
      <data key="d19" xml:space="preserve">0.028498819995163856</data>
      <data key="d20" xml:space="preserve">1.0</data>
      <data key="d21" xml:space="preserve">40.78702172411157</data>
      <data key="d22" xml:space="preserve">-96.26236812870954</data>
      <data key="d25">
        <y:ShapeNode>
          <y:Geometry height="40.0" width="40.0" x="38.910495089261026" y="-127.20157098083793"/>
          <y:Fill color="#C0C0C0" transparent="false"/>
          <y:BorderStyle hasColor="false" raised="false" type="line" width="4.0"/>
          <y:NodeLabel alignment="center" autoSizePolicy="content" fontFamily="Arial" fontSize="10" fontStyle="bold" hasBackgroundColor="false" hasLineColor="false" height="15.171875" horizontalTextPosition="center" iconTextGap="4" modelName="custom" textColor="#000000" verticalTextPosition="bottom" visible="true" width="34.0048828125" x="2.99755859375" xml:space="preserve" y="12.4140625">IRAK1<y:LabelModel><y:SmartNodeLabelModel distance="4.0"/></y:LabelModel><y:ModelParameter><y:SmartNodeLabelModelParameter labelRatioX="0.0" labelRatioY="0.0" nodeRatioX="0.0" nodeRatioY="0.0" offsetX="0.0" offsetY="0.0" upX="0.0" upY="-1.0"/></y:ModelParameter></y:NodeLabel>
          <y:Shape type="ellipse"/>
        </y:ShapeNode>
      </data>
    </node>
    <node id="n171">
      <data key="d3" xml:space="preserve"><![CDATA[JAK2]]></data>
      <data key="d4" xml:space="preserve"><![CDATA[Tyrosine-protein kinase JAK2]]></data>
      <data key="d5" xml:space="preserve"><![CDATA[sink]]></data>
      <data key="d6" xml:space="preserve">0.0</data>
      <data key="d7" xml:space="preserve">0.15012019612651803</data>
      <data key="d8" xml:space="preserve">false</data>
      <data key="d9" xml:space="preserve">0.977</data>
      <data key="d10" xml:space="preserve"/>
      <data key="d11" xml:space="preserve"><![CDATA[AKAP10(2) ALDOA(2) BUD31(2) CASP8(2) CAV1(2) CD55(2) CENPS(2) CIB1(2) CKS1B(2) COG7(2) CYBA(2) DDX17(2) DUSP12(2) EHD1(2) EHD2(2) ENO3(2) FMR1(2) FN1(2) GAPDH(2) GCC1(2) GNG7(2) GOLPH3(2) GRPEL2(2) H2AFX(2) HIST1H2BO(2) HIST2H2AB(2) HNRNPA2B1(2) HNRNPA3(2) HNRNPAB(2) HNRNPF(2) HNRNPH3(2) HNRNPU(2) HSPA4(2) HSPA9(2) IQSEC1(2) IRF9(2) ITGA5(2) KRT74(2) LSM3(2) MCM2(2) MCM4(2) MCM5(2) MICAL1(2) MYO18A(2) MYO1C(2) NCAPG(2) NEDD4L(2) NONO(2) NPM1(2) NUP58(2) PAN2(2) PARP1(2) PI4KA(2) PIP4K2C(2) PPP2R5C(2) PSMA6(2) PSMB9(2) PTBP1(2) PTPN12(2) PTPN3(2) RAD21(2) RBBP6(2) RBL1(2) RIPK2(2) RNF20(2) RNPS1(2) RPL10(2) RPL32(2) RPL35A(2) RPN2(2) S100A13(2) SAR1B(2) SDHAF2(2) SEC24D(2) SERPINH1(2) SF3A2(2) SNRNP70(2) SNRPE(2) SRP19(2) SRP72(2) SVIP(2) TDP1(2) TIMELESS(2) TMEM67(2) TNFAIP8(2) TPM2(2) TRAPPC9(2) TUBA1A(2) UBE2A(2) UBR4(2) UPF2(2) URM1(2) VIM(2) VPS26C(2) VPS52(2) VTI1B(2) YWHAZ(2) AHNAK(3) API5(3) ARHGDIA(3) BASP1(3) BCL2L12(3) CABLES1(3) CIC(3) CXADR(3) DERL2(3) DHRS4(3) DPYSL5(3) FBH1(3) GNPNAT1(3) HIGD1A(3) INIP(3) KATNB1(3) KIF5C(3) KYAT3(3) NAA30(3) NFYB(3) PNPLA2(3) POFUT2(3) POLR3C(3) RAB23(3) RAB29(3) RBMS1(3) S100A10(3) SAFB2(3) SAMHD1(3) SCAF1(3) SDHAF4(3) SPAG5(3) SPOUT1(3) SUPV3L1(3) SYVN1(3) TMEM258(3) TMSB4X(3) TRIM41(3) UGDH(3) USP30(3) WBP2(3) WDR76(3) ZC3HAV1(3) ZNF148(3)]]></data>
      <data key="d12" xml:space="preserve"/>
      <data key="d13" xml:space="preserve">1.0486087091713738E-16</data>
      <data key="d14" xml:space="preserve">7.6935525972346825</data>
      <data key="d18" xml:space="preserve">5781</data>
      <data key="d19" xml:space="preserve">0.028498819995163856</data>
      <data key="d20" xml:space="preserve">1.0</data>
      <data key="d21" xml:space="preserve">142.3084140826532</data>
      <data key="d22" xml:space="preserve">-18.25040844456949</data>
      <data key="d25">
        <y:ShapeNode>
          <y:Geometry height="40.0" width="40.0" x="143.59492079542122" y="-52.64475611945964"/>
          <y:Fill color="#C0C0C0" transparent="false"/>
          <y:BorderStyle hasColor="false" raised="false" type="line" width="4.0"/>
          <y:NodeLabel alignment="center" autoSizePolicy="content" fontFamily="Arial" fontSize="10" fontStyle="bold" hasBackgroundColor="false" hasLineColor="false" height="15.171875" horizontalTextPosition="center" iconTextGap="4" modelName="custom" textColor="#000000" verticalTextPosition="bottom" visible="true" width="29.56640625" x="5.216796875" xml:space="preserve" y="12.4140625">JAK2<y:LabelModel><y:SmartNodeLabelModel distance="4.0"/></y:LabelModel><y:ModelParameter><y:SmartNodeLabelModelParameter labelRatioX="0.0" labelRatioY="0.0" nodeRatioX="0.0" nodeRatioY="0.0" offsetX="0.0" offsetY="0.0" upX="0.0" upY="-1.0"/></y:ModelParameter></y:NodeLabel>
          <y:Shape type="ellipse"/>
        </y:ShapeNode>
      </data>
    </node>
    <node id="n172">
      <data key="d3" xml:space="preserve"><![CDATA[MALL]]></data>
      <data key="d4" xml:space="preserve"><![CDATA[MAL-like protein]]></data>
      <data key="d5" xml:space="preserve"><![CDATA[sink]]></data>
      <data key="d6" xml:space="preserve">0.0</data>
      <data key="d7" xml:space="preserve">0.0035329260140925223</data>
      <data key="d8" xml:space="preserve">false</data>
      <data key="d9" xml:space="preserve">0.05600000000000005</data>
      <data key="d10" xml:space="preserve"/>
      <data key="d11" xml:space="preserve"><![CDATA[ALDOA(2) BUD31(2) CASP8(2) CAV1(2) CD55(2) CENPS(2) CIB1(2) CKS1B(2) COG7(2) DDX17(2) EHD1(2) EHD2(2) ENO3(2) FMR1(2) FN1(2) GAPDH(2) GCC1(2) GOLPH3(2) GRPEL2(2) H2AFX(2) HIST1H2BO(2) HIST2H2AB(2) HNRNPA2B1(2) HNRNPA3(2) HNRNPAB(2) HNRNPF(2) HNRNPH3(2) HNRNPU(2) HSPA4(2) HSPA9(2) IRF9(2) ITGA5(2) KRT74(2) LSM3(2) MCM2(2) MCM4(2) MCM5(2) MYO18A(2) NCAPG(2) NEDD4L(2) NONO(2) NPM1(2) NUP58(2) PAN2(2) PARP1(2) PPP2R5C(2) PSMA6(2) PSMB9(2) PTBP1(2) RAD21(2) RBBP6(2) RBL1(2) RIPK2(2) RNF20(2) RNPS1(2) RPL10(2) RPL32(2) RPL35A(2) RPN2(2) SAR1B(2) SDHAF2(2) SEC24D(2) SERPINH1(2) SF3A2(2) SNRNP70(2) SNRPE(2) SRP19(2) SRP72(2) TDP1(2) TIMELESS(2) TMEM67(2) TNFAIP8(2) TPM2(2) TRAPPC9(2) TUBA1A(2) UBE2A(2) UBR4(2) UPF2(2) VIM(2) VPS26C(2) VPS52(2) VTI1B(2) YWHAZ(2) AHNAK(3) AKAP10(3) API5(3) ARHGDIA(3) BASP1(3) BCL2L12(3) CABLES1(3) CIC(3) CXADR(3) CYBA(3) DERL2(3) DHRS4(3) DPYSL5(3) DUSP12(3) FBH1(3) GNPNAT1(3) HIGD1A(3) INIP(3) IQSEC1(3) KATNB1(3) KIF5C(3) KYAT3(3) MICAL1(3) MYO1C(3) NAA30(3) NFYB(3) PI4KA(3) PIP4K2C(3) PNPLA2(3) POFUT2(3) POLR3C(3) PTPN12(3) RAB23(3) RAB29(3) RBMS1(3) S100A10(3) S100A13(3) SAFB2(3) SAMHD1(3) SCAF1(3) SDHAF4(3) SPAG5(3) SPOUT1(3) SUPV3L1(3) SVIP(3) SYVN1(3) TMEM258(3) TMSB4X(3) TRIM41(3) UGDH(3) URM1(3) USP30(3) WBP2(3) WDR76(3) ZC3HAV1(3) ZNF148(3) PTPN3(4)]]></data>
      <data key="d12" xml:space="preserve"/>
      <data key="d13" xml:space="preserve">6.994391805365539E-20</data>
      <data key="d14" xml:space="preserve">8.96297005677351</data>
      <data key="d18" xml:space="preserve">6587</data>
      <data key="d19" xml:space="preserve">0.028498819995163856</data>
      <data key="d20" xml:space="preserve">1.0</data>
      <data key="d21" xml:space="preserve">356.14460146540637</data>
      <data key="d22" xml:space="preserve">184.83094265341063</data>
      <data key="d25">
        <y:ShapeNode>
          <y:Geometry height="40.0" width="40.0" x="344.23757083858874" y="166.39048679030924"/>
          <y:Fill color="#C0C0C0" transparent="false"/>
          <y:BorderStyle hasColor="false" raised="false" type="line" width="4.0"/>
          <y:NodeLabel alignment="center" autoSizePolicy="content" fontFamily="Arial" fontSize="10" fontStyle="bold" hasBackgroundColor="false" hasLineColor="false" height="15.171875" horizontalTextPosition="center" iconTextGap="4" modelName="custom" textColor="#000000" verticalTextPosition="bottom" visible="true" width="31.7685546875" x="4.11572265625" xml:space="preserve" y="12.4140625">MALL<y:LabelModel><y:SmartNodeLabelModel distance="4.0"/></y:LabelModel><y:ModelParameter><y:SmartNodeLabelModelParameter labelRatioX="0.0" labelRatioY="0.0" nodeRatioX="0.0" nodeRatioY="0.0" offsetX="0.0" offsetY="0.0" upX="0.0" upY="-1.0"/></y:ModelParameter></y:NodeLabel>
          <y:Shape type="ellipse"/>
        </y:ShapeNode>
      </data>
    </node>
    <node id="n173">
      <data key="d3" xml:space="preserve"><![CDATA[MCFD2]]></data>
      <data key="d4" xml:space="preserve"><![CDATA[Multiple coagulation factor deficiency protein 2]]></data>
      <data key="d5" xml:space="preserve"><![CDATA[sink]]></data>
      <data key="d6" xml:space="preserve">0.0</data>
      <data key="d7" xml:space="preserve">0.0550099392793142</data>
      <data key="d8" xml:space="preserve">false</data>
      <data key="d9" xml:space="preserve">0.16200000000000003</data>
      <data key="d10" xml:space="preserve"/>
      <data key="d11" xml:space="preserve"><![CDATA[ALDOA(2) BUD31(2) CASP8(2) CAV1(2) CD55(2) CENPS(2) CIB1(2) CKS1B(2) COG7(2) DDX17(2) EHD1(2) EHD2(2) ENO3(2) FMR1(2) FN1(2) GAPDH(2) GCC1(2) GOLPH3(2) GRPEL2(2) H2AFX(2) HIST1H2BO(2) HIST2H2AB(2) HNRNPA2B1(2) HNRNPA3(2) HNRNPAB(2) HNRNPF(2) HNRNPH3(2) HNRNPU(2) HSPA4(2) HSPA9(2) IRF9(2) ITGA5(2) KRT74(2) LSM3(2) MCM2(2) MCM4(2) MCM5(2) MYO18A(2) NCAPG(2) NEDD4L(2) NONO(2) NPM1(2) NUP58(2) PAN2(2) PARP1(2) PPP2R5C(2) PSMA6(2) PSMB9(2) PTBP1(2) RAD21(2) RBBP6(2) RBL1(2) RIPK2(2) RNF20(2) RNPS1(2) RPL10(2) RPL32(2) RPL35A(2) RPN2(2) SAR1B(2) SDHAF2(2) SEC24D(2) SERPINH1(2) SF3A2(2) SNRNP70(2) SNRPE(2) SRP19(2) SRP72(2) TDP1(2) TIMELESS(2) TMEM67(2) TNFAIP8(2) TPM2(2) TRAPPC9(2) TUBA1A(2) UBE2A(2) UBR4(2) UPF2(2) VIM(2) VPS26C(2) VPS52(2) VTI1B(2) YWHAZ(2) AHNAK(3) AKAP10(3) API5(3) ARHGDIA(3) BASP1(3) BCL2L12(3) CABLES1(3) CIC(3) CXADR(3) CYBA(3) DERL2(3) DHRS4(3) DPYSL5(3) DUSP12(3) FBH1(3) GNPNAT1(3) HIGD1A(3) INIP(3) IQSEC1(3) KATNB1(3) KIF5C(3) KYAT3(3) MICAL1(3) MYO1C(3) NAA30(3) NFYB(3) PI4KA(3) PIP4K2C(3) PNPLA2(3) POFUT2(3) POLR3C(3) PTPN12(3) RAB23(3) RAB29(3) RBMS1(3) S100A10(3) S100A13(3) SAFB2(3) SAMHD1(3) SCAF1(3) SDHAF4(3) SPAG5(3) SPOUT1(3) SUPV3L1(3) SVIP(3) SYVN1(3) TMEM258(3) TMSB4X(3) TRIM41(3) UGDH(3) URM1(3) USP30(3) WBP2(3) WDR76(3) ZC3HAV1(3) ZNF148(3) PTPN3(4)]]></data>
      <data key="d12" xml:space="preserve"/>
      <data key="d13" xml:space="preserve">5.1614341032954323E-26</data>
      <data key="d14" xml:space="preserve">9.68075425701011</data>
      <data key="d15" xml:space="preserve">0.1771859828988418</data>
      <data key="d16" xml:space="preserve">-0.16869549022870134</data>
      <data key="d18" xml:space="preserve">6746</data>
      <data key="d19" xml:space="preserve">0.028498819995163856</data>
      <data key="d20" xml:space="preserve">1.0</data>
      <data key="d21" xml:space="preserve">763.1292438493451</data>
      <data key="d22" xml:space="preserve">231.06109396148398</data>
      <data key="d25">
        <y:ShapeNode>
          <y:Geometry height="40.0" width="40.0" x="763.28450686172" y="214.56016575071604"/>
          <y:Fill color="#C0C0C0" transparent="false"/>
          <y:BorderStyle hasColor="false" raised="false" type="line" width="4.0"/>
          <y:NodeLabel alignment="center" autoSizePolicy="content" fontFamily="Arial" fontSize="10" fontStyle="bold" hasBackgroundColor="false" hasLineColor="false" height="15.171875" horizontalTextPosition="center" iconTextGap="4" modelName="custom" textColor="#000000" verticalTextPosition="bottom" visible="true" width="38.443359375" x="0.7783203125" xml:space="preserve" y="12.4140625">MCFD2<y:LabelModel><y:SmartNodeLabelModel distance="4.0"/></y:LabelModel><y:ModelParameter><y:SmartNodeLabelModelParameter labelRatioX="0.0" labelRatioY="0.0" nodeRatioX="0.0" nodeRatioY="0.0" offsetX="0.0" offsetY="0.0" upX="0.0" upY="-1.0"/></y:ModelParameter></y:NodeLabel>
          <y:Shape type="ellipse"/>
        </y:ShapeNode>
      </data>
    </node>
    <node id="n174">
      <data key="d3" xml:space="preserve"><![CDATA[MED24]]></data>
      <data key="d4" xml:space="preserve"><![CDATA[Mediator of RNA polymerase II transcription subunit 24]]></data>
      <data key="d5" xml:space="preserve"><![CDATA[sink]]></data>
      <data key="d6" xml:space="preserve">0.0</data>
      <data key="d7" xml:space="preserve">0.017933104003328794</data>
      <data key="d8" xml:space="preserve">false</data>
      <data key="d9" xml:space="preserve">0.977</data>
      <data key="d10" xml:space="preserve"/>
      <data key="d11" xml:space="preserve"><![CDATA[ZNF148(2)]]></data>
      <data key="d12" xml:space="preserve"/>
      <data key="d13" xml:space="preserve">4.259477140250056E-4</data>
      <data key="d14" xml:space="preserve">6.3001865253555165</data>
      <data key="d15" xml:space="preserve">0.584040106406642</data>
      <data key="d16" xml:space="preserve">-0.261511812774986</data>
      <data key="d18" xml:space="preserve">6802</data>
      <data key="d19" xml:space="preserve">0.028498819995163856</data>
      <data key="d20" xml:space="preserve">1.0</data>
      <data key="d21" xml:space="preserve">191.1993302333559</data>
      <data key="d22" xml:space="preserve">421.7688960722604</data>
      <data key="d25">
        <y:ShapeNode>
          <y:Geometry height="40.0" width="40.0" x="177.82417306066898" y="410.59915895900923"/>
          <y:Fill color="#C0C0C0" transparent="false"/>
          <y:BorderStyle hasColor="false" raised="false" type="line" width="4.0"/>
          <y:NodeLabel alignment="center" autoSizePolicy="content" fontFamily="Arial" fontSize="10" fontStyle="bold" hasBackgroundColor="false" hasLineColor="false" height="15.171875" horizontalTextPosition="center" iconTextGap="4" modelName="custom" textColor="#000000" verticalTextPosition="bottom" visible="true" width="37.3447265625" x="1.32763671875" xml:space="preserve" y="12.4140625">MED24<y:LabelModel><y:SmartNodeLabelModel distance="4.0"/></y:LabelModel><y:ModelParameter><y:SmartNodeLabelModelParameter labelRatioX="0.0" labelRatioY="0.0" nodeRatioX="0.0" nodeRatioY="0.0" offsetX="0.0" offsetY="0.0" upX="0.0" upY="-1.0"/></y:ModelParameter></y:NodeLabel>
          <y:Shape type="ellipse"/>
        </y:ShapeNode>
      </data>
    </node>
    <node id="n175">
      <data key="d3" xml:space="preserve"><![CDATA[MT-CO2]]></data>
      <data key="d4" xml:space="preserve"><![CDATA[Cytochrome c oxidase subunit 2]]></data>
      <data key="d5" xml:space="preserve"><![CDATA[sink]]></data>
      <data key="d6" xml:space="preserve">0.0</data>
      <data key="d7" xml:space="preserve">0.0862456865766329</data>
      <data key="d8" xml:space="preserve">false</data>
      <data key="d9" xml:space="preserve">0.15700000000000003</data>
      <data key="d10" xml:space="preserve"/>
      <data key="d11" xml:space="preserve"><![CDATA[COX5A(2) NDUFS5(2) NDUFV3(2) UQCRFS1(2) ALDOA(3) BUD31(3) CASP8(3) CAV1(3) CD55(3) CENPS(3) CIB1(3) CKS1B(3) COG7(3) DDX17(3) EHD1(3) EHD2(3) ENO3(3) FMR1(3) FN1(3) GAPDH(3) GCC1(3) GOLPH3(3) GRPEL2(3) H2AFX(3) HIST1H2BO(3) HIST2H2AB(3) HNRNPA2B1(3) HNRNPA3(3) HNRNPAB(3) HNRNPF(3) HNRNPH3(3) HNRNPU(3) HSPA4(3) HSPA9(3) IRF9(3) ITGA5(3) KRT74(3) LSM3(3) MCM2(3) MCM4(3) MCM5(3) MYO18A(3) NCAPG(3) NEDD4L(3) NONO(3) NPM1(3) NUP58(3) PAN2(3) PARP1(3) PPP2R5C(3) PSMA6(3) PSMB9(3) PTBP1(3) RAD21(3) RBBP6(3) RBL1(3) RIPK2(3) RNF20(3) RNPS1(3) RPL10(3) RPL32(3) RPL35A(3) RPN2(3) SAR1B(3) SDHAF2(3) SDHAF4(3) SEC24D(3) SERPINH1(3) SF3A2(3) SNRNP70(3) SNRPE(3) SRP19(3) SRP72(3) TDP1(3) TIMELESS(3) TMEM67(3) TNFAIP8(3) TPM2(3) TRAPPC9(3) TUBA1A(3) UBE2A(3) UBR4(3) UPF2(3) VIM(3) VPS26C(3) VPS52(3) VTI1B(3) YWHAZ(3) AHNAK(4) AKAP10(4) API5(4) ARHGDIA(4) BASP1(4) BCL2L12(4) CABLES1(4) CIC(4) CXADR(4) CYBA(4) DERL2(4) DHRS4(4) DPYSL5(4) DUSP12(4) FBH1(4) GNPNAT1(4) HIGD1A(4) INIP(4) IQSEC1(4) KATNB1(4) KIF5C(4) KYAT3(4) MICAL1(4) MYO1C(4) NAA30(4) NFYB(4) PI4KA(4) PIP4K2C(4) PNPLA2(4) POFUT2(4) POLR3C(4) PTPN12(4) RAB23(4) RAB29(4) RBMS1(4) S100A10(4) S100A13(4) SAFB2(4) SAMHD1(4) SCAF1(4) SPAG5(4) SPOUT1(4) SUPV3L1(4) SVIP(4) SYVN1(4) TMEM258(4) TMSB4X(4) TRIM41(4) UGDH(4) URM1(4) USP30(4) WBP2(4) WDR76(4) ZC3HAV1(4) ZNF148(4) PTPN3(5)]]></data>
      <data key="d12" xml:space="preserve"/>
      <data key="d13" xml:space="preserve">1.9228111103038803E-5</data>
      <data key="d14" xml:space="preserve">4.634028783039731</data>
      <data key="d15" xml:space="preserve">0.042196273653128925</data>
      <data key="d16" xml:space="preserve">0.32182715193255035</data>
      <data key="d18" xml:space="preserve">7167</data>
      <data key="d19" xml:space="preserve">0.028498819995163856</data>
      <data key="d20" xml:space="preserve">1.0</data>
      <data key="d21" xml:space="preserve">655.5051507080651</data>
      <data key="d22" xml:space="preserve">-420.17229110303026</data>
      <data key="d25">
        <y:ShapeNode>
          <y:Geometry height="40.0" width="40.0" x="664.4522726428287" y="-439.5842607682614"/>
          <y:Fill color="#C0C0C0" transparent="false"/>
          <y:BorderStyle hasColor="false" raised="false" type="line" width="4.0"/>
          <y:NodeLabel alignment="center" autoSizePolicy="content" fontFamily="Arial" fontSize="10" fontStyle="bold" hasBackgroundColor="false" hasLineColor="false" height="15.171875" horizontalTextPosition="center" iconTextGap="4" modelName="custom" textColor="#000000" verticalTextPosition="bottom" visible="true" width="42.330078125" x="-1.1650390625" xml:space="preserve" y="12.4140625">MT-CO2<y:LabelModel><y:SmartNodeLabelModel distance="4.0"/></y:LabelModel><y:ModelParameter><y:SmartNodeLabelModelParameter labelRatioX="0.0" labelRatioY="0.0" nodeRatioX="0.0" nodeRatioY="0.0" offsetX="0.0" offsetY="0.0" upX="0.0" upY="-1.0"/></y:ModelParameter></y:NodeLabel>
          <y:Shape type="ellipse"/>
        </y:ShapeNode>
      </data>
    </node>
    <node id="n176">
      <data key="d3" xml:space="preserve"><![CDATA[NCAPD3]]></data>
      <data key="d4" xml:space="preserve"><![CDATA[Condensin-2 complex subunit D3]]></data>
      <data key="d5" xml:space="preserve"><![CDATA[sink]]></data>
      <data key="d6" xml:space="preserve">0.0</data>
      <data key="d7" xml:space="preserve">0.30028851074750196</data>
      <data key="d8" xml:space="preserve">true</data>
      <data key="d9" xml:space="preserve">0.020000000000000018</data>
      <data key="d10" xml:space="preserve"/>
      <data key="d11" xml:space="preserve"><![CDATA[ALDOA(2) BUD31(2) CASP8(2) CAV1(2) CD55(2) CENPS(2) CIB1(2) CKS1B(2) COG7(2) DDX17(2) EHD1(2) EHD2(2) ENO3(2) FMR1(2) FN1(2) GAPDH(2) GCC1(2) GOLPH3(2) GRPEL2(2) H2AFX(2) HIST1H2BO(2) HIST2H2AB(2) HNRNPA2B1(2) HNRNPA3(2) HNRNPAB(2) HNRNPF(2) HNRNPH3(2) HNRNPU(2) HSPA4(2) HSPA9(2) IRF9(2) ITGA5(2) KRT74(2) LSM3(2) MCM2(2) MCM4(2) MCM5(2) MYO18A(2) NCAPG(2) NEDD4L(2) NONO(2) NPM1(2) NUP58(2) PAN2(2) PARP1(2) PPP2R5C(2) PSMA6(2) PSMB9(2) PTBP1(2) RAD21(2) RBBP6(2) RBL1(2) RIPK2(2) RNF20(2) RNPS1(2) RPL10(2) RPL32(2) RPL35A(2) RPN2(2) SAR1B(2) SDHAF2(2) SEC24D(2) SERPINH1(2) SF3A2(2) SNRNP70(2) SNRPE(2) SRP19(2) SRP72(2) TDP1(2) TIMELESS(2) TMEM67(2) TNFAIP8(2) TPM2(2) TRAPPC9(2) TUBA1A(2) UBE2A(2) UBR4(2) UPF2(2) VIM(2) VPS26C(2) VPS52(2) VTI1B(2) YWHAZ(2) AHNAK(3) AKAP10(3) API5(3) ARHGDIA(3) BASP1(3) BCL2L12(3) CABLES1(3) CIC(3) CXADR(3) CYBA(3) DERL2(3) DHRS4(3) DPYSL5(3) DUSP12(3) FBH1(3) GNPNAT1(3) HIGD1A(3) INIP(3) IQSEC1(3) KATNB1(3) KIF5C(3) KYAT3(3) MICAL1(3) MYO1C(3) NAA30(3) NFYB(3) PI4KA(3) PIP4K2C(3) PNPLA2(3) POFUT2(3) POLR3C(3) PTPN12(3) RAB23(3) RAB29(3) RBMS1(3) S100A10(3) S100A13(3) SAFB2(3) SAMHD1(3) SCAF1(3) SDHAF4(3) SPAG5(3) SPOUT1(3) SUPV3L1(3) SVIP(3) SYVN1(3) TMEM258(3) TMSB4X(3) TRIM41(3) UGDH(3) URM1(3) USP30(3) WBP2(3) WDR76(3) ZC3HAV1(3) ZNF148(3) PTPN3(4)]]></data>
      <data key="d12" xml:space="preserve"/>
      <data key="d13" xml:space="preserve">1.237337893803841E-5</data>
      <data key="d14" xml:space="preserve">9.030320778826002</data>
      <data key="d15" xml:space="preserve">0.2804052669502036</data>
      <data key="d16" xml:space="preserve">0.22780074443409487</data>
      <data key="d18" xml:space="preserve">7439</data>
      <data key="d19" xml:space="preserve">0.028498819995163856</data>
      <data key="d20" xml:space="preserve">1.0</data>
      <data key="d21" xml:space="preserve">-386.0752523662824</data>
      <data key="d22" xml:space="preserve">-409.9608527327707</data>
      <data key="d25">
        <y:ShapeNode>
          <y:Geometry height="40.0" width="40.0" x="-415.13110638516656" y="-453.8168189967608"/>
          <y:Fill color="#C0C0C0" transparent="false"/>
          <y:BorderStyle hasColor="false" raised="false" type="line" width="4.0"/>
          <y:NodeLabel alignment="center" autoSizePolicy="content" fontFamily="Arial" fontSize="10" fontStyle="bold" hasBackgroundColor="false" hasLineColor="false" height="15.171875" horizontalTextPosition="center" iconTextGap="4" modelName="custom" textColor="#000000" verticalTextPosition="bottom" visible="true" width="45.1181640625" x="-2.55908203125" xml:space="preserve" y="12.4140625">NCAPD3<y:LabelModel><y:SmartNodeLabelModel distance="4.0"/></y:LabelModel><y:ModelParameter><y:SmartNodeLabelModelParameter labelRatioX="0.0" labelRatioY="0.0" nodeRatioX="0.0" nodeRatioY="0.0" offsetX="0.0" offsetY="0.0" upX="0.0" upY="-1.0"/></y:ModelParameter></y:NodeLabel>
          <y:Shape type="ellipse"/>
        </y:ShapeNode>
      </data>
    </node>
    <node id="n177">
      <data key="d3" xml:space="preserve"><![CDATA[NCAPH2]]></data>
      <data key="d4" xml:space="preserve"><![CDATA[Condensin-2 complex subunit H2]]></data>
      <data key="d5" xml:space="preserve"><![CDATA[sink]]></data>
      <data key="d6" xml:space="preserve">0.0</data>
      <data key="d7" xml:space="preserve">0.05199870761884924</data>
      <data key="d8" xml:space="preserve">false</data>
      <data key="d9" xml:space="preserve">0.06299999999999994</data>
      <data key="d10" xml:space="preserve"/>
      <data key="d11" xml:space="preserve"><![CDATA[ALDOA(2) BUD31(2) CASP8(2) CAV1(2) CD55(2) CENPS(2) CIB1(2) CKS1B(2) COG7(2) DDX17(2) EHD1(2) EHD2(2) ENO3(2) FMR1(2) FN1(2) GAPDH(2) GCC1(2) GOLPH3(2) GRPEL2(2) H2AFX(2) HIST1H2BO(2) HIST2H2AB(2) HNRNPA2B1(2) HNRNPA3(2) HNRNPAB(2) HNRNPF(2) HNRNPH3(2) HNRNPU(2) HSPA4(2) HSPA9(2) IRF9(2) ITGA5(2) KRT74(2) LSM3(2) MCM2(2) MCM4(2) MCM5(2) MYO18A(2) NCAPG(2) NEDD4L(2) NONO(2) NPM1(2) NUP58(2) PAN2(2) PARP1(2) PPP2R5C(2) PSMA6(2) PSMB9(2) PTBP1(2) RAD21(2) RBBP6(2) RBL1(2) RIPK2(2) RNF20(2) RNPS1(2) RPL10(2) RPL32(2) RPL35A(2) RPN2(2) SAR1B(2) SDHAF2(2) SEC24D(2) SERPINH1(2) SF3A2(2) SNRNP70(2) SNRPE(2) SRP19(2) SRP72(2) TDP1(2) TIMELESS(2) TMEM67(2) TNFAIP8(2) TPM2(2) TRAPPC9(2) TUBA1A(2) UBE2A(2) UBR4(2) UPF2(2) VIM(2) VPS26C(2) VPS52(2) VTI1B(2) YWHAZ(2) AHNAK(3) AKAP10(3) API5(3) ARHGDIA(3) BASP1(3) BCL2L12(3) CABLES1(3) CIC(3) CXADR(3) CYBA(3) DERL2(3) DHRS4(3) DPYSL5(3) DUSP12(3) FBH1(3) GNPNAT1(3) HIGD1A(3) INIP(3) IQSEC1(3) KATNB1(3) KIF5C(3) KYAT3(3) MICAL1(3) MYO1C(3) NAA30(3) NFYB(3) PI4KA(3) PIP4K2C(3) PNPLA2(3) POFUT2(3) POLR3C(3) PTPN12(3) RAB23(3) RAB29(3) RBMS1(3) S100A10(3) S100A13(3) SAFB2(3) SAMHD1(3) SCAF1(3) SDHAF4(3) SPAG5(3) SPOUT1(3) SUPV3L1(3) SVIP(3) SYVN1(3) TMEM258(3) TMSB4X(3) TRIM41(3) UGDH(3) URM1(3) USP30(3) WBP2(3) WDR76(3) ZC3HAV1(3) ZNF148(3) PTPN3(4)]]></data>
      <data key="d12" xml:space="preserve"/>
      <data key="d13" xml:space="preserve">6.161602567563589E-6</data>
      <data key="d14" xml:space="preserve">6.932559162823348</data>
      <data key="d15" xml:space="preserve">0.5803645048625222</data>
      <data key="d16" xml:space="preserve">0.10731600955771504</data>
      <data key="d18" xml:space="preserve">7442</data>
      <data key="d19" xml:space="preserve">0.028498819995163856</data>
      <data key="d20" xml:space="preserve">1.0</data>
      <data key="d21" xml:space="preserve">-463.2911983040059</data>
      <data key="d22" xml:space="preserve">-454.7629085283333</data>
      <data key="d25">
        <y:ShapeNode>
          <y:Geometry height="40.0" width="40.0" x="-491.29330822513197" y="-499.37166673427504"/>
          <y:Fill color="#C0C0C0" transparent="false"/>
          <y:BorderStyle hasColor="false" raised="false" type="line" width="4.0"/>
          <y:NodeLabel alignment="center" autoSizePolicy="content" fontFamily="Arial" fontSize="10" fontStyle="bold" hasBackgroundColor="false" hasLineColor="false" height="15.171875" horizontalTextPosition="center" iconTextGap="4" modelName="custom" textColor="#000000" verticalTextPosition="bottom" visible="true" width="45.1181640625" x="-2.55908203125" xml:space="preserve" y="12.4140625">NCAPH2<y:LabelModel><y:SmartNodeLabelModel distance="4.0"/></y:LabelModel><y:ModelParameter><y:SmartNodeLabelModelParameter labelRatioX="0.0" labelRatioY="0.0" nodeRatioX="0.0" nodeRatioY="0.0" offsetX="0.0" offsetY="0.0" upX="0.0" upY="-1.0"/></y:ModelParameter></y:NodeLabel>
          <y:Shape type="ellipse"/>
        </y:ShapeNode>
      </data>
    </node>
    <node id="n178">
      <data key="d3" xml:space="preserve"><![CDATA[NDUFA10]]></data>
      <data key="d4" xml:space="preserve"><![CDATA[NADH dehydrogenase [ubiquinone] 1 alpha subcomplex subunit 10, mitochondrial]]></data>
      <data key="d5" xml:space="preserve"><![CDATA[sink]]></data>
      <data key="d6" xml:space="preserve">0.0</data>
      <data key="d7" xml:space="preserve">0.09601019045461763</data>
      <data key="d8" xml:space="preserve">false</data>
      <data key="d9" xml:space="preserve">0.247</data>
      <data key="d10" xml:space="preserve"/>
      <data key="d11" xml:space="preserve"><![CDATA[ALDOA(2) BUD31(2) CASP8(2) CAV1(2) CD55(2) CENPS(2) CIB1(2) CKS1B(2) COG7(2) COX5A(2) DDX17(2) EHD1(2) EHD2(2) ENO3(2) FMR1(2) FN1(2) GAPDH(2) GCC1(2) GOLPH3(2) GRPEL2(2) H2AFX(2) HIST1H2BO(2) HIST2H2AB(2) HNRNPA2B1(2) HNRNPA3(2) HNRNPAB(2) HNRNPF(2) HNRNPH3(2) HNRNPU(2) HSPA4(2) HSPA9(2) IRF9(2) ITGA5(2) KRT74(2) LSM3(2) MCM2(2) MCM4(2) MCM5(2) MYO18A(2) NCAPG(2) NDUFS5(2) NDUFV3(2) NEDD4L(2) NONO(2) NPM1(2) NUP58(2) PAN2(2) PARP1(2) PPP2R5C(2) PSMA6(2) PSMB9(2) PTBP1(2) RAD21(2) RBBP6(2) RBL1(2) RIPK2(2) RNF20(2) RNPS1(2) RPL10(2) RPL32(2) RPL35A(2) RPN2(2) SAR1B(2) SDHAF2(2) SDHAF4(2) SEC24D(2) SERPINH1(2) SF3A2(2) SNRNP70(2) SNRPE(2) SRP19(2) SRP72(2) TDP1(2) TIMELESS(2) TMEM67(2) TNFAIP8(2) TPM2(2) TRAPPC9(2) TUBA1A(2) UBE2A(2) UBR4(2) UPF2(2) UQCRFS1(2) VIM(2) VPS26C(2) VPS52(2) VTI1B(2) YWHAZ(2) AHNAK(3) AKAP10(3) API5(3) ARHGDIA(3) BASP1(3) BCL2L12(3) CABLES1(3) CIC(3) CXADR(3) CYBA(3) DERL2(3) DHRS4(3) DPYSL5(3) DUSP12(3) FBH1(3) GNPNAT1(3) HIGD1A(3) INIP(3) IQSEC1(3) KATNB1(3) KIF5C(3) KYAT3(3) MICAL1(3) MYO1C(3) NAA30(3) NFYB(3) PI4KA(3) PIP4K2C(3) PNPLA2(3) POFUT2(3) POLR3C(3) PTPN12(3) RAB23(3) RAB29(3) RBMS1(3) S100A10(3) S100A13(3) SAFB2(3) SAMHD1(3) SCAF1(3) SPAG5(3) SPOUT1(3) SUPV3L1(3) SVIP(3) SYVN1(3) TMEM258(3) TMSB4X(3) TRIM41(3) UGDH(3) URM1(3) USP30(3) WBP2(3) WDR76(3) ZC3HAV1(3) ZNF148(3) PTPN3(4)]]></data>
      <data key="d12" xml:space="preserve"/>
      <data key="d13" xml:space="preserve">4.705528950901353E-4</data>
      <data key="d14" xml:space="preserve">8.819992657393472</data>
      <data key="d15" xml:space="preserve">0.8558874250511176</data>
      <data key="d16" xml:space="preserve">0.020277052074759883</data>
      <data key="d18" xml:space="preserve">7494</data>
      <data key="d19" xml:space="preserve">0.028498819995163856</data>
      <data key="d20" xml:space="preserve">1.0</data>
      <data key="d21" xml:space="preserve">532.8286460509415</data>
      <data key="d22" xml:space="preserve">-421.8674387504961</data>
      <data key="d25">
        <y:ShapeNode>
          <y:Geometry height="40.0" width="40.0" x="546.6446474470522" y="-470.26004841706856"/>
          <y:Fill color="#C0C0C0" transparent="false"/>
          <y:BorderStyle hasColor="false" raised="false" type="line" width="4.0"/>
          <y:NodeLabel alignment="center" autoSizePolicy="content" fontFamily="Arial" fontSize="10" fontStyle="bold" hasBackgroundColor="false" hasLineColor="false" height="15.171875" horizontalTextPosition="center" iconTextGap="4" modelName="custom" textColor="#000000" verticalTextPosition="bottom" visible="true" width="50.1181640625" x="-5.05908203125" xml:space="preserve" y="12.4140625">NDUFA10<y:LabelModel><y:SmartNodeLabelModel distance="4.0"/></y:LabelModel><y:ModelParameter><y:SmartNodeLabelModelParameter labelRatioX="0.0" labelRatioY="0.0" nodeRatioX="0.0" nodeRatioY="0.0" offsetX="0.0" offsetY="0.0" upX="0.0" upY="-1.0"/></y:ModelParameter></y:NodeLabel>
          <y:Shape type="ellipse"/>
        </y:ShapeNode>
      </data>
    </node>
    <node id="n179">
      <data key="d3" xml:space="preserve"><![CDATA[NDUFS2]]></data>
      <data key="d4" xml:space="preserve"><![CDATA[NADH dehydrogenase [ubiquinone] iron-sulfur protein 2, mitochondrial]]></data>
      <data key="d5" xml:space="preserve"><![CDATA[sink]]></data>
      <data key="d6" xml:space="preserve">0.0</data>
      <data key="d7" xml:space="preserve">0.10173923076978192</data>
      <data key="d8" xml:space="preserve">false</data>
      <data key="d9" xml:space="preserve">0.276</data>
      <data key="d10" xml:space="preserve"/>
      <data key="d11" xml:space="preserve"><![CDATA[ALDOA(2) BUD31(2) CASP8(2) CAV1(2) CD55(2) CENPS(2) CIB1(2) CKS1B(2) COG7(2) COX5A(2) DDX17(2) EHD1(2) EHD2(2) ENO3(2) FMR1(2) FN1(2) GAPDH(2) GCC1(2) GOLPH3(2) GRPEL2(2) H2AFX(2) HIST1H2BO(2) HIST2H2AB(2) HNRNPA2B1(2) HNRNPA3(2) HNRNPAB(2) HNRNPF(2) HNRNPH3(2) HNRNPU(2) HSPA4(2) HSPA9(2) IRF9(2) ITGA5(2) KRT74(2) LSM3(2) MCM2(2) MCM4(2) MCM5(2) MYO18A(2) NCAPG(2) NDUFS5(2) NDUFV3(2) NEDD4L(2) NONO(2) NPM1(2) NUP58(2) PAN2(2) PARP1(2) PPP2R5C(2) PSMA6(2) PSMB9(2) PTBP1(2) RAD21(2) RBBP6(2) RBL1(2) RIPK2(2) RNF20(2) RNPS1(2) RPL10(2) RPL32(2) RPL35A(2) RPN2(2) SAR1B(2) SDHAF2(2) SDHAF4(2) SEC24D(2) SERPINH1(2) SF3A2(2) SNRNP70(2) SNRPE(2) SRP19(2) SRP72(2) TDP1(2) TIMELESS(2) TMEM67(2) TNFAIP8(2) TPM2(2) TRAPPC9(2) TUBA1A(2) UBE2A(2) UBR4(2) UPF2(2) UQCRFS1(2) VIM(2) VPS26C(2) VPS52(2) VTI1B(2) YWHAZ(2) AHNAK(3) AKAP10(3) API5(3) ARHGDIA(3) BASP1(3) BCL2L12(3) CABLES1(3) CIC(3) CXADR(3) CYBA(3) DERL2(3) DHRS4(3) DPYSL5(3) DUSP12(3) FBH1(3) GNPNAT1(3) HIGD1A(3) INIP(3) IQSEC1(3) KATNB1(3) KIF5C(3) KYAT3(3) MICAL1(3) MYO1C(3) NAA30(3) NFYB(3) PI4KA(3) PIP4K2C(3) PNPLA2(3) POFUT2(3) POLR3C(3) PTPN12(3) RAB23(3) RAB29(3) RBMS1(3) S100A10(3) S100A13(3) SAFB2(3) SAMHD1(3) SCAF1(3) SPAG5(3) SPOUT1(3) SUPV3L1(3) SVIP(3) SYVN1(3) TMEM258(3) TMSB4X(3) TRIM41(3) UGDH(3) URM1(3) USP30(3) WBP2(3) WDR76(3) ZC3HAV1(3) ZNF148(3) PTPN3(4)]]></data>
      <data key="d12" xml:space="preserve"/>
      <data key="d13" xml:space="preserve">5.16235604909082E-5</data>
      <data key="d14" xml:space="preserve">9.338397332910226</data>
      <data key="d15" xml:space="preserve">2.343841748096246E-4</data>
      <data key="d16" xml:space="preserve">0.4415504944955916</data>
      <data key="d17" xml:space="preserve">0.4415504944955916</data>
      <data key="d18" xml:space="preserve">7531</data>
      <data key="d19" xml:space="preserve">0.028498819995163856</data>
      <data key="d20" xml:space="preserve">1.0</data>
      <data key="d21" xml:space="preserve">567.3839065227909</data>
      <data key="d22" xml:space="preserve">-345.8343817536747</data>
      <data key="d25">
        <y:ShapeNode>
          <y:Geometry height="40.0" width="40.0" x="562.8335909590255" y="-378.1542240502436"/>
          <y:Fill color="#C0C0C0" transparent="false"/>
          <y:BorderStyle color="#CC3300" raised="false" type="line" width="3.0"/>
          <y:NodeLabel alignment="center" autoSizePolicy="content" fontFamily="Arial" fontSize="10" fontStyle="bold" hasBackgroundColor="false" hasLineColor="false" height="15.171875" horizontalTextPosition="center" iconTextGap="4" modelName="custom" textColor="#000000" verticalTextPosition="bottom" visible="true" width="44.0048828125" x="-2.00244140625" xml:space="preserve" y="12.4140625">NDUFS2<y:LabelModel><y:SmartNodeLabelModel distance="4.0"/></y:LabelModel><y:ModelParameter><y:SmartNodeLabelModelParameter labelRatioX="0.0" labelRatioY="0.0" nodeRatioX="0.0" nodeRatioY="0.0" offsetX="0.0" offsetY="0.0" upX="0.0" upY="-1.0"/></y:ModelParameter></y:NodeLabel>
          <y:Shape type="ellipse"/>
        </y:ShapeNode>
      </data>
    </node>
    <node id="n180">
      <data key="d3" xml:space="preserve"><![CDATA[NDUFS8]]></data>
      <data key="d4" xml:space="preserve"><![CDATA[NADH dehydrogenase [ubiquinone] iron-sulfur protein 8, mitochondrial]]></data>
      <data key="d5" xml:space="preserve"><![CDATA[sink]]></data>
      <data key="d6" xml:space="preserve">0.0</data>
      <data key="d7" xml:space="preserve">0.18301409064222302</data>
      <data key="d8" xml:space="preserve">false</data>
      <data key="d9" xml:space="preserve">0.09499999999999997</data>
      <data key="d10" xml:space="preserve"/>
      <data key="d11" xml:space="preserve"><![CDATA[ALDOA(2) BUD31(2) CASP8(2) CAV1(2) CD55(2) CENPS(2) CIB1(2) CKS1B(2) COG7(2) COX5A(2) DDX17(2) EHD1(2) EHD2(2) ENO3(2) FMR1(2) FN1(2) GAPDH(2) GCC1(2) GOLPH3(2) GRPEL2(2) H2AFX(2) HIST1H2BO(2) HIST2H2AB(2) HNRNPA2B1(2) HNRNPA3(2) HNRNPAB(2) HNRNPF(2) HNRNPH3(2) HNRNPU(2) HSPA4(2) HSPA9(2) IRF9(2) ITGA5(2) KRT74(2) LSM3(2) MCM2(2) MCM4(2) MCM5(2) MYO18A(2) NCAPG(2) NDUFS5(2) NDUFV3(2) NEDD4L(2) NONO(2) NPM1(2) NUP58(2) PAN2(2) PARP1(2) PPP2R5C(2) PSMA6(2) PSMB9(2) PTBP1(2) RAD21(2) RBBP6(2) RBL1(2) RIPK2(2) RNF20(2) RNPS1(2) RPL10(2) RPL32(2) RPL35A(2) RPN2(2) SAR1B(2) SDHAF2(2) SDHAF4(2) SEC24D(2) SERPINH1(2) SF3A2(2) SNRNP70(2) SNRPE(2) SRP19(2) SRP72(2) TDP1(2) TIMELESS(2) TMEM67(2) TNFAIP8(2) TPM2(2) TRAPPC9(2) TUBA1A(2) UBE2A(2) UBR4(2) UPF2(2) UQCRFS1(2) VIM(2) VPS26C(2) VPS52(2) VTI1B(2) YWHAZ(2) AHNAK(3) AKAP10(3) API5(3) ARHGDIA(3) BASP1(3) BCL2L12(3) CABLES1(3) CIC(3) CXADR(3) CYBA(3) DERL2(3) DHRS4(3) DPYSL5(3) DUSP12(3) FBH1(3) GNPNAT1(3) HIGD1A(3) INIP(3) IQSEC1(3) KATNB1(3) KIF5C(3) KYAT3(3) MICAL1(3) MYO1C(3) NAA30(3) NFYB(3) PI4KA(3) PIP4K2C(3) PNPLA2(3) POFUT2(3) POLR3C(3) PTPN12(3) RAB23(3) RAB29(3) RBMS1(3) S100A10(3) S100A13(3) SAFB2(3) SAMHD1(3) SCAF1(3) SPAG5(3) SPOUT1(3) SUPV3L1(3) SVIP(3) SYVN1(3) TMEM258(3) TMSB4X(3) TRIM41(3) UGDH(3) URM1(3) USP30(3) WBP2(3) WDR76(3) ZC3HAV1(3) ZNF148(3) PTPN3(4)]]></data>
      <data key="d12" xml:space="preserve"/>
      <data key="d13" xml:space="preserve">8.564188966368894E-4</data>
      <data key="d14" xml:space="preserve">8.814931615411266</data>
      <data key="d15" xml:space="preserve">0.010170966342692904</data>
      <data key="d16" xml:space="preserve">-0.5158310102149278</data>
      <data key="d18" xml:space="preserve">7536</data>
      <data key="d19" xml:space="preserve">0.028498819995163856</data>
      <data key="d20" xml:space="preserve">1.0</data>
      <data key="d21" xml:space="preserve">483.7070331275549</data>
      <data key="d22" xml:space="preserve">-336.58012383292805</data>
      <data key="d25">
        <y:ShapeNode>
          <y:Geometry height="40.0" width="40.0" x="476.58686140278576" y="-350.060854917982"/>
          <y:Fill color="#C0C0C0" transparent="false"/>
          <y:BorderStyle hasColor="false" raised="false" type="line" width="4.0"/>
          <y:NodeLabel alignment="center" autoSizePolicy="content" fontFamily="Arial" fontSize="10" fontStyle="bold" hasBackgroundColor="false" hasLineColor="false" height="15.171875" horizontalTextPosition="center" iconTextGap="4" modelName="custom" textColor="#000000" verticalTextPosition="bottom" visible="true" width="44.0048828125" x="-2.00244140625" xml:space="preserve" y="12.4140625">NDUFS8<y:LabelModel><y:SmartNodeLabelModel distance="4.0"/></y:LabelModel><y:ModelParameter><y:SmartNodeLabelModelParameter labelRatioX="0.0" labelRatioY="0.0" nodeRatioX="0.0" nodeRatioY="0.0" offsetX="0.0" offsetY="0.0" upX="0.0" upY="-1.0"/></y:ModelParameter></y:NodeLabel>
          <y:Shape type="ellipse"/>
        </y:ShapeNode>
      </data>
    </node>
    <node id="n181">
      <data key="d3" xml:space="preserve"><![CDATA[NFE2L2]]></data>
      <data key="d4" xml:space="preserve"><![CDATA[Nuclear factor erythroid 2-related factor 2]]></data>
      <data key="d5" xml:space="preserve"><![CDATA[sink]]></data>
      <data key="d6" xml:space="preserve">0.0</data>
      <data key="d7" xml:space="preserve">0.03162208092799415</data>
      <data key="d8" xml:space="preserve">false</data>
      <data key="d9" xml:space="preserve">0.758</data>
      <data key="d10" xml:space="preserve"/>
      <data key="d11" xml:space="preserve"><![CDATA[ALDOA(2) BUD31(2) CASP8(2) CAV1(2) CD55(2) CENPS(2) CIB1(2) CKS1B(2) COG7(2) DDX17(2) EHD1(2) EHD2(2) ENO3(2) FMR1(2) FN1(2) GAPDH(2) GCC1(2) GOLPH3(2) GRPEL2(2) H2AFX(2) HIST1H2BO(2) HIST2H2AB(2) HNRNPA2B1(2) HNRNPA3(2) HNRNPAB(2) HNRNPF(2) HNRNPH3(2) HNRNPU(2) HSPA4(2) HSPA9(2) IRF9(2) ITGA5(2) KRT74(2) LSM3(2) MCM2(2) MCM4(2) MCM5(2) MYO18A(2) NCAPG(2) NEDD4L(2) NONO(2) NPM1(2) NUP58(2) PAN2(2) PARP1(2) PPP2R5C(2) PSMA6(2) PSMB9(2) PTBP1(2) RAD21(2) RBBP6(2) RBL1(2) RIPK2(2) RNF20(2) RNPS1(2) RPL10(2) RPL32(2) RPL35A(2) RPN2(2) SAR1B(2) SDHAF2(2) SEC24D(2) SERPINH1(2) SF3A2(2) SNRNP70(2) SNRPE(2) SRP19(2) SRP72(2) TDP1(2) TIMELESS(2) TMEM67(2) TNFAIP8(2) TPM2(2) TRAPPC9(2) TUBA1A(2) UBE2A(2) UBR4(2) UPF2(2) VIM(2) VPS26C(2) VPS52(2) VTI1B(2) YWHAZ(2) AHNAK(3) AKAP10(3) API5(3) ARHGDIA(3) BASP1(3) BCL2L12(3) CABLES1(3) CIC(3) CXADR(3) CYBA(3) DERL2(3) DHRS4(3) DPYSL5(3) DUSP12(3) FBH1(3) GNPNAT1(3) HIGD1A(3) INIP(3) IQSEC1(3) KATNB1(3) KIF5C(3) KYAT3(3) MICAL1(3) MYO1C(3) NAA30(3) NFYB(3) PI4KA(3) PIP4K2C(3) PNPLA2(3) POFUT2(3) POLR3C(3) PTPN12(3) RAB23(3) RAB29(3) RBMS1(3) S100A10(3) S100A13(3) SAFB2(3) SAMHD1(3) SCAF1(3) SDHAF4(3) SPAG5(3) SPOUT1(3) SUPV3L1(3) SVIP(3) SYVN1(3) TMEM258(3) TMSB4X(3) TRIM41(3) UGDH(3) URM1(3) USP30(3) WBP2(3) WDR76(3) ZC3HAV1(3) ZNF148(3) PTPN3(4)]]></data>
      <data key="d12" xml:space="preserve"/>
      <data key="d13" xml:space="preserve">1.0221407694492596E-5</data>
      <data key="d14" xml:space="preserve">7.500176744728043</data>
      <data key="d18" xml:space="preserve">7608</data>
      <data key="d19" xml:space="preserve">0.028498819995163856</data>
      <data key="d20" xml:space="preserve">1.0</data>
      <data key="d21" xml:space="preserve">-159.94050259727564</data>
      <data key="d22" xml:space="preserve">473.0526586596445</data>
      <data key="d25">
        <y:ShapeNode>
          <y:Geometry height="40.0" width="40.0" x="-183.04313110678393" y="471.9496818974219"/>
          <y:Fill color="#C0C0C0" transparent="false"/>
          <y:BorderStyle hasColor="false" raised="false" type="line" width="4.0"/>
          <y:NodeLabel alignment="center" autoSizePolicy="content" fontFamily="Arial" fontSize="10" fontStyle="bold" hasBackgroundColor="false" hasLineColor="false" height="15.171875" horizontalTextPosition="center" iconTextGap="4" modelName="custom" textColor="#000000" verticalTextPosition="bottom" visible="true" width="41.2314453125" x="-0.61572265625" xml:space="preserve" y="12.4140625">NFE2L2<y:LabelModel><y:SmartNodeLabelModel distance="4.0"/></y:LabelModel><y:ModelParameter><y:SmartNodeLabelModelParameter labelRatioX="0.0" labelRatioY="0.0" nodeRatioX="0.0" nodeRatioY="0.0" offsetX="0.0" offsetY="0.0" upX="0.0" upY="-1.0"/></y:ModelParameter></y:NodeLabel>
          <y:Shape type="ellipse"/>
        </y:ShapeNode>
      </data>
    </node>
    <node id="n182">
      <data key="d3" xml:space="preserve"><![CDATA[NLRX1]]></data>
      <data key="d4" xml:space="preserve"><![CDATA[NLR family member X1]]></data>
      <data key="d5" xml:space="preserve"><![CDATA[sink]]></data>
      <data key="d6" xml:space="preserve">0.0</data>
      <data key="d7" xml:space="preserve">0.01122218385336918</data>
      <data key="d8" xml:space="preserve">false</data>
      <data key="d9" xml:space="preserve">0.265</data>
      <data key="d10" xml:space="preserve"/>
      <data key="d11" xml:space="preserve"><![CDATA[ALDOA(2) BUD31(2) CASP8(2) CAV1(2) CD55(2) CENPS(2) CIB1(2) CKS1B(2) COG7(2) DDX17(2) EHD1(2) EHD2(2) ENO3(2) FMR1(2) FN1(2) GAPDH(2) GCC1(2) GOLPH3(2) GRPEL2(2) H2AFX(2) HIST1H2BO(2) HIST2H2AB(2) HNRNPA2B1(2) HNRNPA3(2) HNRNPAB(2) HNRNPF(2) HNRNPH3(2) HNRNPU(2) HSPA4(2) HSPA9(2) IRF9(2) ITGA5(2) KRT74(2) LSM3(2) MCM2(2) MCM4(2) MCM5(2) MYO18A(2) NCAPG(2) NEDD4L(2) NONO(2) NPM1(2) NUP58(2) PAN2(2) PARP1(2) PPP2R5C(2) PSMA6(2) PSMB9(2) PTBP1(2) RAD21(2) RBBP6(2) RBL1(2) RIPK2(2) RNF20(2) RNPS1(2) RPL10(2) RPL32(2) RPL35A(2) RPN2(2) SAR1B(2) SDHAF2(2) SEC24D(2) SERPINH1(2) SF3A2(2) SNRNP70(2) SNRPE(2) SRP19(2) SRP72(2) TDP1(2) TIMELESS(2) TMEM67(2) TNFAIP8(2) TPM2(2) TRAPPC9(2) TUBA1A(2) UBE2A(2) UBR4(2) UPF2(2) VIM(2) VPS26C(2) VPS52(2) VTI1B(2) YWHAZ(2) ZC3HAV1(2) AHNAK(3) AKAP10(3) API5(3) ARHGDIA(3) BASP1(3) BCL2L12(3) CABLES1(3) CIC(3) CXADR(3) CYBA(3) DERL2(3) DHRS4(3) DPYSL5(3) DUSP12(3) FBH1(3) GNPNAT1(3) HIGD1A(3) INIP(3) IQSEC1(3) KATNB1(3) KIF5C(3) KYAT3(3) MICAL1(3) MYO1C(3) NAA30(3) NFYB(3) PI4KA(3) PIP4K2C(3) PNPLA2(3) POFUT2(3) POLR3C(3) PTPN12(3) RAB23(3) RAB29(3) RBMS1(3) S100A10(3) S100A13(3) SAFB2(3) SAMHD1(3) SCAF1(3) SDHAF4(3) SPAG5(3) SPOUT1(3) SUPV3L1(3) SVIP(3) SYVN1(3) TMEM258(3) TMSB4X(3) TRIM41(3) UGDH(3) URM1(3) USP30(3) WBP2(3) WDR76(3) ZNF148(3) PTPN3(4)]]></data>
      <data key="d12" xml:space="preserve"/>
      <data key="d13" xml:space="preserve">2.9254814238552937E-4</data>
      <data key="d14" xml:space="preserve">10.369385756958216</data>
      <data key="d15" xml:space="preserve">0.09603193136725426</data>
      <data key="d16" xml:space="preserve">0.44018131017310014</data>
      <data key="d18" xml:space="preserve">7695</data>
      <data key="d19" xml:space="preserve">0.028498819995163856</data>
      <data key="d20" xml:space="preserve">1.0</data>
      <data key="d21" xml:space="preserve">-485.86659108399465</data>
      <data key="d22" xml:space="preserve">-66.41865327961398</data>
      <data key="d25">
        <y:ShapeNode>
          <y:Geometry height="40.0" width="40.0" x="-532.8596848769188" y="-106.59578814097634"/>
          <y:Fill color="#C0C0C0" transparent="false"/>
          <y:BorderStyle hasColor="false" raised="false" type="line" width="4.0"/>
          <y:NodeLabel alignment="center" autoSizePolicy="content" fontFamily="Arial" fontSize="10" fontStyle="bold" hasBackgroundColor="false" hasLineColor="false" height="15.171875" horizontalTextPosition="center" iconTextGap="4" modelName="custom" textColor="#000000" verticalTextPosition="bottom" visible="true" width="36.783203125" x="1.6083984375" xml:space="preserve" y="12.4140625">NLRX1<y:LabelModel><y:SmartNodeLabelModel distance="4.0"/></y:LabelModel><y:ModelParameter><y:SmartNodeLabelModelParameter labelRatioX="0.0" labelRatioY="0.0" nodeRatioX="0.0" nodeRatioY="0.0" offsetX="0.0" offsetY="0.0" upX="0.0" upY="-1.0"/></y:ModelParameter></y:NodeLabel>
          <y:Shape type="ellipse"/>
        </y:ShapeNode>
      </data>
    </node>
    <node id="n183">
      <data key="d3" xml:space="preserve"><![CDATA[NR5A2]]></data>
      <data key="d4" xml:space="preserve"><![CDATA[Nuclear receptor subfamily 5 group A member 2]]></data>
      <data key="d5" xml:space="preserve"><![CDATA[sink]]></data>
      <data key="d6" xml:space="preserve">0.0</data>
      <data key="d7" xml:space="preserve">0.02416052373309494</data>
      <data key="d8" xml:space="preserve">false</data>
      <data key="d9" xml:space="preserve">0.859</data>
      <data key="d10" xml:space="preserve"/>
      <data key="d11" xml:space="preserve"><![CDATA[BASP1(2) CIC(2)]]></data>
      <data key="d12" xml:space="preserve"/>
      <data key="d13" xml:space="preserve">1.1805214257049277E-5</data>
      <data key="d14" xml:space="preserve">7.153913885785319</data>
      <data key="d15" xml:space="preserve">0.8921905881085643</data>
      <data key="d16" xml:space="preserve">0.03961317134556487</data>
      <data key="d18" xml:space="preserve">7835</data>
      <data key="d19" xml:space="preserve">0.028498819995163856</data>
      <data key="d20" xml:space="preserve">1.0</data>
      <data key="d21" xml:space="preserve">-511.8635602288334</data>
      <data key="d22" xml:space="preserve">611.5000920148626</data>
      <data key="d25">
        <y:ShapeNode>
          <y:Geometry height="40.0" width="40.0" x="-574.826106498262" y="627.447353719116"/>
          <y:Fill color="#C0C0C0" transparent="false"/>
          <y:BorderStyle hasColor="false" raised="false" type="line" width="4.0"/>
          <y:NodeLabel alignment="center" autoSizePolicy="content" fontFamily="Arial" fontSize="10" fontStyle="bold" hasBackgroundColor="false" hasLineColor="false" height="15.171875" horizontalTextPosition="center" iconTextGap="4" modelName="custom" textColor="#000000" verticalTextPosition="bottom" visible="true" width="36.7880859375" x="1.60595703125" xml:space="preserve" y="12.4140625">NR5A2<y:LabelModel><y:SmartNodeLabelModel distance="4.0"/></y:LabelModel><y:ModelParameter><y:SmartNodeLabelModelParameter labelRatioX="0.0" labelRatioY="0.0" nodeRatioX="0.0" nodeRatioY="0.0" offsetX="0.0" offsetY="0.0" upX="0.0" upY="-1.0"/></y:ModelParameter></y:NodeLabel>
          <y:Shape type="ellipse"/>
        </y:ShapeNode>
      </data>
    </node>
    <node id="n184">
      <data key="d3" xml:space="preserve"><![CDATA[ORC4]]></data>
      <data key="d4" xml:space="preserve"><![CDATA[Origin recognition complex subunit 4]]></data>
      <data key="d5" xml:space="preserve"><![CDATA[sink]]></data>
      <data key="d6" xml:space="preserve">0.0</data>
      <data key="d7" xml:space="preserve">0.0603624867682531</data>
      <data key="d8" xml:space="preserve">false</data>
      <data key="d9" xml:space="preserve">0.14200000000000002</data>
      <data key="d10" xml:space="preserve"/>
      <data key="d11" xml:space="preserve"><![CDATA[ALDOA(2) BUD31(2) CASP8(2) CAV1(2) CD55(2) CENPS(2) CIB1(2) CKS1B(2) COG7(2) DDX17(2) EHD1(2) EHD2(2) ENO3(2) FMR1(2) FN1(2) GAPDH(2) GCC1(2) GOLPH3(2) GRPEL2(2) H2AFX(2) HIST1H2BO(2) HIST2H2AB(2) HNRNPA2B1(2) HNRNPA3(2) HNRNPAB(2) HNRNPF(2) HNRNPH3(2) HNRNPU(2) HSPA4(2) HSPA9(2) IRF9(2) ITGA5(2) KRT74(2) LSM3(2) MCM2(2) MCM4(2) MCM5(2) MYO18A(2) NCAPG(2) NEDD4L(2) NONO(2) NPM1(2) NUP58(2) PAN2(2) PARP1(2) PPP2R5C(2) PSMA6(2) PSMB9(2) PTBP1(2) RAD21(2) RBBP6(2) RBL1(2) RIPK2(2) RNF20(2) RNPS1(2) RPL10(2) RPL32(2) RPL35A(2) RPN2(2) SAR1B(2) SDHAF2(2) SEC24D(2) SERPINH1(2) SF3A2(2) SNRNP70(2) SNRPE(2) SRP19(2) SRP72(2) TDP1(2) TIMELESS(2) TMEM67(2) TNFAIP8(2) TPM2(2) TRAPPC9(2) TUBA1A(2) UBE2A(2) UBR4(2) UPF2(2) VIM(2) VPS26C(2) VPS52(2) VTI1B(2) YWHAZ(2) AHNAK(3) AKAP10(3) API5(3) ARHGDIA(3) BASP1(3) BCL2L12(3) CABLES1(3) CIC(3) CXADR(3) CYBA(3) DERL2(3) DHRS4(3) DPYSL5(3) DUSP12(3) FBH1(3) GNPNAT1(3) HIGD1A(3) INIP(3) IQSEC1(3) KATNB1(3) KIF5C(3) KYAT3(3) MICAL1(3) MYO1C(3) NAA30(3) NFYB(3) PI4KA(3) PIP4K2C(3) PNPLA2(3) POFUT2(3) POLR3C(3) PTPN12(3) RAB23(3) RAB29(3) RBMS1(3) S100A10(3) S100A13(3) SAFB2(3) SAMHD1(3) SCAF1(3) SDHAF4(3) SPAG5(3) SPOUT1(3) SUPV3L1(3) SVIP(3) SYVN1(3) TMEM258(3) TMSB4X(3) TRIM41(3) UGDH(3) URM1(3) USP30(3) WBP2(3) WDR76(3) ZC3HAV1(3) ZNF148(3) PTPN3(4)]]></data>
      <data key="d12" xml:space="preserve"/>
      <data key="d13" xml:space="preserve">6.346111292328481E-5</data>
      <data key="d14" xml:space="preserve">7.99767880629164</data>
      <data key="d15" xml:space="preserve">2.2427858529588426E-9</data>
      <data key="d16" xml:space="preserve">-0.6677588899745248</data>
      <data key="d17" xml:space="preserve">-0.6677588899745248</data>
      <data key="d18" xml:space="preserve">8426</data>
      <data key="d19" xml:space="preserve">0.028498819995163856</data>
      <data key="d20" xml:space="preserve">1.0</data>
      <data key="d21" xml:space="preserve">-98.37501049104729</data>
      <data key="d22" xml:space="preserve">-304.593231204988</data>
      <data key="d25">
        <y:ShapeNode>
          <y:Geometry height="40.0" width="40.0" x="-102.63409552295451" y="-356.2880515387768"/>
          <y:Fill color="#C0C0C0" transparent="false"/>
          <y:BorderStyle color="#3399FF" raised="false" type="line" width="3.0"/>
          <y:NodeLabel alignment="center" autoSizePolicy="content" fontFamily="Arial" fontSize="10" fontStyle="bold" hasBackgroundColor="false" hasLineColor="false" height="15.171875" horizontalTextPosition="center" iconTextGap="4" modelName="custom" textColor="#000000" verticalTextPosition="bottom" visible="true" width="31.783203125" x="4.1083984375" xml:space="preserve" y="12.4140625">ORC4<y:LabelModel><y:SmartNodeLabelModel distance="4.0"/></y:LabelModel><y:ModelParameter><y:SmartNodeLabelModelParameter labelRatioX="0.0" labelRatioY="0.0" nodeRatioX="0.0" nodeRatioY="0.0" offsetX="0.0" offsetY="0.0" upX="0.0" upY="-1.0"/></y:ModelParameter></y:NodeLabel>
          <y:Shape type="ellipse"/>
        </y:ShapeNode>
      </data>
    </node>
    <node id="n185">
      <data key="d3" xml:space="preserve"><![CDATA[PEX6]]></data>
      <data key="d4" xml:space="preserve"><![CDATA[Peroxisome assembly factor 2]]></data>
      <data key="d5" xml:space="preserve"><![CDATA[sink]]></data>
      <data key="d6" xml:space="preserve">0.0</data>
      <data key="d7" xml:space="preserve">0.029803337632440387</data>
      <data key="d8" xml:space="preserve">false</data>
      <data key="d9" xml:space="preserve">0.20599999999999996</data>
      <data key="d10" xml:space="preserve"/>
      <data key="d11" xml:space="preserve"><![CDATA[DHRS4(2)]]></data>
      <data key="d12" xml:space="preserve"/>
      <data key="d13" xml:space="preserve">2.0528674450387836E-4</data>
      <data key="d14" xml:space="preserve">8.368881025346866</data>
      <data key="d15" xml:space="preserve">0.7464372983494387</data>
      <data key="d16" xml:space="preserve">-0.0817620963865807</data>
      <data key="d18" xml:space="preserve">8832</data>
      <data key="d19" xml:space="preserve">0.028498819995163856</data>
      <data key="d20" xml:space="preserve">1.0</data>
      <data key="d21" xml:space="preserve">484.05002834980365</data>
      <data key="d22" xml:space="preserve">578.8361851326983</data>
      <data key="d25">
        <y:ShapeNode>
          <y:Geometry height="40.0" width="40.0" x="470.51599931197387" y="564.8099899111716"/>
          <y:Fill color="#C0C0C0" transparent="false"/>
          <y:BorderStyle hasColor="false" raised="false" type="line" width="4.0"/>
          <y:NodeLabel alignment="center" autoSizePolicy="content" fontFamily="Arial" fontSize="10" fontStyle="bold" hasBackgroundColor="false" hasLineColor="false" height="15.171875" horizontalTextPosition="center" iconTextGap="4" modelName="custom" textColor="#000000" verticalTextPosition="bottom" visible="true" width="29.5712890625" x="5.21435546875" xml:space="preserve" y="12.4140625">PEX6<y:LabelModel><y:SmartNodeLabelModel distance="4.0"/></y:LabelModel><y:ModelParameter><y:SmartNodeLabelModelParameter labelRatioX="0.0" labelRatioY="0.0" nodeRatioX="0.0" nodeRatioY="0.0" offsetX="0.0" offsetY="0.0" upX="0.0" upY="-1.0"/></y:ModelParameter></y:NodeLabel>
          <y:Shape type="ellipse"/>
        </y:ShapeNode>
      </data>
    </node>
    <node id="n186">
      <data key="d3" xml:space="preserve"><![CDATA[POFUT2]]></data>
      <data key="d4" xml:space="preserve"><![CDATA[GDP-fucose protein O-fucosyltransferase 2]]></data>
      <data key="d5" xml:space="preserve"><![CDATA[source]]></data>
      <data key="d6" xml:space="preserve">3.4703615651691346</data>
      <data key="d7" xml:space="preserve">1.388144626067654</data>
      <data key="d8" xml:space="preserve">true</data>
      <data key="d9" xml:space="preserve">0.0030000000000000027</data>
      <data key="d10" xml:space="preserve"><![CDATA[C5(2) CAV1(2) CTSB(2) ALDH5A1(3) ATP2A3(3) ATP6V0A2(3) CAV2(3) CDK5RAP3(3) DNAJB2(3) ELF3(3) FANCG(3) FANCI(3) GBF1(3) GPR37(3) HAUS6(3) HAX1(3) IRAK1(3) JAK2(3) MALL(3) MCFD2(3) NCAPD3(3) NCAPH2(3) NDUFA10(3) NDUFS2(3) NDUFS8(3) NFE2L2(3) NLRX1(3) ORC4(3) POLD3(3) PRKDC(3) PSEN2(3) RBFOX2(3) RTN4(3) SARM1(3) COQ8B(4) MT-CO2(4)]]></data>
      <data key="d11" xml:space="preserve"/>
      <data key="d12" xml:space="preserve"/>
      <data key="d15" xml:space="preserve">6.846352997315446E-11</data>
      <data key="d16" xml:space="preserve">-1.1848454085353524</data>
      <data key="d17" xml:space="preserve">-1.1848454085353524</data>
      <data key="d18" xml:space="preserve">9172</data>
      <data key="d19" xml:space="preserve">0.028498819995163856</data>
      <data key="d20" xml:space="preserve">1.0</data>
      <data key="d21" xml:space="preserve">136.52065889853415</data>
      <data key="d22" xml:space="preserve">259.1815566366869</data>
      <data key="d25">
        <y:ShapeNode>
          <y:Geometry height="40.0" width="40.0" x="130.4854676532773" y="250.5749217323509"/>
          <y:Fill color="#99FF99" transparent="false"/>
          <y:BorderStyle color="#3399FF" raised="false" type="line" width="3.0"/>
          <y:NodeLabel alignment="center" autoSizePolicy="content" fontFamily="Arial" fontSize="10" fontStyle="bold" hasBackgroundColor="false" hasLineColor="false" height="15.171875" horizontalTextPosition="center" iconTextGap="4" modelName="custom" textColor="#000000" verticalTextPosition="bottom" visible="true" width="43.4482421875" x="-1.72412109375" xml:space="preserve" y="12.4140625">POFUT2<y:LabelModel><y:SmartNodeLabelModel distance="4.0"/></y:LabelModel><y:ModelParameter><y:SmartNodeLabelModelParameter labelRatioX="0.0" labelRatioY="0.0" nodeRatioX="0.0" nodeRatioY="0.0" offsetX="0.0" offsetY="0.0" upX="0.0" upY="-1.0"/></y:ModelParameter></y:NodeLabel>
          <y:Shape type="ellipse"/>
        </y:ShapeNode>
      </data>
    </node>
    <node id="n187">
      <data key="d3" xml:space="preserve"><![CDATA[POLD3]]></data>
      <data key="d4" xml:space="preserve"><![CDATA[DNA polymerase delta subunit 3]]></data>
      <data key="d5" xml:space="preserve"><![CDATA[sink]]></data>
      <data key="d6" xml:space="preserve">0.0</data>
      <data key="d7" xml:space="preserve">0.050117345066973004</data>
      <data key="d8" xml:space="preserve">false</data>
      <data key="d9" xml:space="preserve">0.34099999999999997</data>
      <data key="d10" xml:space="preserve"/>
      <data key="d11" xml:space="preserve"><![CDATA[ALDOA(2) BUD31(2) CASP8(2) CAV1(2) CD55(2) CENPS(2) CIB1(2) CKS1B(2) COG7(2) DDX17(2) EHD1(2) EHD2(2) ENO3(2) FMR1(2) FN1(2) GAPDH(2) GCC1(2) GOLPH3(2) GRPEL2(2) H2AFX(2) HIST1H2BO(2) HIST2H2AB(2) HNRNPA2B1(2) HNRNPA3(2) HNRNPAB(2) HNRNPF(2) HNRNPH3(2) HNRNPU(2) HSPA4(2) HSPA9(2) IRF9(2) ITGA5(2) KRT74(2) LSM3(2) MCM2(2) MCM4(2) MCM5(2) MYO18A(2) NCAPG(2) NEDD4L(2) NONO(2) NPM1(2) NUP58(2) PAN2(2) PARP1(2) PPP2R5C(2) PSMA6(2) PSMB9(2) PTBP1(2) RAD21(2) RBBP6(2) RBL1(2) RBMS1(2) RIPK2(2) RNF20(2) RNPS1(2) RPL10(2) RPL32(2) RPL35A(2) RPN2(2) SAMHD1(2) SAR1B(2) SDHAF2(2) SEC24D(2) SERPINH1(2) SF3A2(2) SNRNP70(2) SNRPE(2) SRP19(2) SRP72(2) TDP1(2) TIMELESS(2) TMEM67(2) TNFAIP8(2) TPM2(2) TRAPPC9(2) TUBA1A(2) UBE2A(2) UBR4(2) UPF2(2) VIM(2) VPS26C(2) VPS52(2) VTI1B(2) YWHAZ(2) AHNAK(3) AKAP10(3) API5(3) ARHGDIA(3) BASP1(3) BCL2L12(3) CABLES1(3) CIC(3) CXADR(3) CYBA(3) DERL2(3) DHRS4(3) DPYSL5(3) DUSP12(3) FBH1(3) GNPNAT1(3) HIGD1A(3) INIP(3) IQSEC1(3) KATNB1(3) KIF5C(3) KYAT3(3) MICAL1(3) MYO1C(3) NAA30(3) NFYB(3) PI4KA(3) PIP4K2C(3) PNPLA2(3) POFUT2(3) POLR3C(3) PTPN12(3) RAB23(3) RAB29(3) S100A10(3) S100A13(3) SAFB2(3) SCAF1(3) SDHAF4(3) SPAG5(3) SPOUT1(3) SUPV3L1(3) SVIP(3) SYVN1(3) TMEM258(3) TMSB4X(3) TRIM41(3) UGDH(3) URM1(3) USP30(3) WBP2(3) WDR76(3) ZC3HAV1(3) ZNF148(3) PTPN3(4)]]></data>
      <data key="d12" xml:space="preserve"/>
      <data key="d13" xml:space="preserve">4.727588498710591E-4</data>
      <data key="d14" xml:space="preserve">6.702207593159135</data>
      <data key="d15" xml:space="preserve">0.004746477334538191</data>
      <data key="d16" xml:space="preserve">-0.3686456227098888</data>
      <data key="d17" xml:space="preserve">-0.3686456227098888</data>
      <data key="d18" xml:space="preserve">9181</data>
      <data key="d19" xml:space="preserve">0.028498819995163856</data>
      <data key="d20" xml:space="preserve">1.0</data>
      <data key="d21" xml:space="preserve">-247.33872524840416</data>
      <data key="d22" xml:space="preserve">-275.2802153989992</data>
      <data key="d25">
        <y:ShapeNode>
          <y:Geometry height="40.0" width="40.0" x="-263.68411816805406" y="-321.4117065975747"/>
          <y:Fill color="#C0C0C0" transparent="false"/>
          <y:BorderStyle color="#3399FF" raised="false" type="line" width="3.0"/>
          <y:NodeLabel alignment="center" autoSizePolicy="content" fontFamily="Arial" fontSize="10" fontStyle="bold" hasBackgroundColor="false" hasLineColor="false" height="15.171875" horizontalTextPosition="center" iconTextGap="4" modelName="custom" textColor="#000000" verticalTextPosition="bottom" visible="true" width="37.33984375" x="1.330078125" xml:space="preserve" y="12.4140625">POLD3<y:LabelModel><y:SmartNodeLabelModel distance="4.0"/></y:LabelModel><y:ModelParameter><y:SmartNodeLabelModelParameter labelRatioX="0.0" labelRatioY="0.0" nodeRatioX="0.0" nodeRatioY="0.0" offsetX="0.0" offsetY="0.0" upX="0.0" upY="-1.0"/></y:ModelParameter></y:NodeLabel>
          <y:Shape type="ellipse"/>
        </y:ShapeNode>
      </data>
    </node>
    <node id="n188">
      <data key="d3" xml:space="preserve"><![CDATA[PRKDC]]></data>
      <data key="d4" xml:space="preserve"><![CDATA[DNA-dependent protein kinase catalytic subunit]]></data>
      <data key="d5" xml:space="preserve"><![CDATA[sink]]></data>
      <data key="d6" xml:space="preserve">0.0</data>
      <data key="d7" xml:space="preserve">0.12325186982729251</data>
      <data key="d8" xml:space="preserve">false</data>
      <data key="d9" xml:space="preserve">0.247</data>
      <data key="d10" xml:space="preserve"/>
      <data key="d11" xml:space="preserve"><![CDATA[ALDOA(2) BCL2L12(2) BUD31(2) CASP8(2) CAV1(2) CD55(2) CENPS(2) CIB1(2) CKS1B(2) COG7(2) DDX17(2) EHD1(2) EHD2(2) ENO3(2) FMR1(2) FN1(2) GAPDH(2) GCC1(2) GOLPH3(2) GRPEL2(2) H2AFX(2) HIST1H2BO(2) HIST2H2AB(2) HNRNPA2B1(2) HNRNPA3(2) HNRNPAB(2) HNRNPF(2) HNRNPH3(2) HNRNPU(2) HSPA4(2) HSPA9(2) INIP(2) IRF9(2) ITGA5(2) KRT74(2) LSM3(2) MCM2(2) MCM4(2) MCM5(2) MYO18A(2) NCAPG(2) NEDD4L(2) NONO(2) NPM1(2) NUP58(2) PAN2(2) PARP1(2) PPP2R5C(2) PSMA6(2) PSMB9(2) PTBP1(2) RAD21(2) RBBP6(2) RBL1(2) RIPK2(2) RNF20(2) RNPS1(2) RPL10(2) RPL32(2) RPL35A(2) RPN2(2) SAMHD1(2) SAR1B(2) SDHAF2(2) SEC24D(2) SERPINH1(2) SF3A2(2) SNRNP70(2) SNRPE(2) SRP19(2) SRP72(2) SVIP(2) TDP1(2) TIMELESS(2) TMEM67(2) TNFAIP8(2) TPM2(2) TRAPPC9(2) TUBA1A(2) UBE2A(2) UBR4(2) UPF2(2) VIM(2) VPS26C(2) VPS52(2) VTI1B(2) WDR76(2) YWHAZ(2) AHNAK(3) AKAP10(3) API5(3) ARHGDIA(3) BASP1(3) CABLES1(3) CIC(3) CXADR(3) CYBA(3) DERL2(3) DHRS4(3) DPYSL5(3) DUSP12(3) FBH1(3) GNPNAT1(3) HIGD1A(3) IQSEC1(3) KATNB1(3) KIF5C(3) KYAT3(3) MICAL1(3) MYO1C(3) NAA30(3) NFYB(3) PI4KA(3) PIP4K2C(3) PNPLA2(3) POFUT2(3) POLR3C(3) PTPN12(3) RAB23(3) RAB29(3) RBMS1(3) S100A10(3) S100A13(3) SAFB2(3) SCAF1(3) SDHAF4(3) SPAG5(3) SPOUT1(3) SUPV3L1(3) SYVN1(3) TMEM258(3) TMSB4X(3) TRIM41(3) UGDH(3) URM1(3) USP30(3) WBP2(3) ZC3HAV1(3) ZNF148(3) PTPN3(4)]]></data>
      <data key="d12" xml:space="preserve"/>
      <data key="d13" xml:space="preserve">2.423475139368894E-5</data>
      <data key="d14" xml:space="preserve">5.083051965460823</data>
      <data key="d15" xml:space="preserve">0.10739220421303701</data>
      <data key="d16" xml:space="preserve">-0.09950533898598776</data>
      <data key="d18" xml:space="preserve">9461</data>
      <data key="d19" xml:space="preserve">0.028498819995163856</data>
      <data key="d20" xml:space="preserve">1.0</data>
      <data key="d21" xml:space="preserve">-207.3084038387799</data>
      <data key="d22" xml:space="preserve">-49.16517015084277</data>
      <data key="d25">
        <y:ShapeNode>
          <y:Geometry height="40.0" width="40.0" x="-252.9183510977147" y="-72.21324665269293"/>
          <y:Fill color="#C0C0C0" transparent="false"/>
          <y:BorderStyle hasColor="false" raised="false" type="line" width="4.0"/>
          <y:NodeLabel alignment="center" autoSizePolicy="content" fontFamily="Arial" fontSize="10" fontStyle="bold" hasBackgroundColor="false" hasLineColor="false" height="15.171875" horizontalTextPosition="center" iconTextGap="4" modelName="custom" textColor="#000000" verticalTextPosition="bottom" visible="true" width="39.556640625" x="0.2216796875" xml:space="preserve" y="12.4140625">PRKDC<y:LabelModel><y:SmartNodeLabelModel distance="4.0"/></y:LabelModel><y:ModelParameter><y:SmartNodeLabelModelParameter labelRatioX="0.0" labelRatioY="0.0" nodeRatioX="0.0" nodeRatioY="0.0" offsetX="0.0" offsetY="0.0" upX="0.0" upY="-1.0"/></y:ModelParameter></y:NodeLabel>
          <y:Shape type="ellipse"/>
        </y:ShapeNode>
      </data>
    </node>
    <node id="n189">
      <data key="d3" xml:space="preserve"><![CDATA[PSEN2]]></data>
      <data key="d4" xml:space="preserve"><![CDATA[Presenilin-2]]></data>
      <data key="d5" xml:space="preserve"><![CDATA[sink]]></data>
      <data key="d6" xml:space="preserve">0.0</data>
      <data key="d7" xml:space="preserve">0.025929957955562792</data>
      <data key="d8" xml:space="preserve">false</data>
      <data key="d9" xml:space="preserve">0.127</data>
      <data key="d10" xml:space="preserve"/>
      <data key="d11" xml:space="preserve"><![CDATA[ALDOA(2) BUD31(2) CASP8(2) CAV1(2) CD55(2) CENPS(2) CIB1(2) CKS1B(2) COG7(2) DDX17(2) EHD1(2) EHD2(2) ENO3(2) FMR1(2) FN1(2) GAPDH(2) GCC1(2) GOLPH3(2) GRPEL2(2) H2AFX(2) HIST1H2BO(2) HIST2H2AB(2) HNRNPA2B1(2) HNRNPA3(2) HNRNPAB(2) HNRNPF(2) HNRNPH3(2) HNRNPU(2) HSPA4(2) HSPA9(2) IRF9(2) ITGA5(2) KRT74(2) LSM3(2) MCM2(2) MCM4(2) MCM5(2) MYO18A(2) NCAPG(2) NEDD4L(2) NONO(2) NPM1(2) NUP58(2) PAN2(2) PARP1(2) PPP2R5C(2) PSMA6(2) PSMB9(2) PTBP1(2) RAD21(2) RBBP6(2) RBL1(2) RIPK2(2) RNF20(2) RNPS1(2) RPL10(2) RPL32(2) RPL35A(2) RPN2(2) SAR1B(2) SDHAF2(2) SEC24D(2) SERPINH1(2) SF3A2(2) SNRNP70(2) SNRPE(2) SRP19(2) SRP72(2) TDP1(2) TIMELESS(2) TMEM67(2) TNFAIP8(2) TPM2(2) TRAPPC9(2) TUBA1A(2) UBE2A(2) UBR4(2) UPF2(2) VIM(2) VPS26C(2) VPS52(2) VTI1B(2) YWHAZ(2) AHNAK(3) AKAP10(3) API5(3) ARHGDIA(3) BASP1(3) BCL2L12(3) CABLES1(3) CIC(3) CXADR(3) CYBA(3) DERL2(3) DHRS4(3) DPYSL5(3) DUSP12(3) FBH1(3) GNPNAT1(3) HIGD1A(3) INIP(3) IQSEC1(3) KATNB1(3) KIF5C(3) KYAT3(3) MICAL1(3) MYO1C(3) NAA30(3) NFYB(3) PI4KA(3) PIP4K2C(3) PNPLA2(3) POFUT2(3) POLR3C(3) PTPN12(3) RAB23(3) RAB29(3) RBMS1(3) S100A10(3) S100A13(3) SAFB2(3) SAMHD1(3) SCAF1(3) SDHAF4(3) SPAG5(3) SPOUT1(3) SUPV3L1(3) SVIP(3) SYVN1(3) TMEM258(3) TMSB4X(3) TRIM41(3) UGDH(3) URM1(3) USP30(3) WBP2(3) WDR76(3) ZC3HAV1(3) ZNF148(3) PTPN3(4)]]></data>
      <data key="d12" xml:space="preserve"/>
      <data key="d13" xml:space="preserve">3.497601180275033E-13</data>
      <data key="d14" xml:space="preserve">7.859772396915572</data>
      <data key="d15" xml:space="preserve">0.5678743007704192</data>
      <data key="d16" xml:space="preserve">-0.1421267731735088</data>
      <data key="d18" xml:space="preserve">9544</data>
      <data key="d19" xml:space="preserve">0.028498819995163856</data>
      <data key="d20" xml:space="preserve">1.0</data>
      <data key="d21" xml:space="preserve">-109.39109925084853</data>
      <data key="d22" xml:space="preserve">324.948082682131</data>
      <data key="d25">
        <y:ShapeNode>
          <y:Geometry height="40.0" width="40.0" x="-123.00337759339756" y="318.48583434644445"/>
          <y:Fill color="#C0C0C0" transparent="false"/>
          <y:BorderStyle hasColor="false" raised="false" type="line" width="4.0"/>
          <y:NodeLabel alignment="center" autoSizePolicy="content" fontFamily="Arial" fontSize="10" fontStyle="bold" hasBackgroundColor="false" hasLineColor="false" height="15.171875" horizontalTextPosition="center" iconTextGap="4" modelName="custom" textColor="#000000" verticalTextPosition="bottom" visible="true" width="36.79296875" x="1.603515625" xml:space="preserve" y="12.4140625">PSEN2<y:LabelModel><y:SmartNodeLabelModel distance="4.0"/></y:LabelModel><y:ModelParameter><y:SmartNodeLabelModelParameter labelRatioX="0.0" labelRatioY="0.0" nodeRatioX="0.0" nodeRatioY="0.0" offsetX="0.0" offsetY="0.0" upX="0.0" upY="-1.0"/></y:ModelParameter></y:NodeLabel>
          <y:Shape type="ellipse"/>
        </y:ShapeNode>
      </data>
    </node>
    <node id="n190">
      <data key="d3" xml:space="preserve"><![CDATA[PTPN3]]></data>
      <data key="d4" xml:space="preserve"><![CDATA[Tyrosine-protein phosphatase non-receptor type 3]]></data>
      <data key="d5" xml:space="preserve"><![CDATA[source]]></data>
      <data key="d6" xml:space="preserve">5.257947190656236</data>
      <data key="d7" xml:space="preserve">2.103178876262495</data>
      <data key="d8" xml:space="preserve">true</data>
      <data key="d9" xml:space="preserve">0.0</data>
      <data key="d10" xml:space="preserve"><![CDATA[JAK2(2) CAV1(3) ALDH5A1(4) ATP2A3(4) ATP6V0A2(4) C5(4) CAV2(4) CDK5RAP3(4) CTSB(4) DNAJB2(4) ELF3(4) FANCG(4) FANCI(4) GBF1(4) GPR37(4) HAUS6(4) HAX1(4) IRAK1(4) MALL(4) MCFD2(4) NCAPD3(4) NCAPH2(4) NDUFA10(4) NDUFS2(4) NDUFS8(4) NFE2L2(4) NLRX1(4) ORC4(4) POLD3(4) PRKDC(4) PSEN2(4) RBFOX2(4) RTN4(4) SARM1(4) COQ8B(5) MT-CO2(5)]]></data>
      <data key="d11" xml:space="preserve"/>
      <data key="d12" xml:space="preserve"/>
      <data key="d15" xml:space="preserve">3.007146519192303E-20</data>
      <data key="d16" xml:space="preserve">1.4161575444194427</data>
      <data key="d17" xml:space="preserve">1.4161575444194427</data>
      <data key="d18" xml:space="preserve">9654</data>
      <data key="d19" xml:space="preserve">0.028498819995163856</data>
      <data key="d20" xml:space="preserve">1.0</data>
      <data key="d21" xml:space="preserve">350.784457906597</data>
      <data key="d22" xml:space="preserve">29.39177677420663</data>
      <data key="d25">
        <y:ShapeNode>
          <y:Geometry height="40.0" width="40.0" x="343.41857676179706" y="7.134419478757227"/>
          <y:Fill color="#99FF99" transparent="false"/>
          <y:BorderStyle color="#CC3300" raised="false" type="line" width="3.0"/>
          <y:NodeLabel alignment="center" autoSizePolicy="content" fontFamily="Arial" fontSize="10" fontStyle="bold" hasBackgroundColor="false" hasLineColor="false" height="15.171875" horizontalTextPosition="center" iconTextGap="4" modelName="custom" textColor="#000000" verticalTextPosition="bottom" visible="true" width="36.2314453125" x="1.88427734375" xml:space="preserve" y="12.414062499999996">PTPN3<y:LabelModel><y:SmartNodeLabelModel distance="4.0"/></y:LabelModel><y:ModelParameter><y:SmartNodeLabelModelParameter labelRatioX="0.0" labelRatioY="0.0" nodeRatioX="0.0" nodeRatioY="0.0" offsetX="0.0" offsetY="0.0" upX="0.0" upY="-1.0"/></y:ModelParameter></y:NodeLabel>
          <y:Shape type="ellipse"/>
        </y:ShapeNode>
      </data>
    </node>
    <node id="n191">
      <data key="d3" xml:space="preserve"><![CDATA[RBFOX1]]></data>
      <data key="d4" xml:space="preserve"><![CDATA[RNA binding protein fox-1 homolog 1]]></data>
      <data key="d5" xml:space="preserve"><![CDATA[sink]]></data>
      <data key="d6" xml:space="preserve">0.0</data>
      <data key="d7" xml:space="preserve">0.007186430590562601</data>
      <data key="d8" xml:space="preserve">false</data>
      <data key="d9" xml:space="preserve">0.241</data>
      <data key="d10" xml:space="preserve"/>
      <data key="d11" xml:space="preserve"><![CDATA[BASP1(2) CIC(2)]]></data>
      <data key="d12" xml:space="preserve"/>
      <data key="d13" xml:space="preserve">2.2205907438250182E-11</data>
      <data key="d14" xml:space="preserve">9.872966495822944</data>
      <data key="d18" xml:space="preserve">9928</data>
      <data key="d19" xml:space="preserve">0.028498819995163856</data>
      <data key="d20" xml:space="preserve">1.0</data>
      <data key="d21" xml:space="preserve">-561.0461343418726</data>
      <data key="d22" xml:space="preserve">545.454281334208</data>
      <data key="d25">
        <y:ShapeNode>
          <y:Geometry height="40.0" width="40.0" x="-631.4030504003446" y="564.5350451193544"/>
          <y:Fill color="#C0C0C0" transparent="false"/>
          <y:BorderStyle hasColor="false" raised="false" type="line" width="4.0"/>
          <y:NodeLabel alignment="center" autoSizePolicy="content" fontFamily="Arial" fontSize="10" fontStyle="bold" hasBackgroundColor="false" hasLineColor="false" height="15.171875" horizontalTextPosition="center" iconTextGap="4" modelName="custom" textColor="#000000" verticalTextPosition="bottom" visible="true" width="44.5615234375" x="-2.28076171875" xml:space="preserve" y="12.4140625">RBFOX1<y:LabelModel><y:SmartNodeLabelModel distance="4.0"/></y:LabelModel><y:ModelParameter><y:SmartNodeLabelModelParameter labelRatioX="0.0" labelRatioY="0.0" nodeRatioX="0.0" nodeRatioY="0.0" offsetX="0.0" offsetY="0.0" upX="0.0" upY="-1.0"/></y:ModelParameter></y:NodeLabel>
          <y:Shape type="ellipse"/>
        </y:ShapeNode>
      </data>
    </node>
    <node id="n192">
      <data key="d3" xml:space="preserve"><![CDATA[RBFOX2]]></data>
      <data key="d4" xml:space="preserve"><![CDATA[RNA binding protein fox-1 homolog 2]]></data>
      <data key="d5" xml:space="preserve"><![CDATA[sink]]></data>
      <data key="d6" xml:space="preserve">0.0</data>
      <data key="d7" xml:space="preserve">0.030520811583151248</data>
      <data key="d8" xml:space="preserve">false</data>
      <data key="d9" xml:space="preserve">0.21399999999999997</data>
      <data key="d10" xml:space="preserve"/>
      <data key="d11" xml:space="preserve"><![CDATA[ALDOA(2) BASP1(2) BUD31(2) CASP8(2) CAV1(2) CD55(2) CENPS(2) CIB1(2) CIC(2) CKS1B(2) COG7(2) DDX17(2) EHD1(2) EHD2(2) ENO3(2) FMR1(2) FN1(2) GAPDH(2) GCC1(2) GOLPH3(2) GRPEL2(2) H2AFX(2) HIST1H2BO(2) HIST2H2AB(2) HNRNPA2B1(2) HNRNPA3(2) HNRNPAB(2) HNRNPF(2) HNRNPH3(2) HNRNPU(2) HSPA4(2) HSPA9(2) IRF9(2) ITGA5(2) KRT74(2) LSM3(2) MCM2(2) MCM4(2) MCM5(2) MYO18A(2) NCAPG(2) NEDD4L(2) NONO(2) NPM1(2) NUP58(2) PAN2(2) PARP1(2) PPP2R5C(2) PSMA6(2) PSMB9(2) PTBP1(2) RAD21(2) RBBP6(2) RBL1(2) RIPK2(2) RNF20(2) RNPS1(2) RPL10(2) RPL32(2) RPL35A(2) RPN2(2) SAR1B(2) SDHAF2(2) SEC24D(2) SERPINH1(2) SF3A2(2) SNRNP70(2) SNRPE(2) SRP19(2) SRP72(2) TDP1(2) TIMELESS(2) TMEM67(2) TNFAIP8(2) TPM2(2) TRAPPC9(2) TUBA1A(2) UBE2A(2) UBR4(2) UPF2(2) VIM(2) VPS26C(2) VPS52(2) VTI1B(2) YWHAZ(2) AHNAK(3) AKAP10(3) API5(3) ARHGDIA(3) BCL2L12(3) CABLES1(3) CXADR(3) CYBA(3) DERL2(3) DHRS4(3) DPYSL5(3) DUSP12(3) FBH1(3) GNPNAT1(3) HIGD1A(3) INIP(3) IQSEC1(3) KATNB1(3) KIF5C(3) KYAT3(3) MICAL1(3) MYO1C(3) NAA30(3) NFYB(3) PI4KA(3) PIP4K2C(3) PNPLA2(3) POFUT2(3) POLR3C(3) PTPN12(3) RAB23(3) RAB29(3) RBMS1(3) S100A10(3) S100A13(3) SAFB2(3) SAMHD1(3) SCAF1(3) SDHAF4(3) SPAG5(3) SPOUT1(3) SUPV3L1(3) SVIP(3) SYVN1(3) TMEM258(3) TMSB4X(3) TRIM41(3) UGDH(3) URM1(3) USP30(3) WBP2(3) WDR76(3) ZC3HAV1(3) ZNF148(3) PTPN3(4)]]></data>
      <data key="d12" xml:space="preserve"/>
      <data key="d13" xml:space="preserve">2.2205907438250182E-11</data>
      <data key="d14" xml:space="preserve">9.872966495822944</data>
      <data key="d15" xml:space="preserve">0.46565579610108787</data>
      <data key="d16" xml:space="preserve">0.10078605535714671</data>
      <data key="d18" xml:space="preserve">9929</data>
      <data key="d19" xml:space="preserve">0.028498819995163856</data>
      <data key="d20" xml:space="preserve">1.0</data>
      <data key="d21" xml:space="preserve">-522.3032112063624</data>
      <data key="d22" xml:space="preserve">307.20862955080486</data>
      <data key="d25">
        <y:ShapeNode>
          <y:Geometry height="40.0" width="40.0" x="-575.3931822714407" y="321.70176980996916"/>
          <y:Fill color="#C0C0C0" transparent="false"/>
          <y:BorderStyle hasColor="false" raised="false" type="line" width="4.0"/>
          <y:NodeLabel alignment="center" autoSizePolicy="content" fontFamily="Arial" fontSize="10" fontStyle="bold" hasBackgroundColor="false" hasLineColor="false" height="15.171875" horizontalTextPosition="center" iconTextGap="4" modelName="custom" textColor="#000000" verticalTextPosition="bottom" visible="true" width="44.5615234375" x="-2.28076171875" xml:space="preserve" y="12.4140625">RBFOX2<y:LabelModel><y:SmartNodeLabelModel distance="4.0"/></y:LabelModel><y:ModelParameter><y:SmartNodeLabelModelParameter labelRatioX="0.0" labelRatioY="0.0" nodeRatioX="0.0" nodeRatioY="0.0" offsetX="0.0" offsetY="0.0" upX="0.0" upY="-1.0"/></y:ModelParameter></y:NodeLabel>
          <y:Shape type="ellipse"/>
        </y:ShapeNode>
      </data>
    </node>
    <node id="n193">
      <data key="d3" xml:space="preserve"><![CDATA[RTN4]]></data>
      <data key="d4" xml:space="preserve"><![CDATA[Reticulon-4]]></data>
      <data key="d5" xml:space="preserve"><![CDATA[sink]]></data>
      <data key="d6" xml:space="preserve">0.0</data>
      <data key="d7" xml:space="preserve">0.041624576178927765</data>
      <data key="d8" xml:space="preserve">false</data>
      <data key="d9" xml:space="preserve">0.126</data>
      <data key="d10" xml:space="preserve"/>
      <data key="d11" xml:space="preserve"><![CDATA[ALDOA(2) ARHGDIA(2) BUD31(2) CASP8(2) CAV1(2) CD55(2) CENPS(2) CIB1(2) CKS1B(2) COG7(2) DDX17(2) EHD1(2) EHD2(2) ENO3(2) FMR1(2) FN1(2) GAPDH(2) GCC1(2) GOLPH3(2) GRPEL2(2) H2AFX(2) HIST1H2BO(2) HIST2H2AB(2) HNRNPA2B1(2) HNRNPA3(2) HNRNPAB(2) HNRNPF(2) HNRNPH3(2) HNRNPU(2) HSPA4(2) HSPA9(2) IRF9(2) ITGA5(2) KRT74(2) LSM3(2) MCM2(2) MCM4(2) MCM5(2) MYO18A(2) NCAPG(2) NEDD4L(2) NONO(2) NPM1(2) NUP58(2) PAN2(2) PARP1(2) PPP2R5C(2) PSMA6(2) PSMB9(2) PTBP1(2) RAD21(2) RBBP6(2) RBL1(2) RIPK2(2) RNF20(2) RNPS1(2) RPL10(2) RPL32(2) RPL35A(2) RPN2(2) SAR1B(2) SDHAF2(2) SEC24D(2) SERPINH1(2) SF3A2(2) SNRNP70(2) SNRPE(2) SRP19(2) SRP72(2) TDP1(2) TIMELESS(2) TMEM67(2) TNFAIP8(2) TPM2(2) TRAPPC9(2) TUBA1A(2) UBE2A(2) UBR4(2) UPF2(2) USP30(2) VIM(2) VPS26C(2) VPS52(2) VTI1B(2) YWHAZ(2) AHNAK(3) AKAP10(3) API5(3) BASP1(3) BCL2L12(3) CABLES1(3) CIC(3) CXADR(3) CYBA(3) DERL2(3) DHRS4(3) DPYSL5(3) DUSP12(3) FBH1(3) GNPNAT1(3) HIGD1A(3) INIP(3) IQSEC1(3) KATNB1(3) KIF5C(3) KYAT3(3) MICAL1(3) MYO1C(3) NAA30(3) NFYB(3) PI4KA(3) PIP4K2C(3) PNPLA2(3) POFUT2(3) POLR3C(3) PTPN12(3) RAB23(3) RAB29(3) RBMS1(3) S100A10(3) S100A13(3) SAFB2(3) SAMHD1(3) SCAF1(3) SDHAF4(3) SPAG5(3) SPOUT1(3) SUPV3L1(3) SVIP(3) SYVN1(3) TMEM258(3) TMSB4X(3) TRIM41(3) UGDH(3) URM1(3) WBP2(3) WDR76(3) ZC3HAV1(3) ZNF148(3) PTPN3(4)]]></data>
      <data key="d12" xml:space="preserve"/>
      <data key="d13" xml:space="preserve">3.0132506983852725E-5</data>
      <data key="d14" xml:space="preserve">4.452305384926292</data>
      <data key="d15" xml:space="preserve">0.09107042978509937</data>
      <data key="d16" xml:space="preserve">-0.16996949097936562</data>
      <data key="d18" xml:space="preserve">10427</data>
      <data key="d19" xml:space="preserve">0.028498819995163856</data>
      <data key="d20" xml:space="preserve">1.0</data>
      <data key="d21" xml:space="preserve">486.33115743788403</data>
      <data key="d22" xml:space="preserve">-27.52008288034327</data>
      <data key="d25">
        <y:ShapeNode>
          <y:Geometry height="40.0" width="40.0" x="480.8905634599786" y="-46.600500005861704"/>
          <y:Fill color="#C0C0C0" transparent="false"/>
          <y:BorderStyle hasColor="false" raised="false" type="line" width="4.0"/>
          <y:NodeLabel alignment="center" autoSizePolicy="content" fontFamily="Arial" fontSize="10" fontStyle="bold" hasBackgroundColor="false" hasLineColor="false" height="15.171875" horizontalTextPosition="center" iconTextGap="4" modelName="custom" textColor="#000000" verticalTextPosition="bottom" visible="true" width="30.11328125" x="4.943359375" xml:space="preserve" y="12.4140625">RTN4<y:LabelModel><y:SmartNodeLabelModel distance="4.0"/></y:LabelModel><y:ModelParameter><y:SmartNodeLabelModelParameter labelRatioX="0.0" labelRatioY="0.0" nodeRatioX="0.0" nodeRatioY="0.0" offsetX="0.0" offsetY="0.0" upX="0.0" upY="-1.0"/></y:ModelParameter></y:NodeLabel>
          <y:Shape type="ellipse"/>
        </y:ShapeNode>
      </data>
    </node>
    <node id="n194">
      <data key="d3" xml:space="preserve"><![CDATA[SARM1]]></data>
      <data key="d4" xml:space="preserve"><![CDATA[Sterile alpha and TIR motif-containing protein 1]]></data>
      <data key="d5" xml:space="preserve"><![CDATA[sink]]></data>
      <data key="d6" xml:space="preserve">0.0</data>
      <data key="d7" xml:space="preserve">0.015483015338258809</data>
      <data key="d8" xml:space="preserve">false</data>
      <data key="d9" xml:space="preserve">0.267</data>
      <data key="d10" xml:space="preserve"/>
      <data key="d11" xml:space="preserve"><![CDATA[ALDOA(2) BUD31(2) CASP8(2) CAV1(2) CD55(2) CENPS(2) CIB1(2) CKS1B(2) COG7(2) DDX17(2) EHD1(2) EHD2(2) ENO3(2) FMR1(2) FN1(2) GAPDH(2) GCC1(2) GOLPH3(2) GRPEL2(2) H2AFX(2) HIST1H2BO(2) HIST2H2AB(2) HNRNPA2B1(2) HNRNPA3(2) HNRNPAB(2) HNRNPF(2) HNRNPH3(2) HNRNPU(2) HSPA4(2) HSPA9(2) IRF9(2) ITGA5(2) KRT74(2) LSM3(2) MCM2(2) MCM4(2) MCM5(2) MYO18A(2) NCAPG(2) NEDD4L(2) NONO(2) NPM1(2) NUP58(2) PAN2(2) PARP1(2) PPP2R5C(2) PSMA6(2) PSMB9(2) PTBP1(2) RAD21(2) RBBP6(2) RBL1(2) RIPK2(2) RNF20(2) RNPS1(2) RPL10(2) RPL32(2) RPL35A(2) RPN2(2) SAMHD1(2) SAR1B(2) SDHAF2(2) SEC24D(2) SERPINH1(2) SF3A2(2) SNRNP70(2) SNRPE(2) SRP19(2) SRP72(2) TDP1(2) TIMELESS(2) TMEM67(2) TNFAIP8(2) TPM2(2) TRAPPC9(2) TUBA1A(2) UBE2A(2) UBR4(2) UPF2(2) VIM(2) VPS26C(2) VPS52(2) VTI1B(2) YWHAZ(2) AHNAK(3) AKAP10(3) API5(3) ARHGDIA(3) BASP1(3) BCL2L12(3) CABLES1(3) CIC(3) CXADR(3) CYBA(3) DERL2(3) DHRS4(3) DPYSL5(3) DUSP12(3) FBH1(3) GNPNAT1(3) HIGD1A(3) INIP(3) IQSEC1(3) KATNB1(3) KIF5C(3) KYAT3(3) MICAL1(3) MYO1C(3) NAA30(3) NFYB(3) PI4KA(3) PIP4K2C(3) PNPLA2(3) POFUT2(3) POLR3C(3) PTPN12(3) RAB23(3) RAB29(3) RBMS1(3) S100A10(3) S100A13(3) SAFB2(3) SCAF1(3) SDHAF4(3) SPAG5(3) SPOUT1(3) SUPV3L1(3) SVIP(3) SYVN1(3) TMEM258(3) TMSB4X(3) TRIM41(3) UGDH(3) URM1(3) USP30(3) WBP2(3) WDR76(3) ZC3HAV1(3) ZNF148(3) PTPN3(4)]]></data>
      <data key="d12" xml:space="preserve"/>
      <data key="d13" xml:space="preserve">1.886370899111271E-4</data>
      <data key="d14" xml:space="preserve">9.336983578330502</data>
      <data key="d15" xml:space="preserve">1.929997883084654E-4</data>
      <data key="d16" xml:space="preserve">-1.2029417308800059</data>
      <data key="d17" xml:space="preserve">-1.2029417308800059</data>
      <data key="d18" xml:space="preserve">10508</data>
      <data key="d19" xml:space="preserve">0.028498819995163856</data>
      <data key="d20" xml:space="preserve">1.0</data>
      <data key="d21" xml:space="preserve">-58.152407022394414</data>
      <data key="d22" xml:space="preserve">-390.6615196325364</data>
      <data key="d25">
        <y:ShapeNode>
          <y:Geometry height="40.0" width="40.0" x="-63.316730953347204" y="-436.0313981803125"/>
          <y:Fill color="#C0C0C0" transparent="false"/>
          <y:BorderStyle color="#3399FF" raised="false" type="line" width="3.0"/>
          <y:NodeLabel alignment="center" autoSizePolicy="content" fontFamily="Arial" fontSize="10" fontStyle="bold" hasBackgroundColor="false" hasLineColor="false" height="15.171875" horizontalTextPosition="center" iconTextGap="4" modelName="custom" textColor="#000000" verticalTextPosition="bottom" visible="true" width="39.0048828125" x="0.49755859375" xml:space="preserve" y="12.4140625">SARM1<y:LabelModel><y:SmartNodeLabelModel distance="4.0"/></y:LabelModel><y:ModelParameter><y:SmartNodeLabelModelParameter labelRatioX="0.0" labelRatioY="0.0" nodeRatioX="0.0" nodeRatioY="0.0" offsetX="0.0" offsetY="0.0" upX="0.0" upY="-1.0"/></y:ModelParameter></y:NodeLabel>
          <y:Shape type="ellipse"/>
        </y:ShapeNode>
      </data>
    </node>
    <node id="n195">
      <data key="d3" xml:space="preserve"><![CDATA[SERPINE2]]></data>
      <data key="d4" xml:space="preserve"><![CDATA[Glia-derived nexin]]></data>
      <data key="d5" xml:space="preserve"><![CDATA[sink]]></data>
      <data key="d6" xml:space="preserve">0.0</data>
      <data key="d7" xml:space="preserve">0.01746523496174431</data>
      <data key="d8" xml:space="preserve">false</data>
      <data key="d9" xml:space="preserve">0.381</data>
      <data key="d10" xml:space="preserve"/>
      <data key="d11" xml:space="preserve"><![CDATA[AHNAK(2) ALB(2) S100A10(2) PNPLA2(3)]]></data>
      <data key="d12" xml:space="preserve"/>
      <data key="d13" xml:space="preserve">4.436541475758903E-5</data>
      <data key="d14" xml:space="preserve">6.5942088022099</data>
      <data key="d15" xml:space="preserve">0.19099409258419864</data>
      <data key="d16" xml:space="preserve">0.2988232686043664</data>
      <data key="d18" xml:space="preserve">10717</data>
      <data key="d19" xml:space="preserve">0.028498819995163856</data>
      <data key="d20" xml:space="preserve">1.0</data>
      <data key="d21" xml:space="preserve">-489.4325217898831</data>
      <data key="d22" xml:space="preserve">-259.27697158175846</data>
      <data key="d25">
        <y:ShapeNode>
          <y:Geometry height="40.0" width="40.0" x="-523.0052624749975" y="-303.31416647813023"/>
          <y:Fill color="#C0C0C0" transparent="false"/>
          <y:BorderStyle hasColor="false" raised="false" type="line" width="4.0"/>
          <y:NodeLabel alignment="center" autoSizePolicy="content" fontFamily="Arial" fontSize="10" fontStyle="bold" hasBackgroundColor="false" hasLineColor="false" height="15.171875" horizontalTextPosition="center" iconTextGap="4" modelName="custom" textColor="#000000" verticalTextPosition="bottom" visible="true" width="53.462890625" x="-6.7314453125" xml:space="preserve" y="12.4140625">SERPINE2<y:LabelModel><y:SmartNodeLabelModel distance="4.0"/></y:LabelModel><y:ModelParameter><y:SmartNodeLabelModelParameter labelRatioX="0.0" labelRatioY="0.0" nodeRatioX="0.0" nodeRatioY="0.0" offsetX="0.0" offsetY="0.0" upX="0.0" upY="-1.0"/></y:ModelParameter></y:NodeLabel>
          <y:Shape type="ellipse"/>
        </y:ShapeNode>
      </data>
    </node>
    <node id="n196">
      <data key="d3" xml:space="preserve"><![CDATA[SLC9A1]]></data>
      <data key="d4" xml:space="preserve"><![CDATA[Sodium/hydrogen exchanger 1]]></data>
      <data key="d5" xml:space="preserve"><![CDATA[sink]]></data>
      <data key="d6" xml:space="preserve">0.0</data>
      <data key="d7" xml:space="preserve">0.019675282214694213</data>
      <data key="d8" xml:space="preserve">false</data>
      <data key="d9" xml:space="preserve">0.786</data>
      <data key="d10" xml:space="preserve"/>
      <data key="d11" xml:space="preserve"><![CDATA[HIGD1A(2) IQSEC1(2)]]></data>
      <data key="d12" xml:space="preserve"/>
      <data key="d13" xml:space="preserve">2.3926326437123285E-10</data>
      <data key="d14" xml:space="preserve">8.554388505954421</data>
      <data key="d18" xml:space="preserve">11047</data>
      <data key="d19" xml:space="preserve">0.028498819995163856</data>
      <data key="d20" xml:space="preserve">1.0</data>
      <data key="d21" xml:space="preserve">326.5290219874219</data>
      <data key="d22" xml:space="preserve">231.03571525423317</data>
      <data key="d25">
        <y:ShapeNode>
          <y:Geometry height="40.0" width="40.0" x="316.8770497881573" y="213.6436217558751"/>
          <y:Fill color="#C0C0C0" transparent="false"/>
          <y:BorderStyle hasColor="false" raised="false" type="line" width="4.0"/>
          <y:NodeLabel alignment="center" autoSizePolicy="content" fontFamily="Arial" fontSize="10" fontStyle="bold" hasBackgroundColor="false" hasLineColor="false" height="15.171875" horizontalTextPosition="center" iconTextGap="4" modelName="custom" textColor="#000000" verticalTextPosition="bottom" visible="true" width="42.3447265625" x="-1.17236328125" xml:space="preserve" y="12.4140625">SLC9A1<y:LabelModel><y:SmartNodeLabelModel distance="4.0"/></y:LabelModel><y:ModelParameter><y:SmartNodeLabelModelParameter labelRatioX="0.0" labelRatioY="0.0" nodeRatioX="0.0" nodeRatioY="0.0" offsetX="0.0" offsetY="0.0" upX="0.0" upY="-1.0"/></y:ModelParameter></y:NodeLabel>
          <y:Shape type="ellipse"/>
        </y:ShapeNode>
      </data>
    </node>
    <edge id="e0" source="n90" target="n171">
      <data key="d27" xml:space="preserve"><![CDATA[walk]]></data>
      <data key="d28" xml:space="preserve"/>
      <data key="d29" xml:space="preserve"/>
      <data key="d30" xml:space="preserve"/>
      <data key="d31" xml:space="preserve">0.0016541841517212657</data>
      <data key="d33" xml:space="preserve">false</data>
      <data key="d34" xml:space="preserve">false</data>
      <data key="d35" xml:space="preserve">true</data>
      <data key="d36" xml:space="preserve">true</data>
      <data key="d37" xml:space="preserve">8.270920758606329E-4</data>
      <data key="d40">
        <y:PolyLineEdge>
          <y:Path sx="0.0" sy="0.0" tx="0.0" ty="0.0"/>
          <y:LineStyle color="#D8D8D8" type="line" width="1.0"/>
          <y:Arrows source="delta" target="none"/>
          <y:BendStyle smoothed="false"/>
        </y:PolyLineEdge>
      </data>
    </edge>
    <edge id="e1" source="n11" target="n90">
      <data key="d27" xml:space="preserve"><![CDATA[walk]]></data>
      <data key="d28" xml:space="preserve"/>
      <data key="d29" xml:space="preserve"/>
      <data key="d30" xml:space="preserve"/>
      <data key="d31" xml:space="preserve">0.0021360297914359517</data>
      <data key="d33" xml:space="preserve">false</data>
      <data key="d34" xml:space="preserve">false</data>
      <data key="d35" xml:space="preserve">false</data>
      <data key="d36" xml:space="preserve">true</data>
      <data key="d37" xml:space="preserve">0.0010680148957179759</data>
      <data key="d40">
        <y:PolyLineEdge>
          <y:Path sx="0.0" sy="0.0" tx="0.0" ty="0.0"/>
          <y:LineStyle color="#D8D8D8" type="line" width="1.0"/>
          <y:Arrows source="delta" target="none"/>
          <y:BendStyle smoothed="false"/>
        </y:PolyLineEdge>
      </data>
    </edge>
    <edge id="e2" source="n98" target="n157">
      <data key="d27" xml:space="preserve"><![CDATA[walk]]></data>
      <data key="d28" xml:space="preserve"/>
      <data key="d29" xml:space="preserve"/>
      <data key="d30" xml:space="preserve"/>
      <data key="d31" xml:space="preserve">0.0019197427630225216</data>
      <data key="d33" xml:space="preserve">false</data>
      <data key="d34" xml:space="preserve">false</data>
      <data key="d35" xml:space="preserve">true</data>
      <data key="d36" xml:space="preserve">true</data>
      <data key="d37" xml:space="preserve">9.598713815112608E-4</data>
      <data key="d40">
        <y:PolyLineEdge>
          <y:Path sx="0.0" sy="0.0" tx="0.0" ty="0.0"/>
          <y:LineStyle color="#D8D8D8" type="line" width="1.0"/>
          <y:Arrows source="delta" target="none"/>
          <y:BendStyle smoothed="false"/>
        </y:PolyLineEdge>
      </data>
    </edge>
    <edge id="e3" source="n98" target="n175">
      <data key="d27" xml:space="preserve"><![CDATA[interaction]]></data>
      <data key="d28" xml:space="preserve"><![CDATA[-]]></data>
      <data key="d29" xml:space="preserve"><![CDATA[-]]></data>
      <data key="d30" xml:space="preserve"/>
      <data key="d31" xml:space="preserve">0.0712199099022746</data>
      <data key="d33" xml:space="preserve">true</data>
      <data key="d34" xml:space="preserve">false</data>
      <data key="d35" xml:space="preserve">true</data>
      <data key="d36" xml:space="preserve">true</data>
      <data key="d37" xml:space="preserve">0.2848796396090984</data>
      <data key="d40">
        <y:PolyLineEdge>
          <y:Path sx="0.0" sy="0.0" tx="0.0" ty="0.0"/>
          <y:LineStyle color="#000000" type="line" width="5.0"/>
          <y:Arrows source="none" target="none"/>
          <y:BendStyle smoothed="false"/>
        </y:PolyLineEdge>
      </data>
    </edge>
    <edge id="e4" source="n101" target="n175">
      <data key="d27" xml:space="preserve"><![CDATA[walk]]></data>
      <data key="d28" xml:space="preserve"/>
      <data key="d29" xml:space="preserve"/>
      <data key="d30" xml:space="preserve"/>
      <data key="d31" xml:space="preserve">0.0070870185093219904</data>
      <data key="d33" xml:space="preserve">false</data>
      <data key="d34" xml:space="preserve">false</data>
      <data key="d35" xml:space="preserve">true</data>
      <data key="d36" xml:space="preserve">true</data>
      <data key="d37" xml:space="preserve">0.0035435092546609952</data>
      <data key="d40">
        <y:PolyLineEdge>
          <y:Path sx="0.0" sy="0.0" tx="0.0" ty="0.0"/>
          <y:LineStyle color="#D8D8D8" type="line" width="1.0"/>
          <y:Arrows source="delta" target="none"/>
          <y:BendStyle smoothed="false"/>
        </y:PolyLineEdge>
      </data>
    </edge>
    <edge id="e5" source="n98" target="n178">
      <data key="d27" xml:space="preserve"><![CDATA[walk]]></data>
      <data key="d28" xml:space="preserve"/>
      <data key="d29" xml:space="preserve"/>
      <data key="d30" xml:space="preserve"/>
      <data key="d31" xml:space="preserve">0.002893134282168954</data>
      <data key="d33" xml:space="preserve">false</data>
      <data key="d34" xml:space="preserve">false</data>
      <data key="d35" xml:space="preserve">true</data>
      <data key="d36" xml:space="preserve">true</data>
      <data key="d37" xml:space="preserve">0.001446567141084477</data>
      <data key="d40">
        <y:PolyLineEdge>
          <y:Path sx="0.0" sy="0.0" tx="0.0" ty="0.0"/>
          <y:LineStyle color="#D8D8D8" type="line" width="1.0"/>
          <y:Arrows source="delta" target="none"/>
          <y:BendStyle smoothed="false"/>
        </y:PolyLineEdge>
      </data>
    </edge>
    <edge id="e6" source="n99" target="n178">
      <data key="d27" xml:space="preserve"><![CDATA[interaction]]></data>
      <data key="d28" xml:space="preserve"><![CDATA[-]]></data>
      <data key="d29" xml:space="preserve"><![CDATA[-]]></data>
      <data key="d30" xml:space="preserve"/>
      <data key="d31" xml:space="preserve">0.0344558946409932</data>
      <data key="d33" xml:space="preserve">true</data>
      <data key="d34" xml:space="preserve">false</data>
      <data key="d35" xml:space="preserve">true</data>
      <data key="d36" xml:space="preserve">true</data>
      <data key="d37" xml:space="preserve">0.1378235785639728</data>
      <data key="d40">
        <y:PolyLineEdge>
          <y:Path sx="0.0" sy="0.0" tx="0.0" ty="0.0"/>
          <y:LineStyle color="#000000" type="line" width="2.0"/>
          <y:Arrows source="none" target="none"/>
          <y:BendStyle smoothed="false"/>
        </y:PolyLineEdge>
      </data>
    </edge>
    <edge id="e7" source="n100" target="n178">
      <data key="d27" xml:space="preserve"><![CDATA[interaction]]></data>
      <data key="d28" xml:space="preserve"><![CDATA[-]]></data>
      <data key="d29" xml:space="preserve"><![CDATA[-]]></data>
      <data key="d30" xml:space="preserve"/>
      <data key="d31" xml:space="preserve">0.03841166661978085</data>
      <data key="d33" xml:space="preserve">true</data>
      <data key="d34" xml:space="preserve">false</data>
      <data key="d35" xml:space="preserve">true</data>
      <data key="d36" xml:space="preserve">true</data>
      <data key="d37" xml:space="preserve">0.1536466664791234</data>
      <data key="d40">
        <y:PolyLineEdge>
          <y:Path sx="0.0" sy="0.0" tx="0.0" ty="0.0"/>
          <y:LineStyle color="#000000" type="line" width="3.0"/>
          <y:Arrows source="none" target="none"/>
          <y:BendStyle smoothed="false"/>
        </y:PolyLineEdge>
      </data>
    </edge>
    <edge id="e8" source="n101" target="n178">
      <data key="d27" xml:space="preserve"><![CDATA[walk]]></data>
      <data key="d28" xml:space="preserve"/>
      <data key="d29" xml:space="preserve"/>
      <data key="d30" xml:space="preserve"/>
      <data key="d31" xml:space="preserve">0.00460287853926878</data>
      <data key="d33" xml:space="preserve">false</data>
      <data key="d34" xml:space="preserve">false</data>
      <data key="d35" xml:space="preserve">true</data>
      <data key="d36" xml:space="preserve">true</data>
      <data key="d37" xml:space="preserve">0.00230143926963439</data>
      <data key="d40">
        <y:PolyLineEdge>
          <y:Path sx="0.0" sy="0.0" tx="0.0" ty="0.0"/>
          <y:LineStyle color="#D8D8D8" type="line" width="1.0"/>
          <y:Arrows source="delta" target="none"/>
          <y:BendStyle smoothed="false"/>
        </y:PolyLineEdge>
      </data>
    </edge>
    <edge id="e9" source="n98" target="n179">
      <data key="d27" xml:space="preserve"><![CDATA[walk]]></data>
      <data key="d28" xml:space="preserve"/>
      <data key="d29" xml:space="preserve"/>
      <data key="d30" xml:space="preserve"/>
      <data key="d31" xml:space="preserve">0.004826725760116406</data>
      <data key="d33" xml:space="preserve">false</data>
      <data key="d34" xml:space="preserve">false</data>
      <data key="d35" xml:space="preserve">true</data>
      <data key="d36" xml:space="preserve">true</data>
      <data key="d37" xml:space="preserve">0.002413362880058203</data>
      <data key="d40">
        <y:PolyLineEdge>
          <y:Path sx="0.0" sy="0.0" tx="0.0" ty="0.0"/>
          <y:LineStyle color="#D8D8D8" type="line" width="1.0"/>
          <y:Arrows source="delta" target="none"/>
          <y:BendStyle smoothed="false"/>
        </y:PolyLineEdge>
      </data>
    </edge>
    <edge id="e10" source="n99" target="n179">
      <data key="d27" xml:space="preserve"><![CDATA[interaction]]></data>
      <data key="d28" xml:space="preserve"><![CDATA[-]]></data>
      <data key="d29" xml:space="preserve"><![CDATA[-]]></data>
      <data key="d30" xml:space="preserve"/>
      <data key="d31" xml:space="preserve">0.0349393667242716</data>
      <data key="d33" xml:space="preserve">true</data>
      <data key="d34" xml:space="preserve">false</data>
      <data key="d35" xml:space="preserve">true</data>
      <data key="d36" xml:space="preserve">true</data>
      <data key="d37" xml:space="preserve">0.1397574668970864</data>
      <data key="d40">
        <y:PolyLineEdge>
          <y:Path sx="0.0" sy="0.0" tx="0.0" ty="0.0"/>
          <y:LineStyle color="#000000" type="line" width="3.0"/>
          <y:Arrows source="none" target="none"/>
          <y:BendStyle smoothed="false"/>
        </y:PolyLineEdge>
      </data>
    </edge>
    <edge id="e11" source="n100" target="n179">
      <data key="d27" xml:space="preserve"><![CDATA[interaction]]></data>
      <data key="d28" xml:space="preserve"><![CDATA[-]]></data>
      <data key="d29" xml:space="preserve"><![CDATA[-]]></data>
      <data key="d30" xml:space="preserve"/>
      <data key="d31" xml:space="preserve">0.03883365892491315</data>
      <data key="d33" xml:space="preserve">true</data>
      <data key="d34" xml:space="preserve">false</data>
      <data key="d35" xml:space="preserve">true</data>
      <data key="d36" xml:space="preserve">true</data>
      <data key="d37" xml:space="preserve">0.1553346356996526</data>
      <data key="d40">
        <y:PolyLineEdge>
          <y:Path sx="0.0" sy="0.0" tx="0.0" ty="0.0"/>
          <y:LineStyle color="#000000" type="line" width="3.0"/>
          <y:Arrows source="none" target="none"/>
          <y:BendStyle smoothed="false"/>
        </y:PolyLineEdge>
      </data>
    </edge>
    <edge id="e12" source="n101" target="n179">
      <data key="d27" xml:space="preserve"><![CDATA[walk]]></data>
      <data key="d28" xml:space="preserve"/>
      <data key="d29" xml:space="preserve"/>
      <data key="d30" xml:space="preserve"/>
      <data key="d31" xml:space="preserve">0.004949446223463071</data>
      <data key="d33" xml:space="preserve">false</data>
      <data key="d34" xml:space="preserve">false</data>
      <data key="d35" xml:space="preserve">true</data>
      <data key="d36" xml:space="preserve">true</data>
      <data key="d37" xml:space="preserve">0.0024747231117315353</data>
      <data key="d40">
        <y:PolyLineEdge>
          <y:Path sx="0.0" sy="0.0" tx="0.0" ty="0.0"/>
          <y:LineStyle color="#D8D8D8" type="line" width="1.0"/>
          <y:Arrows source="delta" target="none"/>
          <y:BendStyle smoothed="false"/>
        </y:PolyLineEdge>
      </data>
    </edge>
    <edge id="e13" source="n98" target="n180">
      <data key="d27" xml:space="preserve"><![CDATA[interaction]]></data>
      <data key="d28" xml:space="preserve"><![CDATA[-]]></data>
      <data key="d29" xml:space="preserve"><![CDATA[-]]></data>
      <data key="d30" xml:space="preserve"/>
      <data key="d31" xml:space="preserve">0.03260576251643985</data>
      <data key="d33" xml:space="preserve">true</data>
      <data key="d34" xml:space="preserve">false</data>
      <data key="d35" xml:space="preserve">true</data>
      <data key="d36" xml:space="preserve">true</data>
      <data key="d37" xml:space="preserve">0.1304230500657594</data>
      <data key="d40">
        <y:PolyLineEdge>
          <y:Path sx="0.0" sy="0.0" tx="0.0" ty="0.0"/>
          <y:LineStyle color="#000000" type="line" width="2.0"/>
          <y:Arrows source="none" target="none"/>
          <y:BendStyle smoothed="false"/>
        </y:PolyLineEdge>
      </data>
    </edge>
    <edge id="e14" source="n99" target="n180">
      <data key="d27" xml:space="preserve"><![CDATA[interaction]]></data>
      <data key="d28" xml:space="preserve"><![CDATA[-]]></data>
      <data key="d29" xml:space="preserve"><![CDATA[-]]></data>
      <data key="d30" xml:space="preserve"/>
      <data key="d31" xml:space="preserve">0.035274590188037615</data>
      <data key="d33" xml:space="preserve">true</data>
      <data key="d34" xml:space="preserve">false</data>
      <data key="d35" xml:space="preserve">true</data>
      <data key="d36" xml:space="preserve">true</data>
      <data key="d37" xml:space="preserve">0.14109836075215046</data>
      <data key="d40">
        <y:PolyLineEdge>
          <y:Path sx="0.0" sy="0.0" tx="0.0" ty="0.0"/>
          <y:LineStyle color="#000000" type="line" width="3.0"/>
          <y:Arrows source="none" target="none"/>
          <y:BendStyle smoothed="false"/>
        </y:PolyLineEdge>
      </data>
    </edge>
    <edge id="e15" source="n100" target="n180">
      <data key="d27" xml:space="preserve"><![CDATA[interaction]]></data>
      <data key="d28" xml:space="preserve"><![CDATA[-]]></data>
      <data key="d29" xml:space="preserve"><![CDATA[-]]></data>
      <data key="d30" xml:space="preserve"/>
      <data key="d31" xml:space="preserve">0.03917842423617805</data>
      <data key="d33" xml:space="preserve">true</data>
      <data key="d34" xml:space="preserve">false</data>
      <data key="d35" xml:space="preserve">true</data>
      <data key="d36" xml:space="preserve">true</data>
      <data key="d37" xml:space="preserve">0.1567136969447122</data>
      <data key="d40">
        <y:PolyLineEdge>
          <y:Path sx="0.0" sy="0.0" tx="0.0" ty="0.0"/>
          <y:LineStyle color="#000000" type="line" width="3.0"/>
          <y:Arrows source="none" target="none"/>
          <y:BendStyle smoothed="false"/>
        </y:PolyLineEdge>
      </data>
    </edge>
    <edge id="e16" source="n101" target="n180">
      <data key="d27" xml:space="preserve"><![CDATA[interaction]]></data>
      <data key="d28" xml:space="preserve"><![CDATA[-]]></data>
      <data key="d29" xml:space="preserve"><![CDATA[-]]></data>
      <data key="d30" xml:space="preserve"/>
      <data key="d31" xml:space="preserve">0.03859669080921414</data>
      <data key="d33" xml:space="preserve">true</data>
      <data key="d34" xml:space="preserve">false</data>
      <data key="d35" xml:space="preserve">true</data>
      <data key="d36" xml:space="preserve">true</data>
      <data key="d37" xml:space="preserve">0.15438676323685657</data>
      <data key="d40">
        <y:PolyLineEdge>
          <y:Path sx="0.0" sy="0.0" tx="0.0" ty="0.0"/>
          <y:LineStyle color="#000000" type="line" width="3.0"/>
          <y:Arrows source="none" target="none"/>
          <y:BendStyle smoothed="false"/>
        </y:PolyLineEdge>
      </data>
    </edge>
    <edge id="e17" source="n18" target="n99">
      <data key="d27" xml:space="preserve"><![CDATA[walk]]></data>
      <data key="d28" xml:space="preserve"/>
      <data key="d29" xml:space="preserve"/>
      <data key="d30" xml:space="preserve"/>
      <data key="d31" xml:space="preserve">0.004553455515934714</data>
      <data key="d33" xml:space="preserve">false</data>
      <data key="d34" xml:space="preserve">false</data>
      <data key="d35" xml:space="preserve">false</data>
      <data key="d36" xml:space="preserve">true</data>
      <data key="d37" xml:space="preserve">0.002276727757967357</data>
      <data key="d40">
        <y:PolyLineEdge>
          <y:Path sx="0.0" sy="0.0" tx="0.0" ty="0.0"/>
          <y:LineStyle color="#D8D8D8" type="line" width="1.0"/>
          <y:Arrows source="delta" target="none"/>
          <y:BendStyle smoothed="false"/>
        </y:PolyLineEdge>
      </data>
    </edge>
    <edge id="e18" source="n18" target="n100">
      <data key="d27" xml:space="preserve"><![CDATA[walk]]></data>
      <data key="d28" xml:space="preserve"/>
      <data key="d29" xml:space="preserve"/>
      <data key="d30" xml:space="preserve"/>
      <data key="d31" xml:space="preserve">0.0045198467778802195</data>
      <data key="d33" xml:space="preserve">false</data>
      <data key="d34" xml:space="preserve">false</data>
      <data key="d35" xml:space="preserve">false</data>
      <data key="d36" xml:space="preserve">true</data>
      <data key="d37" xml:space="preserve">0.0022599233889401098</data>
      <data key="d40">
        <y:PolyLineEdge>
          <y:Path sx="0.0" sy="0.0" tx="0.0" ty="0.0"/>
          <y:LineStyle color="#D8D8D8" type="line" width="1.0"/>
          <y:Arrows source="delta" target="none"/>
          <y:BendStyle smoothed="false"/>
        </y:PolyLineEdge>
      </data>
    </edge>
    <edge id="e19" source="n64" target="n101">
      <data key="d27" xml:space="preserve"><![CDATA[walk]]></data>
      <data key="d28" xml:space="preserve"/>
      <data key="d29" xml:space="preserve"/>
      <data key="d30" xml:space="preserve"/>
      <data key="d31" xml:space="preserve">0.003985839740182007</data>
      <data key="d33" xml:space="preserve">false</data>
      <data key="d34" xml:space="preserve">false</data>
      <data key="d35" xml:space="preserve">false</data>
      <data key="d36" xml:space="preserve">true</data>
      <data key="d37" xml:space="preserve">0.0019929198700910037</data>
      <data key="d40">
        <y:PolyLineEdge>
          <y:Path sx="0.0" sy="0.0" tx="0.0" ty="0.0"/>
          <y:LineStyle color="#D8D8D8" type="line" width="1.0"/>
          <y:Arrows source="delta" target="none"/>
          <y:BendStyle smoothed="false"/>
        </y:PolyLineEdge>
      </data>
    </edge>
    <edge id="e20" source="n12" target="n149">
      <data key="d27" xml:space="preserve"><![CDATA[walk]]></data>
      <data key="d28" xml:space="preserve"/>
      <data key="d29" xml:space="preserve"/>
      <data key="d30" xml:space="preserve"/>
      <data key="d31" xml:space="preserve">0.0015568840355548194</data>
      <data key="d33" xml:space="preserve">false</data>
      <data key="d34" xml:space="preserve">false</data>
      <data key="d35" xml:space="preserve">true</data>
      <data key="d36" xml:space="preserve">true</data>
      <data key="d37" xml:space="preserve">7.784420177774097E-4</data>
      <data key="d40">
        <y:PolyLineEdge>
          <y:Path sx="0.0" sy="0.0" tx="0.0" ty="0.0"/>
          <y:LineStyle color="#D8D8D8" type="line" width="1.0"/>
          <y:Arrows source="delta" target="none"/>
          <y:BendStyle smoothed="false"/>
        </y:PolyLineEdge>
      </data>
    </edge>
    <edge id="e21" source="n84" target="n151">
      <data key="d27" xml:space="preserve"><![CDATA[walk]]></data>
      <data key="d28" xml:space="preserve"/>
      <data key="d29" xml:space="preserve"/>
      <data key="d30" xml:space="preserve"/>
      <data key="d31" xml:space="preserve">0.0027238384040637357</data>
      <data key="d33" xml:space="preserve">false</data>
      <data key="d34" xml:space="preserve">false</data>
      <data key="d35" xml:space="preserve">true</data>
      <data key="d36" xml:space="preserve">true</data>
      <data key="d37" xml:space="preserve">0.0013619192020318679</data>
      <data key="d40">
        <y:PolyLineEdge>
          <y:Path sx="0.0" sy="0.0" tx="0.0" ty="0.0"/>
          <y:LineStyle color="#D8D8D8" type="line" width="1.0"/>
          <y:Arrows source="delta" target="none"/>
          <y:BendStyle smoothed="false"/>
        </y:PolyLineEdge>
      </data>
    </edge>
    <edge id="e22" source="n10" target="n152">
      <data key="d27" xml:space="preserve"><![CDATA[walk]]></data>
      <data key="d28" xml:space="preserve"/>
      <data key="d29" xml:space="preserve"/>
      <data key="d30" xml:space="preserve"/>
      <data key="d31" xml:space="preserve">0.002469375599308521</data>
      <data key="d33" xml:space="preserve">false</data>
      <data key="d34" xml:space="preserve">false</data>
      <data key="d35" xml:space="preserve">true</data>
      <data key="d36" xml:space="preserve">true</data>
      <data key="d37" xml:space="preserve">0.0012346877996542605</data>
      <data key="d40">
        <y:PolyLineEdge>
          <y:Path sx="0.0" sy="0.0" tx="0.0" ty="0.0"/>
          <y:LineStyle color="#D8D8D8" type="line" width="1.0"/>
          <y:Arrows source="delta" target="none"/>
          <y:BendStyle smoothed="false"/>
        </y:PolyLineEdge>
      </data>
    </edge>
    <edge id="e23" source="n86" target="n152">
      <data key="d27" xml:space="preserve"><![CDATA[walk]]></data>
      <data key="d28" xml:space="preserve"/>
      <data key="d29" xml:space="preserve"/>
      <data key="d30" xml:space="preserve"/>
      <data key="d31" xml:space="preserve">0.007026547379317188</data>
      <data key="d33" xml:space="preserve">false</data>
      <data key="d34" xml:space="preserve">false</data>
      <data key="d35" xml:space="preserve">true</data>
      <data key="d36" xml:space="preserve">true</data>
      <data key="d37" xml:space="preserve">0.003513273689658594</data>
      <data key="d40">
        <y:PolyLineEdge>
          <y:Path sx="0.0" sy="0.0" tx="0.0" ty="0.0"/>
          <y:LineStyle color="#D8D8D8" type="line" width="1.0"/>
          <y:Arrows source="delta" target="none"/>
          <y:BendStyle smoothed="false"/>
        </y:PolyLineEdge>
      </data>
    </edge>
    <edge id="e24" source="n4" target="n154">
      <data key="d27" xml:space="preserve"><![CDATA[walk]]></data>
      <data key="d28" xml:space="preserve"/>
      <data key="d29" xml:space="preserve"/>
      <data key="d30" xml:space="preserve"/>
      <data key="d31" xml:space="preserve">0.00678590306742338</data>
      <data key="d33" xml:space="preserve">false</data>
      <data key="d34" xml:space="preserve">false</data>
      <data key="d35" xml:space="preserve">true</data>
      <data key="d36" xml:space="preserve">true</data>
      <data key="d37" xml:space="preserve">0.00339295153371169</data>
      <data key="d40">
        <y:PolyLineEdge>
          <y:Path sx="0.0" sy="0.0" tx="0.0" ty="0.0"/>
          <y:LineStyle color="#D8D8D8" type="line" width="1.0"/>
          <y:Arrows source="delta" target="none"/>
          <y:BendStyle smoothed="false"/>
        </y:PolyLineEdge>
      </data>
    </edge>
    <edge id="e25" source="n3" target="n155">
      <data key="d27" xml:space="preserve"><![CDATA[interaction]]></data>
      <data key="d28" xml:space="preserve"><![CDATA[-]]></data>
      <data key="d29" xml:space="preserve"><![CDATA[-]]></data>
      <data key="d30" xml:space="preserve"/>
      <data key="d31" xml:space="preserve">0.007374955429813333</data>
      <data key="d33" xml:space="preserve">true</data>
      <data key="d34" xml:space="preserve">false</data>
      <data key="d35" xml:space="preserve">true</data>
      <data key="d36" xml:space="preserve">true</data>
      <data key="d37" xml:space="preserve">0.029499821719253333</data>
      <data key="d40">
        <y:PolyLineEdge>
          <y:Path sx="0.0" sy="0.0" tx="0.0" ty="0.0"/>
          <y:LineStyle color="#000000" type="line" width="1.0"/>
          <y:Arrows source="none" target="none"/>
          <y:BendStyle smoothed="false"/>
        </y:PolyLineEdge>
      </data>
    </edge>
    <edge id="e26" source="n38" target="n156">
      <data key="d27" xml:space="preserve"><![CDATA[walk]]></data>
      <data key="d28" xml:space="preserve"/>
      <data key="d29" xml:space="preserve"/>
      <data key="d30" xml:space="preserve"/>
      <data key="d31" xml:space="preserve">0.002362506815845403</data>
      <data key="d33" xml:space="preserve">false</data>
      <data key="d34" xml:space="preserve">false</data>
      <data key="d35" xml:space="preserve">true</data>
      <data key="d36" xml:space="preserve">true</data>
      <data key="d37" xml:space="preserve">0.0011812534079227014</data>
      <data key="d40">
        <y:PolyLineEdge>
          <y:Path sx="0.0" sy="0.0" tx="0.0" ty="0.0"/>
          <y:LineStyle color="#D8D8D8" type="line" width="1.0"/>
          <y:Arrows source="delta" target="none"/>
          <y:BendStyle smoothed="false"/>
        </y:PolyLineEdge>
      </data>
    </edge>
    <edge id="e27" source="n45" target="n158">
      <data key="d27" xml:space="preserve"><![CDATA[interaction]]></data>
      <data key="d28" xml:space="preserve"><![CDATA[-]]></data>
      <data key="d29" xml:space="preserve"><![CDATA[-]]></data>
      <data key="d30" xml:space="preserve"/>
      <data key="d31" xml:space="preserve">0.0030727055057716865</data>
      <data key="d33" xml:space="preserve">true</data>
      <data key="d34" xml:space="preserve">false</data>
      <data key="d35" xml:space="preserve">true</data>
      <data key="d36" xml:space="preserve">true</data>
      <data key="d37" xml:space="preserve">0.012290822023086746</data>
      <data key="d40">
        <y:PolyLineEdge>
          <y:Path sx="0.0" sy="0.0" tx="0.0" ty="0.0"/>
          <y:LineStyle color="#000000" type="line" width="1.0"/>
          <y:Arrows source="none" target="none"/>
          <y:BendStyle smoothed="false"/>
        </y:PolyLineEdge>
      </data>
    </edge>
    <edge id="e28" source="n28" target="n160">
      <data key="d27" xml:space="preserve"><![CDATA[interaction]]></data>
      <data key="d28" xml:space="preserve"><![CDATA[-]]></data>
      <data key="d29" xml:space="preserve"><![CDATA[-]]></data>
      <data key="d30" xml:space="preserve"/>
      <data key="d31" xml:space="preserve">0.06187186325467252</data>
      <data key="d33" xml:space="preserve">true</data>
      <data key="d34" xml:space="preserve">false</data>
      <data key="d35" xml:space="preserve">true</data>
      <data key="d36" xml:space="preserve">true</data>
      <data key="d37" xml:space="preserve">0.24748745301869007</data>
      <data key="d40">
        <y:PolyLineEdge>
          <y:Path sx="0.0" sy="0.0" tx="0.0" ty="0.0"/>
          <y:LineStyle color="#000000" type="line" width="4.0"/>
          <y:Arrows source="none" target="none"/>
          <y:BendStyle smoothed="false"/>
        </y:PolyLineEdge>
      </data>
    </edge>
    <edge id="e29" source="n50" target="n161">
      <data key="d27" xml:space="preserve"><![CDATA[interaction]]></data>
      <data key="d28" xml:space="preserve"><![CDATA[<-]]></data>
      <data key="d29" xml:space="preserve"><![CDATA[>]]></data>
      <data key="d30" xml:space="preserve"/>
      <data key="d31" xml:space="preserve">0.002570235878628161</data>
      <data key="d33" xml:space="preserve">true</data>
      <data key="d34" xml:space="preserve">false</data>
      <data key="d35" xml:space="preserve">true</data>
      <data key="d36" xml:space="preserve">true</data>
      <data key="d37" xml:space="preserve">0.010280943514512643</data>
      <data key="d40">
        <y:PolyLineEdge>
          <y:Path sx="0.0" sy="0.0" tx="0.0" ty="0.0"/>
          <y:LineStyle color="#000000" type="line" width="1.0"/>
          <y:Arrows source="none" target="standard"/>
          <y:BendStyle smoothed="false"/>
        </y:PolyLineEdge>
      </data>
    </edge>
    <edge id="e30" source="n5" target="n162">
      <data key="d27" xml:space="preserve"><![CDATA[interaction]]></data>
      <data key="d28" xml:space="preserve"><![CDATA[->]]></data>
      <data key="d29" xml:space="preserve"><![CDATA[>]]></data>
      <data key="d30" xml:space="preserve"/>
      <data key="d31" xml:space="preserve">0.01895678381586531</data>
      <data key="d33" xml:space="preserve">true</data>
      <data key="d34" xml:space="preserve">false</data>
      <data key="d35" xml:space="preserve">true</data>
      <data key="d36" xml:space="preserve">true</data>
      <data key="d37" xml:space="preserve">0.07582713526346124</data>
      <data key="d40">
        <y:PolyLineEdge>
          <y:Path sx="0.0" sy="0.0" tx="0.0" ty="0.0"/>
          <y:LineStyle color="#000000" type="line" width="2.0"/>
          <y:Arrows source="none" target="standard"/>
          <y:BendStyle smoothed="false"/>
        </y:PolyLineEdge>
      </data>
    </edge>
    <edge id="e31" source="n74" target="n162">
      <data key="d27" xml:space="preserve"><![CDATA[walk]]></data>
      <data key="d28" xml:space="preserve"/>
      <data key="d29" xml:space="preserve"/>
      <data key="d30" xml:space="preserve"/>
      <data key="d31" xml:space="preserve">0.0019692866696468317</data>
      <data key="d33" xml:space="preserve">false</data>
      <data key="d34" xml:space="preserve">false</data>
      <data key="d35" xml:space="preserve">true</data>
      <data key="d36" xml:space="preserve">true</data>
      <data key="d37" xml:space="preserve">9.846433348234158E-4</data>
      <data key="d40">
        <y:PolyLineEdge>
          <y:Path sx="0.0" sy="0.0" tx="0.0" ty="0.0"/>
          <y:LineStyle color="#D8D8D8" type="line" width="1.0"/>
          <y:Arrows source="delta" target="none"/>
          <y:BendStyle smoothed="false"/>
        </y:PolyLineEdge>
      </data>
    </edge>
    <edge id="e32" source="n5" target="n163">
      <data key="d27" xml:space="preserve"><![CDATA[interaction]]></data>
      <data key="d28" xml:space="preserve"><![CDATA[-]]></data>
      <data key="d29" xml:space="preserve"><![CDATA[-]]></data>
      <data key="d30" xml:space="preserve"/>
      <data key="d31" xml:space="preserve">0.01921594463352224</data>
      <data key="d33" xml:space="preserve">true</data>
      <data key="d34" xml:space="preserve">false</data>
      <data key="d35" xml:space="preserve">true</data>
      <data key="d36" xml:space="preserve">true</data>
      <data key="d37" xml:space="preserve">0.07686377853408896</data>
      <data key="d40">
        <y:PolyLineEdge>
          <y:Path sx="0.0" sy="0.0" tx="0.0" ty="0.0"/>
          <y:LineStyle color="#000000" type="line" width="2.0"/>
          <y:Arrows source="none" target="none"/>
          <y:BendStyle smoothed="false"/>
        </y:PolyLineEdge>
      </data>
    </edge>
    <edge id="e33" source="n19" target="n163">
      <data key="d27" xml:space="preserve"><![CDATA[interaction]]></data>
      <data key="d28" xml:space="preserve"><![CDATA[-]]></data>
      <data key="d29" xml:space="preserve"><![CDATA[-]]></data>
      <data key="d30" xml:space="preserve"/>
      <data key="d31" xml:space="preserve">0.010735026814505581</data>
      <data key="d33" xml:space="preserve">true</data>
      <data key="d34" xml:space="preserve">false</data>
      <data key="d35" xml:space="preserve">true</data>
      <data key="d36" xml:space="preserve">true</data>
      <data key="d37" xml:space="preserve">0.042940107258022324</data>
      <data key="d40">
        <y:PolyLineEdge>
          <y:Path sx="0.0" sy="0.0" tx="0.0" ty="0.0"/>
          <y:LineStyle color="#000000" type="line" width="1.0"/>
          <y:Arrows source="none" target="none"/>
          <y:BendStyle smoothed="false"/>
        </y:PolyLineEdge>
      </data>
    </edge>
    <edge id="e34" source="n74" target="n163">
      <data key="d27" xml:space="preserve"><![CDATA[walk]]></data>
      <data key="d28" xml:space="preserve"/>
      <data key="d29" xml:space="preserve"/>
      <data key="d30" xml:space="preserve"/>
      <data key="d31" xml:space="preserve">0.0016487873921959843</data>
      <data key="d33" xml:space="preserve">false</data>
      <data key="d34" xml:space="preserve">false</data>
      <data key="d35" xml:space="preserve">true</data>
      <data key="d36" xml:space="preserve">true</data>
      <data key="d37" xml:space="preserve">8.243936960979922E-4</data>
      <data key="d40">
        <y:PolyLineEdge>
          <y:Path sx="0.0" sy="0.0" tx="0.0" ty="0.0"/>
          <y:LineStyle color="#D8D8D8" type="line" width="1.0"/>
          <y:Arrows source="delta" target="none"/>
          <y:BendStyle smoothed="false"/>
        </y:PolyLineEdge>
      </data>
    </edge>
    <edge id="e35" source="n4" target="n164">
      <data key="d27" xml:space="preserve"><![CDATA[interaction]]></data>
      <data key="d28" xml:space="preserve"><![CDATA[-]]></data>
      <data key="d29" xml:space="preserve"><![CDATA[-]]></data>
      <data key="d30" xml:space="preserve"/>
      <data key="d31" xml:space="preserve">0.025453822837696</data>
      <data key="d33" xml:space="preserve">true</data>
      <data key="d34" xml:space="preserve">false</data>
      <data key="d35" xml:space="preserve">true</data>
      <data key="d36" xml:space="preserve">true</data>
      <data key="d37" xml:space="preserve">0.101815291350784</data>
      <data key="d40">
        <y:PolyLineEdge>
          <y:Path sx="0.0" sy="0.0" tx="0.0" ty="0.0"/>
          <y:LineStyle color="#000000" type="line" width="2.0"/>
          <y:Arrows source="none" target="none"/>
          <y:BendStyle smoothed="false"/>
        </y:PolyLineEdge>
      </data>
    </edge>
    <edge id="e36" source="n8" target="n164">
      <data key="d27" xml:space="preserve"><![CDATA[walk]]></data>
      <data key="d28" xml:space="preserve"/>
      <data key="d29" xml:space="preserve"/>
      <data key="d30" xml:space="preserve"/>
      <data key="d31" xml:space="preserve">0.002771692168754567</data>
      <data key="d33" xml:space="preserve">false</data>
      <data key="d34" xml:space="preserve">false</data>
      <data key="d35" xml:space="preserve">true</data>
      <data key="d36" xml:space="preserve">true</data>
      <data key="d37" xml:space="preserve">0.0013858460843772834</data>
      <data key="d40">
        <y:PolyLineEdge>
          <y:Path sx="0.0" sy="0.0" tx="0.0" ty="0.0"/>
          <y:LineStyle color="#D8D8D8" type="line" width="1.0"/>
          <y:Arrows source="delta" target="none"/>
          <y:BendStyle smoothed="false"/>
        </y:PolyLineEdge>
      </data>
    </edge>
    <edge id="e37" source="n47" target="n165">
      <data key="d27" xml:space="preserve"><![CDATA[interaction]]></data>
      <data key="d28" xml:space="preserve"><![CDATA[<-]]></data>
      <data key="d29" xml:space="preserve"><![CDATA[>]]></data>
      <data key="d30" xml:space="preserve"/>
      <data key="d31" xml:space="preserve">0.002361440684503542</data>
      <data key="d33" xml:space="preserve">true</data>
      <data key="d34" xml:space="preserve">false</data>
      <data key="d35" xml:space="preserve">true</data>
      <data key="d36" xml:space="preserve">true</data>
      <data key="d37" xml:space="preserve">0.009445762738014169</data>
      <data key="d40">
        <y:PolyLineEdge>
          <y:Path sx="0.0" sy="0.0" tx="0.0" ty="0.0"/>
          <y:LineStyle color="#000000" type="line" width="1.0"/>
          <y:Arrows source="none" target="standard"/>
          <y:BendStyle smoothed="false"/>
        </y:PolyLineEdge>
      </data>
    </edge>
    <edge id="e38" source="n75" target="n166">
      <data key="d27" xml:space="preserve"><![CDATA[interaction]]></data>
      <data key="d28" xml:space="preserve"><![CDATA[-]]></data>
      <data key="d29" xml:space="preserve"><![CDATA[-]]></data>
      <data key="d30" xml:space="preserve"/>
      <data key="d31" xml:space="preserve">0.03786366926382476</data>
      <data key="d33" xml:space="preserve">true</data>
      <data key="d34" xml:space="preserve">false</data>
      <data key="d35" xml:space="preserve">true</data>
      <data key="d36" xml:space="preserve">true</data>
      <data key="d37" xml:space="preserve">0.15145467705529905</data>
      <data key="d40">
        <y:PolyLineEdge>
          <y:Path sx="0.0" sy="0.0" tx="0.0" ty="0.0"/>
          <y:LineStyle color="#000000" type="line" width="3.0"/>
          <y:Arrows source="none" target="none"/>
          <y:BendStyle smoothed="false"/>
        </y:PolyLineEdge>
      </data>
    </edge>
    <edge id="e39" source="n76" target="n166">
      <data key="d27" xml:space="preserve"><![CDATA[walk]]></data>
      <data key="d28" xml:space="preserve"/>
      <data key="d29" xml:space="preserve"/>
      <data key="d30" xml:space="preserve"/>
      <data key="d31" xml:space="preserve">0.0027211438308182155</data>
      <data key="d33" xml:space="preserve">false</data>
      <data key="d34" xml:space="preserve">false</data>
      <data key="d35" xml:space="preserve">true</data>
      <data key="d36" xml:space="preserve">true</data>
      <data key="d37" xml:space="preserve">0.0013605719154091078</data>
      <data key="d40">
        <y:PolyLineEdge>
          <y:Path sx="0.0" sy="0.0" tx="0.0" ty="0.0"/>
          <y:LineStyle color="#D8D8D8" type="line" width="1.0"/>
          <y:Arrows source="delta" target="none"/>
          <y:BendStyle smoothed="false"/>
        </y:PolyLineEdge>
      </data>
    </edge>
    <edge id="e40" source="n79" target="n166">
      <data key="d27" xml:space="preserve"><![CDATA[interaction]]></data>
      <data key="d28" xml:space="preserve"><![CDATA[-]]></data>
      <data key="d29" xml:space="preserve"><![CDATA[-]]></data>
      <data key="d30" xml:space="preserve"/>
      <data key="d31" xml:space="preserve">0.013544138677198251</data>
      <data key="d33" xml:space="preserve">true</data>
      <data key="d34" xml:space="preserve">false</data>
      <data key="d35" xml:space="preserve">true</data>
      <data key="d36" xml:space="preserve">true</data>
      <data key="d37" xml:space="preserve">0.054176554708793005</data>
      <data key="d40">
        <y:PolyLineEdge>
          <y:Path sx="0.0" sy="0.0" tx="0.0" ty="0.0"/>
          <y:LineStyle color="#000000" type="line" width="1.0"/>
          <y:Arrows source="none" target="none"/>
          <y:BendStyle smoothed="false"/>
        </y:PolyLineEdge>
      </data>
    </edge>
    <edge id="e41" source="n29" target="n167">
      <data key="d27" xml:space="preserve"><![CDATA[interaction]]></data>
      <data key="d28" xml:space="preserve"><![CDATA[-]]></data>
      <data key="d29" xml:space="preserve"><![CDATA[-]]></data>
      <data key="d30" xml:space="preserve"/>
      <data key="d31" xml:space="preserve">0.004743093573388358</data>
      <data key="d33" xml:space="preserve">true</data>
      <data key="d34" xml:space="preserve">false</data>
      <data key="d35" xml:space="preserve">true</data>
      <data key="d36" xml:space="preserve">true</data>
      <data key="d37" xml:space="preserve">0.018972374293553432</data>
      <data key="d40">
        <y:PolyLineEdge>
          <y:Path sx="0.0" sy="0.0" tx="0.0" ty="0.0"/>
          <y:LineStyle color="#000000" type="line" width="1.0"/>
          <y:Arrows source="none" target="none"/>
          <y:BendStyle smoothed="false"/>
        </y:PolyLineEdge>
      </data>
    </edge>
    <edge id="e42" source="n64" target="n167">
      <data key="d27" xml:space="preserve"><![CDATA[walk]]></data>
      <data key="d28" xml:space="preserve"/>
      <data key="d29" xml:space="preserve"/>
      <data key="d30" xml:space="preserve"/>
      <data key="d31" xml:space="preserve">0.0029703140077064678</data>
      <data key="d33" xml:space="preserve">false</data>
      <data key="d34" xml:space="preserve">false</data>
      <data key="d35" xml:space="preserve">true</data>
      <data key="d36" xml:space="preserve">true</data>
      <data key="d37" xml:space="preserve">0.0014851570038532339</data>
      <data key="d40">
        <y:PolyLineEdge>
          <y:Path sx="0.0" sy="0.0" tx="0.0" ty="0.0"/>
          <y:LineStyle color="#D8D8D8" type="line" width="1.0"/>
          <y:Arrows source="delta" target="none"/>
          <y:BendStyle smoothed="false"/>
        </y:PolyLineEdge>
      </data>
    </edge>
    <edge id="e43" source="n2" target="n170">
      <data key="d27" xml:space="preserve"><![CDATA[walk]]></data>
      <data key="d28" xml:space="preserve"/>
      <data key="d29" xml:space="preserve"/>
      <data key="d30" xml:space="preserve"/>
      <data key="d31" xml:space="preserve">0.004296655027301758</data>
      <data key="d33" xml:space="preserve">false</data>
      <data key="d34" xml:space="preserve">false</data>
      <data key="d35" xml:space="preserve">true</data>
      <data key="d36" xml:space="preserve">true</data>
      <data key="d37" xml:space="preserve">0.002148327513650879</data>
      <data key="d40">
        <y:PolyLineEdge>
          <y:Path sx="0.0" sy="0.0" tx="0.0" ty="0.0"/>
          <y:LineStyle color="#D8D8D8" type="line" width="1.0"/>
          <y:Arrows source="delta" target="none"/>
          <y:BendStyle smoothed="false"/>
        </y:PolyLineEdge>
      </data>
    </edge>
    <edge id="e44" source="n30" target="n170">
      <data key="d27" xml:space="preserve"><![CDATA[walk]]></data>
      <data key="d28" xml:space="preserve"/>
      <data key="d29" xml:space="preserve"/>
      <data key="d30" xml:space="preserve"/>
      <data key="d31" xml:space="preserve">0.022413073732355508</data>
      <data key="d33" xml:space="preserve">false</data>
      <data key="d34" xml:space="preserve">false</data>
      <data key="d35" xml:space="preserve">true</data>
      <data key="d36" xml:space="preserve">true</data>
      <data key="d37" xml:space="preserve">0.011206536866177754</data>
      <data key="d40">
        <y:PolyLineEdge>
          <y:Path sx="0.0" sy="0.0" tx="0.0" ty="0.0"/>
          <y:LineStyle color="#D8D8D8" type="line" width="2.0"/>
          <y:Arrows source="delta" target="none"/>
          <y:BendStyle smoothed="false"/>
        </y:PolyLineEdge>
      </data>
    </edge>
    <edge id="e45" source="n54" target="n170">
      <data key="d27" xml:space="preserve"><![CDATA[interaction]]></data>
      <data key="d28" xml:space="preserve"><![CDATA[-]]></data>
      <data key="d29" xml:space="preserve"><![CDATA[-]]></data>
      <data key="d30" xml:space="preserve"/>
      <data key="d31" xml:space="preserve">0.03944163358997845</data>
      <data key="d33" xml:space="preserve">true</data>
      <data key="d34" xml:space="preserve">false</data>
      <data key="d35" xml:space="preserve">true</data>
      <data key="d36" xml:space="preserve">true</data>
      <data key="d37" xml:space="preserve">0.1577665343599138</data>
      <data key="d40">
        <y:PolyLineEdge>
          <y:Path sx="0.0" sy="0.0" tx="0.0" ty="0.0"/>
          <y:LineStyle color="#000000" type="line" width="3.0"/>
          <y:Arrows source="none" target="none"/>
          <y:BendStyle smoothed="false"/>
        </y:PolyLineEdge>
      </data>
    </edge>
    <edge id="e46" source="n2" target="n171">
      <data key="d27" xml:space="preserve"><![CDATA[walk]]></data>
      <data key="d28" xml:space="preserve"/>
      <data key="d29" xml:space="preserve"/>
      <data key="d30" xml:space="preserve"/>
      <data key="d31" xml:space="preserve">0.0020614064022728496</data>
      <data key="d33" xml:space="preserve">false</data>
      <data key="d34" xml:space="preserve">false</data>
      <data key="d35" xml:space="preserve">true</data>
      <data key="d36" xml:space="preserve">true</data>
      <data key="d37" xml:space="preserve">0.0010307032011364248</data>
      <data key="d40">
        <y:PolyLineEdge>
          <y:Path sx="0.0" sy="0.0" tx="0.0" ty="0.0"/>
          <y:LineStyle color="#D8D8D8" type="line" width="1.0"/>
          <y:Arrows source="delta" target="none"/>
          <y:BendStyle smoothed="false"/>
        </y:PolyLineEdge>
      </data>
    </edge>
    <edge id="e47" source="n3" target="n171">
      <data key="d27" xml:space="preserve"><![CDATA[walk]]></data>
      <data key="d28" xml:space="preserve"/>
      <data key="d29" xml:space="preserve"/>
      <data key="d30" xml:space="preserve"/>
      <data key="d31" xml:space="preserve">0.001579938811536801</data>
      <data key="d33" xml:space="preserve">false</data>
      <data key="d34" xml:space="preserve">false</data>
      <data key="d35" xml:space="preserve">true</data>
      <data key="d36" xml:space="preserve">true</data>
      <data key="d37" xml:space="preserve">7.899694057684005E-4</data>
      <data key="d40">
        <y:PolyLineEdge>
          <y:Path sx="0.0" sy="0.0" tx="0.0" ty="0.0"/>
          <y:LineStyle color="#D8D8D8" type="line" width="1.0"/>
          <y:Arrows source="delta" target="none"/>
          <y:BendStyle smoothed="false"/>
        </y:PolyLineEdge>
      </data>
    </edge>
    <edge id="e48" source="n7" target="n171">
      <data key="d27" xml:space="preserve"><![CDATA[walk]]></data>
      <data key="d28" xml:space="preserve"/>
      <data key="d29" xml:space="preserve"/>
      <data key="d30" xml:space="preserve"/>
      <data key="d31" xml:space="preserve">0.001569226248474727</data>
      <data key="d33" xml:space="preserve">false</data>
      <data key="d34" xml:space="preserve">false</data>
      <data key="d35" xml:space="preserve">true</data>
      <data key="d36" xml:space="preserve">true</data>
      <data key="d37" xml:space="preserve">7.846131242373635E-4</data>
      <data key="d40">
        <y:PolyLineEdge>
          <y:Path sx="0.0" sy="0.0" tx="0.0" ty="0.0"/>
          <y:LineStyle color="#D8D8D8" type="line" width="1.0"/>
          <y:Arrows source="delta" target="none"/>
          <y:BendStyle smoothed="false"/>
        </y:PolyLineEdge>
      </data>
    </edge>
    <edge id="e49" source="n30" target="n171">
      <data key="d27" xml:space="preserve"><![CDATA[walk]]></data>
      <data key="d28" xml:space="preserve"/>
      <data key="d29" xml:space="preserve"/>
      <data key="d30" xml:space="preserve"/>
      <data key="d31" xml:space="preserve">0.006027634479508549</data>
      <data key="d33" xml:space="preserve">false</data>
      <data key="d34" xml:space="preserve">false</data>
      <data key="d35" xml:space="preserve">true</data>
      <data key="d36" xml:space="preserve">true</data>
      <data key="d37" xml:space="preserve">0.0030138172397542744</data>
      <data key="d40">
        <y:PolyLineEdge>
          <y:Path sx="0.0" sy="0.0" tx="0.0" ty="0.0"/>
          <y:LineStyle color="#D8D8D8" type="line" width="1.0"/>
          <y:Arrows source="delta" target="none"/>
          <y:BendStyle smoothed="false"/>
        </y:PolyLineEdge>
      </data>
    </edge>
    <edge id="e50" source="n31" target="n171">
      <data key="d27" xml:space="preserve"><![CDATA[walk]]></data>
      <data key="d28" xml:space="preserve"/>
      <data key="d29" xml:space="preserve"/>
      <data key="d30" xml:space="preserve"/>
      <data key="d31" xml:space="preserve">0.0016338215252516127</data>
      <data key="d33" xml:space="preserve">false</data>
      <data key="d34" xml:space="preserve">false</data>
      <data key="d35" xml:space="preserve">true</data>
      <data key="d36" xml:space="preserve">true</data>
      <data key="d37" xml:space="preserve">8.169107626258064E-4</data>
      <data key="d40">
        <y:PolyLineEdge>
          <y:Path sx="0.0" sy="0.0" tx="0.0" ty="0.0"/>
          <y:LineStyle color="#D8D8D8" type="line" width="1.0"/>
          <y:Arrows source="delta" target="none"/>
          <y:BendStyle smoothed="false"/>
        </y:PolyLineEdge>
      </data>
    </edge>
    <edge id="e51" source="n54" target="n171">
      <data key="d27" xml:space="preserve"><![CDATA[interaction]]></data>
      <data key="d28" xml:space="preserve"><![CDATA[-]]></data>
      <data key="d29" xml:space="preserve"><![CDATA[-]]></data>
      <data key="d30" xml:space="preserve"/>
      <data key="d31" xml:space="preserve">0.03616401761462849</data>
      <data key="d33" xml:space="preserve">true</data>
      <data key="d34" xml:space="preserve">false</data>
      <data key="d35" xml:space="preserve">true</data>
      <data key="d36" xml:space="preserve">true</data>
      <data key="d37" xml:space="preserve">0.14465607045851395</data>
      <data key="d40">
        <y:PolyLineEdge>
          <y:Path sx="0.0" sy="0.0" tx="0.0" ty="0.0"/>
          <y:LineStyle color="#000000" type="line" width="3.0"/>
          <y:Arrows source="none" target="none"/>
          <y:BendStyle smoothed="false"/>
        </y:PolyLineEdge>
      </data>
    </edge>
    <edge id="e52" source="n77" target="n171">
      <data key="d27" xml:space="preserve"><![CDATA[walk]]></data>
      <data key="d28" xml:space="preserve"/>
      <data key="d29" xml:space="preserve"/>
      <data key="d30" xml:space="preserve"/>
      <data key="d31" xml:space="preserve">0.0016006370678528022</data>
      <data key="d33" xml:space="preserve">false</data>
      <data key="d34" xml:space="preserve">false</data>
      <data key="d35" xml:space="preserve">true</data>
      <data key="d36" xml:space="preserve">true</data>
      <data key="d37" xml:space="preserve">8.003185339264011E-4</data>
      <data key="d40">
        <y:PolyLineEdge>
          <y:Path sx="0.0" sy="0.0" tx="0.0" ty="0.0"/>
          <y:LineStyle color="#D8D8D8" type="line" width="1.0"/>
          <y:Arrows source="delta" target="none"/>
          <y:BendStyle smoothed="false"/>
        </y:PolyLineEdge>
      </data>
    </edge>
    <edge id="e53" source="n87" target="n171">
      <data key="d27" xml:space="preserve"><![CDATA[interaction]]></data>
      <data key="d28" xml:space="preserve"><![CDATA[-]]></data>
      <data key="d29" xml:space="preserve"><![CDATA[-]]></data>
      <data key="d30" xml:space="preserve"/>
      <data key="d31" xml:space="preserve">0.0024057344321845925</data>
      <data key="d33" xml:space="preserve">true</data>
      <data key="d34" xml:space="preserve">false</data>
      <data key="d35" xml:space="preserve">true</data>
      <data key="d36" xml:space="preserve">true</data>
      <data key="d37" xml:space="preserve">0.00962293772873837</data>
      <data key="d40">
        <y:PolyLineEdge>
          <y:Path sx="0.0" sy="0.0" tx="0.0" ty="0.0"/>
          <y:LineStyle color="#000000" type="line" width="1.0"/>
          <y:Arrows source="none" target="none"/>
          <y:BendStyle smoothed="false"/>
        </y:PolyLineEdge>
      </data>
    </edge>
    <edge id="e54" source="n3" target="n172">
      <data key="d27" xml:space="preserve"><![CDATA[interaction]]></data>
      <data key="d28" xml:space="preserve"><![CDATA[-]]></data>
      <data key="d29" xml:space="preserve"><![CDATA[-]]></data>
      <data key="d30" xml:space="preserve"/>
      <data key="d31" xml:space="preserve">0.0032453723511066007</data>
      <data key="d33" xml:space="preserve">true</data>
      <data key="d34" xml:space="preserve">false</data>
      <data key="d35" xml:space="preserve">true</data>
      <data key="d36" xml:space="preserve">true</data>
      <data key="d37" xml:space="preserve">0.012981489404426403</data>
      <data key="d40">
        <y:PolyLineEdge>
          <y:Path sx="0.0" sy="0.0" tx="0.0" ty="0.0"/>
          <y:LineStyle color="#000000" type="line" width="1.0"/>
          <y:Arrows source="none" target="none"/>
          <y:BendStyle smoothed="false"/>
        </y:PolyLineEdge>
      </data>
    </edge>
    <edge id="e55" source="n63" target="n173">
      <data key="d27" xml:space="preserve"><![CDATA[interaction]]></data>
      <data key="d28" xml:space="preserve"><![CDATA[-]]></data>
      <data key="d29" xml:space="preserve"><![CDATA[-]]></data>
      <data key="d30" xml:space="preserve"/>
      <data key="d31" xml:space="preserve">0.017160761057212266</data>
      <data key="d33" xml:space="preserve">true</data>
      <data key="d34" xml:space="preserve">false</data>
      <data key="d35" xml:space="preserve">true</data>
      <data key="d36" xml:space="preserve">true</data>
      <data key="d37" xml:space="preserve">0.06864304422884906</data>
      <data key="d40">
        <y:PolyLineEdge>
          <y:Path sx="0.0" sy="0.0" tx="0.0" ty="0.0"/>
          <y:LineStyle color="#000000" type="line" width="1.0"/>
          <y:Arrows source="none" target="none"/>
          <y:BendStyle smoothed="false"/>
        </y:PolyLineEdge>
      </data>
    </edge>
    <edge id="e56" source="n65" target="n173">
      <data key="d27" xml:space="preserve"><![CDATA[interaction]]></data>
      <data key="d28" xml:space="preserve"><![CDATA[-]]></data>
      <data key="d29" xml:space="preserve"><![CDATA[-]]></data>
      <data key="d30" xml:space="preserve"/>
      <data key="d31" xml:space="preserve">0.014957844894490556</data>
      <data key="d33" xml:space="preserve">true</data>
      <data key="d34" xml:space="preserve">false</data>
      <data key="d35" xml:space="preserve">true</data>
      <data key="d36" xml:space="preserve">true</data>
      <data key="d37" xml:space="preserve">0.059831379577962224</data>
      <data key="d40">
        <y:PolyLineEdge>
          <y:Path sx="0.0" sy="0.0" tx="0.0" ty="0.0"/>
          <y:LineStyle color="#000000" type="line" width="1.0"/>
          <y:Arrows source="none" target="none"/>
          <y:BendStyle smoothed="false"/>
        </y:PolyLineEdge>
      </data>
    </edge>
    <edge id="e57" source="n78" target="n173">
      <data key="d27" xml:space="preserve"><![CDATA[interaction]]></data>
      <data key="d28" xml:space="preserve"><![CDATA[-]]></data>
      <data key="d29" xml:space="preserve"><![CDATA[-]]></data>
      <data key="d30" xml:space="preserve"/>
      <data key="d31" xml:space="preserve">0.010901104929436724</data>
      <data key="d33" xml:space="preserve">true</data>
      <data key="d34" xml:space="preserve">false</data>
      <data key="d35" xml:space="preserve">true</data>
      <data key="d36" xml:space="preserve">true</data>
      <data key="d37" xml:space="preserve">0.043604419717746895</data>
      <data key="d40">
        <y:PolyLineEdge>
          <y:Path sx="0.0" sy="0.0" tx="0.0" ty="0.0"/>
          <y:LineStyle color="#000000" type="line" width="1.0"/>
          <y:Arrows source="none" target="none"/>
          <y:BendStyle smoothed="false"/>
        </y:PolyLineEdge>
      </data>
    </edge>
    <edge id="e58" source="n86" target="n173">
      <data key="d27" xml:space="preserve"><![CDATA[walk]]></data>
      <data key="d28" xml:space="preserve"/>
      <data key="d29" xml:space="preserve"/>
      <data key="d30" xml:space="preserve"/>
      <data key="d31" xml:space="preserve">0.0016593220911292855</data>
      <data key="d33" xml:space="preserve">false</data>
      <data key="d34" xml:space="preserve">false</data>
      <data key="d35" xml:space="preserve">true</data>
      <data key="d36" xml:space="preserve">true</data>
      <data key="d37" xml:space="preserve">8.296610455646428E-4</data>
      <data key="d40">
        <y:PolyLineEdge>
          <y:Path sx="0.0" sy="0.0" tx="0.0" ty="0.0"/>
          <y:LineStyle color="#D8D8D8" type="line" width="1.0"/>
          <y:Arrows source="delta" target="none"/>
          <y:BendStyle smoothed="false"/>
        </y:PolyLineEdge>
      </data>
    </edge>
    <edge id="e59" source="n39" target="n176">
      <data key="d27" xml:space="preserve"><![CDATA[interaction]]></data>
      <data key="d28" xml:space="preserve"><![CDATA[-]]></data>
      <data key="d29" xml:space="preserve"><![CDATA[-]]></data>
      <data key="d30" xml:space="preserve"/>
      <data key="d31" xml:space="preserve">0.29261561557367466</data>
      <data key="d33" xml:space="preserve">true</data>
      <data key="d34" xml:space="preserve">false</data>
      <data key="d35" xml:space="preserve">true</data>
      <data key="d36" xml:space="preserve">true</data>
      <data key="d37" xml:space="preserve">1.1704624622946986</data>
      <data key="d40">
        <y:PolyLineEdge>
          <y:Path sx="0.0" sy="0.0" tx="0.0" ty="0.0"/>
          <y:LineStyle color="#000000" type="line" width="7.0"/>
          <y:Arrows source="none" target="none"/>
          <y:BendStyle smoothed="false"/>
        </y:PolyLineEdge>
      </data>
    </edge>
    <edge id="e60" source="n39" target="n177">
      <data key="d27" xml:space="preserve"><![CDATA[walk]]></data>
      <data key="d28" xml:space="preserve"/>
      <data key="d29" xml:space="preserve"/>
      <data key="d30" xml:space="preserve"/>
      <data key="d31" xml:space="preserve">0.04695053006293683</data>
      <data key="d33" xml:space="preserve">false</data>
      <data key="d34" xml:space="preserve">false</data>
      <data key="d35" xml:space="preserve">true</data>
      <data key="d36" xml:space="preserve">true</data>
      <data key="d37" xml:space="preserve">0.023475265031468413</data>
      <data key="d40">
        <y:PolyLineEdge>
          <y:Path sx="0.0" sy="0.0" tx="0.0" ty="0.0"/>
          <y:LineStyle color="#D8D8D8" type="line" width="3.0"/>
          <y:Arrows source="delta" target="none"/>
          <y:BendStyle smoothed="false"/>
        </y:PolyLineEdge>
      </data>
    </edge>
    <edge id="e61" source="n18" target="n178">
      <data key="d27" xml:space="preserve"><![CDATA[walk]]></data>
      <data key="d28" xml:space="preserve"/>
      <data key="d29" xml:space="preserve"/>
      <data key="d30" xml:space="preserve"/>
      <data key="d31" xml:space="preserve">0.00451984677788022</data>
      <data key="d33" xml:space="preserve">false</data>
      <data key="d34" xml:space="preserve">false</data>
      <data key="d35" xml:space="preserve">true</data>
      <data key="d36" xml:space="preserve">true</data>
      <data key="d37" xml:space="preserve">0.00225992338894011</data>
      <data key="d40">
        <y:PolyLineEdge>
          <y:Path sx="0.0" sy="0.0" tx="0.0" ty="0.0"/>
          <y:LineStyle color="#D8D8D8" type="line" width="1.0"/>
          <y:Arrows source="delta" target="none"/>
          <y:BendStyle smoothed="false"/>
        </y:PolyLineEdge>
      </data>
    </edge>
    <edge id="e62" source="n18" target="n179">
      <data key="d27" xml:space="preserve"><![CDATA[walk]]></data>
      <data key="d28" xml:space="preserve"/>
      <data key="d29" xml:space="preserve"/>
      <data key="d30" xml:space="preserve"/>
      <data key="d31" xml:space="preserve">0.0045978672679363956</data>
      <data key="d33" xml:space="preserve">false</data>
      <data key="d34" xml:space="preserve">false</data>
      <data key="d35" xml:space="preserve">true</data>
      <data key="d36" xml:space="preserve">true</data>
      <data key="d37" xml:space="preserve">0.0022989336339681978</data>
      <data key="d40">
        <y:PolyLineEdge>
          <y:Path sx="0.0" sy="0.0" tx="0.0" ty="0.0"/>
          <y:LineStyle color="#D8D8D8" type="line" width="1.0"/>
          <y:Arrows source="delta" target="none"/>
          <y:BendStyle smoothed="false"/>
        </y:PolyLineEdge>
      </data>
    </edge>
    <edge id="e63" source="n18" target="n180">
      <data key="d27" xml:space="preserve"><![CDATA[walk]]></data>
      <data key="d28" xml:space="preserve"/>
      <data key="d29" xml:space="preserve"/>
      <data key="d30" xml:space="preserve"/>
      <data key="d31" xml:space="preserve">0.004751404935912264</data>
      <data key="d33" xml:space="preserve">false</data>
      <data key="d34" xml:space="preserve">false</data>
      <data key="d35" xml:space="preserve">true</data>
      <data key="d36" xml:space="preserve">true</data>
      <data key="d37" xml:space="preserve">0.002375702467956132</data>
      <data key="d40">
        <y:PolyLineEdge>
          <y:Path sx="0.0" sy="0.0" tx="0.0" ty="0.0"/>
          <y:LineStyle color="#D8D8D8" type="line" width="1.0"/>
          <y:Arrows source="delta" target="none"/>
          <y:BendStyle smoothed="false"/>
        </y:PolyLineEdge>
      </data>
    </edge>
    <edge id="e64" source="n64" target="n180">
      <data key="d27" xml:space="preserve"><![CDATA[walk]]></data>
      <data key="d28" xml:space="preserve"/>
      <data key="d29" xml:space="preserve"/>
      <data key="d30" xml:space="preserve"/>
      <data key="d31" xml:space="preserve">0.0039702930996342554</data>
      <data key="d33" xml:space="preserve">false</data>
      <data key="d34" xml:space="preserve">false</data>
      <data key="d35" xml:space="preserve">true</data>
      <data key="d36" xml:space="preserve">true</data>
      <data key="d37" xml:space="preserve">0.0019851465498171277</data>
      <data key="d40">
        <y:PolyLineEdge>
          <y:Path sx="0.0" sy="0.0" tx="0.0" ty="0.0"/>
          <y:LineStyle color="#D8D8D8" type="line" width="1.0"/>
          <y:Arrows source="delta" target="none"/>
          <y:BendStyle smoothed="false"/>
        </y:PolyLineEdge>
      </data>
    </edge>
    <edge id="e65" source="n30" target="n181">
      <data key="d27" xml:space="preserve"><![CDATA[walk]]></data>
      <data key="d28" xml:space="preserve"/>
      <data key="d29" xml:space="preserve"/>
      <data key="d30" xml:space="preserve"/>
      <data key="d31" xml:space="preserve">0.00739425739371682</data>
      <data key="d33" xml:space="preserve">false</data>
      <data key="d34" xml:space="preserve">false</data>
      <data key="d35" xml:space="preserve">true</data>
      <data key="d36" xml:space="preserve">true</data>
      <data key="d37" xml:space="preserve">0.00369712869685841</data>
      <data key="d40">
        <y:PolyLineEdge>
          <y:Path sx="0.0" sy="0.0" tx="0.0" ty="0.0"/>
          <y:LineStyle color="#D8D8D8" type="line" width="1.0"/>
          <y:Arrows source="delta" target="none"/>
          <y:BendStyle smoothed="false"/>
        </y:PolyLineEdge>
      </data>
    </edge>
    <edge id="e66" source="n2" target="n182">
      <data key="d27" xml:space="preserve"><![CDATA[walk]]></data>
      <data key="d28" xml:space="preserve"/>
      <data key="d29" xml:space="preserve"/>
      <data key="d30" xml:space="preserve"/>
      <data key="d31" xml:space="preserve">0.0020395604530331316</data>
      <data key="d33" xml:space="preserve">false</data>
      <data key="d34" xml:space="preserve">false</data>
      <data key="d35" xml:space="preserve">true</data>
      <data key="d36" xml:space="preserve">true</data>
      <data key="d37" xml:space="preserve">0.0010197802265165658</data>
      <data key="d40">
        <y:PolyLineEdge>
          <y:Path sx="0.0" sy="0.0" tx="0.0" ty="0.0"/>
          <y:LineStyle color="#D8D8D8" type="line" width="1.0"/>
          <y:Arrows source="delta" target="none"/>
          <y:BendStyle smoothed="false"/>
        </y:PolyLineEdge>
      </data>
    </edge>
    <edge id="e67" source="n9" target="n182">
      <data key="d27" xml:space="preserve"><![CDATA[walk]]></data>
      <data key="d28" xml:space="preserve"/>
      <data key="d29" xml:space="preserve"/>
      <data key="d30" xml:space="preserve"/>
      <data key="d31" xml:space="preserve">0.0016284515603860997</data>
      <data key="d33" xml:space="preserve">false</data>
      <data key="d34" xml:space="preserve">false</data>
      <data key="d35" xml:space="preserve">true</data>
      <data key="d36" xml:space="preserve">true</data>
      <data key="d37" xml:space="preserve">8.142257801930498E-4</data>
      <data key="d40">
        <y:PolyLineEdge>
          <y:Path sx="0.0" sy="0.0" tx="0.0" ty="0.0"/>
          <y:LineStyle color="#D8D8D8" type="line" width="1.0"/>
          <y:Arrows source="delta" target="none"/>
          <y:BendStyle smoothed="false"/>
        </y:PolyLineEdge>
      </data>
    </edge>
    <edge id="e68" source="n35" target="n184">
      <data key="d27" xml:space="preserve"><![CDATA[interaction]]></data>
      <data key="d28" xml:space="preserve"><![CDATA[-]]></data>
      <data key="d29" xml:space="preserve"><![CDATA[-]]></data>
      <data key="d30" xml:space="preserve"/>
      <data key="d31" xml:space="preserve">0.009698688551569879</data>
      <data key="d33" xml:space="preserve">true</data>
      <data key="d34" xml:space="preserve">false</data>
      <data key="d35" xml:space="preserve">true</data>
      <data key="d36" xml:space="preserve">true</data>
      <data key="d37" xml:space="preserve">0.038794754206279515</data>
      <data key="d40">
        <y:PolyLineEdge>
          <y:Path sx="0.0" sy="0.0" tx="0.0" ty="0.0"/>
          <y:LineStyle color="#000000" type="line" width="1.0"/>
          <y:Arrows source="none" target="none"/>
          <y:BendStyle smoothed="false"/>
        </y:PolyLineEdge>
      </data>
    </edge>
    <edge id="e69" source="n36" target="n184">
      <data key="d27" xml:space="preserve"><![CDATA[interaction]]></data>
      <data key="d28" xml:space="preserve"><![CDATA[-]]></data>
      <data key="d29" xml:space="preserve"><![CDATA[-]]></data>
      <data key="d30" xml:space="preserve"/>
      <data key="d31" xml:space="preserve">0.02053761623776243</data>
      <data key="d33" xml:space="preserve">true</data>
      <data key="d34" xml:space="preserve">false</data>
      <data key="d35" xml:space="preserve">true</data>
      <data key="d36" xml:space="preserve">true</data>
      <data key="d37" xml:space="preserve">0.08215046495104972</data>
      <data key="d40">
        <y:PolyLineEdge>
          <y:Path sx="0.0" sy="0.0" tx="0.0" ty="0.0"/>
          <y:LineStyle color="#000000" type="line" width="2.0"/>
          <y:Arrows source="none" target="none"/>
          <y:BendStyle smoothed="false"/>
        </y:PolyLineEdge>
      </data>
    </edge>
    <edge id="e70" source="n37" target="n184">
      <data key="d27" xml:space="preserve"><![CDATA[interaction]]></data>
      <data key="d28" xml:space="preserve"><![CDATA[-]]></data>
      <data key="d29" xml:space="preserve"><![CDATA[-]]></data>
      <data key="d30" xml:space="preserve"/>
      <data key="d31" xml:space="preserve">0.014760447417962529</data>
      <data key="d33" xml:space="preserve">true</data>
      <data key="d34" xml:space="preserve">false</data>
      <data key="d35" xml:space="preserve">true</data>
      <data key="d36" xml:space="preserve">true</data>
      <data key="d37" xml:space="preserve">0.059041789671850115</data>
      <data key="d40">
        <y:PolyLineEdge>
          <y:Path sx="0.0" sy="0.0" tx="0.0" ty="0.0"/>
          <y:LineStyle color="#000000" type="line" width="1.0"/>
          <y:Arrows source="none" target="none"/>
          <y:BendStyle smoothed="false"/>
        </y:PolyLineEdge>
      </data>
    </edge>
    <edge id="e71" source="n39" target="n187">
      <data key="d27" xml:space="preserve"><![CDATA[walk]]></data>
      <data key="d28" xml:space="preserve"/>
      <data key="d29" xml:space="preserve"/>
      <data key="d30" xml:space="preserve"/>
      <data key="d31" xml:space="preserve">0.001775793281979918</data>
      <data key="d33" xml:space="preserve">false</data>
      <data key="d34" xml:space="preserve">false</data>
      <data key="d35" xml:space="preserve">true</data>
      <data key="d36" xml:space="preserve">true</data>
      <data key="d37" xml:space="preserve">8.87896640989959E-4</data>
      <data key="d40">
        <y:PolyLineEdge>
          <y:Path sx="0.0" sy="0.0" tx="0.0" ty="0.0"/>
          <y:LineStyle color="#D8D8D8" type="line" width="1.0"/>
          <y:Arrows source="delta" target="none"/>
          <y:BendStyle smoothed="false"/>
        </y:PolyLineEdge>
      </data>
    </edge>
    <edge id="e72" source="n45" target="n187">
      <data key="d27" xml:space="preserve"><![CDATA[interaction]]></data>
      <data key="d28" xml:space="preserve"><![CDATA[-]]></data>
      <data key="d29" xml:space="preserve"><![CDATA[-]]></data>
      <data key="d30" xml:space="preserve"/>
      <data key="d31" xml:space="preserve">0.00639388683051503</data>
      <data key="d33" xml:space="preserve">true</data>
      <data key="d34" xml:space="preserve">false</data>
      <data key="d35" xml:space="preserve">true</data>
      <data key="d36" xml:space="preserve">true</data>
      <data key="d37" xml:space="preserve">0.02557554732206012</data>
      <data key="d40">
        <y:PolyLineEdge>
          <y:Path sx="0.0" sy="0.0" tx="0.0" ty="0.0"/>
          <y:LineStyle color="#000000" type="line" width="1.0"/>
          <y:Arrows source="none" target="none"/>
          <y:BendStyle smoothed="false"/>
        </y:PolyLineEdge>
      </data>
    </edge>
    <edge id="e73" source="n73" target="n187">
      <data key="d27" xml:space="preserve"><![CDATA[walk]]></data>
      <data key="d28" xml:space="preserve"/>
      <data key="d29" xml:space="preserve"/>
      <data key="d30" xml:space="preserve"/>
      <data key="d31" xml:space="preserve">0.00812504106508057</data>
      <data key="d33" xml:space="preserve">false</data>
      <data key="d34" xml:space="preserve">false</data>
      <data key="d35" xml:space="preserve">true</data>
      <data key="d36" xml:space="preserve">true</data>
      <data key="d37" xml:space="preserve">0.004062520532540285</data>
      <data key="d40">
        <y:PolyLineEdge>
          <y:Path sx="0.0" sy="0.0" tx="0.0" ty="0.0"/>
          <y:LineStyle color="#D8D8D8" type="line" width="1.0"/>
          <y:Arrows source="delta" target="none"/>
          <y:BendStyle smoothed="false"/>
        </y:PolyLineEdge>
      </data>
    </edge>
    <edge id="e74" source="n80" target="n187">
      <data key="d27" xml:space="preserve"><![CDATA[walk]]></data>
      <data key="d28" xml:space="preserve"/>
      <data key="d29" xml:space="preserve"/>
      <data key="d30" xml:space="preserve"/>
      <data key="d31" xml:space="preserve">0.0015540884411816979</data>
      <data key="d33" xml:space="preserve">false</data>
      <data key="d34" xml:space="preserve">false</data>
      <data key="d35" xml:space="preserve">true</data>
      <data key="d36" xml:space="preserve">true</data>
      <data key="d37" xml:space="preserve">7.770442205908489E-4</data>
      <data key="d40">
        <y:PolyLineEdge>
          <y:Path sx="0.0" sy="0.0" tx="0.0" ty="0.0"/>
          <y:LineStyle color="#D8D8D8" type="line" width="1.0"/>
          <y:Arrows source="delta" target="none"/>
          <y:BendStyle smoothed="false"/>
        </y:PolyLineEdge>
      </data>
    </edge>
    <edge id="e75" source="n6" target="n188">
      <data key="d27" xml:space="preserve"><![CDATA[interaction]]></data>
      <data key="d28" xml:space="preserve"><![CDATA[-]]></data>
      <data key="d29" xml:space="preserve"><![CDATA[-]]></data>
      <data key="d30" xml:space="preserve"/>
      <data key="d31" xml:space="preserve">0.019387511181056968</data>
      <data key="d33" xml:space="preserve">true</data>
      <data key="d34" xml:space="preserve">false</data>
      <data key="d35" xml:space="preserve">true</data>
      <data key="d36" xml:space="preserve">true</data>
      <data key="d37" xml:space="preserve">0.07755004472422787</data>
      <data key="d40">
        <y:PolyLineEdge>
          <y:Path sx="0.0" sy="0.0" tx="0.0" ty="0.0"/>
          <y:LineStyle color="#000000" type="line" width="2.0"/>
          <y:Arrows source="none" target="none"/>
          <y:BendStyle smoothed="false"/>
        </y:PolyLineEdge>
      </data>
    </edge>
    <edge id="e76" source="n9" target="n188">
      <data key="d27" xml:space="preserve"><![CDATA[walk]]></data>
      <data key="d28" xml:space="preserve"/>
      <data key="d29" xml:space="preserve"/>
      <data key="d30" xml:space="preserve"/>
      <data key="d31" xml:space="preserve">0.002484805159305844</data>
      <data key="d33" xml:space="preserve">false</data>
      <data key="d34" xml:space="preserve">false</data>
      <data key="d35" xml:space="preserve">true</data>
      <data key="d36" xml:space="preserve">true</data>
      <data key="d37" xml:space="preserve">0.001242402579652922</data>
      <data key="d40">
        <y:PolyLineEdge>
          <y:Path sx="0.0" sy="0.0" tx="0.0" ty="0.0"/>
          <y:LineStyle color="#D8D8D8" type="line" width="1.0"/>
          <y:Arrows source="delta" target="none"/>
          <y:BendStyle smoothed="false"/>
        </y:PolyLineEdge>
      </data>
    </edge>
    <edge id="e77" source="n19" target="n188">
      <data key="d27" xml:space="preserve"><![CDATA[interaction]]></data>
      <data key="d28" xml:space="preserve"><![CDATA[-]]></data>
      <data key="d29" xml:space="preserve"><![CDATA[-]]></data>
      <data key="d30" xml:space="preserve"/>
      <data key="d31" xml:space="preserve">0.008744682271500197</data>
      <data key="d33" xml:space="preserve">true</data>
      <data key="d34" xml:space="preserve">false</data>
      <data key="d35" xml:space="preserve">true</data>
      <data key="d36" xml:space="preserve">true</data>
      <data key="d37" xml:space="preserve">0.03497872908600079</data>
      <data key="d40">
        <y:PolyLineEdge>
          <y:Path sx="0.0" sy="0.0" tx="0.0" ty="0.0"/>
          <y:LineStyle color="#000000" type="line" width="1.0"/>
          <y:Arrows source="none" target="none"/>
          <y:BendStyle smoothed="false"/>
        </y:PolyLineEdge>
      </data>
    </edge>
    <edge id="e78" source="n35" target="n188">
      <data key="d27" xml:space="preserve"><![CDATA[interaction]]></data>
      <data key="d28" xml:space="preserve"><![CDATA[-]]></data>
      <data key="d29" xml:space="preserve"><![CDATA[-]]></data>
      <data key="d30" xml:space="preserve"/>
      <data key="d31" xml:space="preserve">0.004255176783450521</data>
      <data key="d33" xml:space="preserve">true</data>
      <data key="d34" xml:space="preserve">false</data>
      <data key="d35" xml:space="preserve">true</data>
      <data key="d36" xml:space="preserve">true</data>
      <data key="d37" xml:space="preserve">0.017020707133802083</data>
      <data key="d40">
        <y:PolyLineEdge>
          <y:Path sx="0.0" sy="0.0" tx="0.0" ty="0.0"/>
          <y:LineStyle color="#000000" type="line" width="1.0"/>
          <y:Arrows source="none" target="none"/>
          <y:BendStyle smoothed="false"/>
        </y:PolyLineEdge>
      </data>
    </edge>
    <edge id="e79" source="n45" target="n188">
      <data key="d27" xml:space="preserve"><![CDATA[interaction]]></data>
      <data key="d28" xml:space="preserve"><![CDATA[-]]></data>
      <data key="d29" xml:space="preserve"><![CDATA[-]]></data>
      <data key="d30" xml:space="preserve"/>
      <data key="d31" xml:space="preserve">0.006893925744202282</data>
      <data key="d33" xml:space="preserve">true</data>
      <data key="d34" xml:space="preserve">false</data>
      <data key="d35" xml:space="preserve">true</data>
      <data key="d36" xml:space="preserve">true</data>
      <data key="d37" xml:space="preserve">0.027575702976809127</data>
      <data key="d40">
        <y:PolyLineEdge>
          <y:Path sx="0.0" sy="0.0" tx="0.0" ty="0.0"/>
          <y:LineStyle color="#000000" type="line" width="1.0"/>
          <y:Arrows source="none" target="none"/>
          <y:BendStyle smoothed="false"/>
        </y:PolyLineEdge>
      </data>
    </edge>
    <edge id="e80" source="n50" target="n188">
      <data key="d27" xml:space="preserve"><![CDATA[interaction]]></data>
      <data key="d28" xml:space="preserve"><![CDATA[-]]></data>
      <data key="d29" xml:space="preserve"><![CDATA[-]]></data>
      <data key="d30" xml:space="preserve"/>
      <data key="d31" xml:space="preserve">0.0030858025988782234</data>
      <data key="d33" xml:space="preserve">true</data>
      <data key="d34" xml:space="preserve">false</data>
      <data key="d35" xml:space="preserve">true</data>
      <data key="d36" xml:space="preserve">true</data>
      <data key="d37" xml:space="preserve">0.012343210395512894</data>
      <data key="d40">
        <y:PolyLineEdge>
          <y:Path sx="0.0" sy="0.0" tx="0.0" ty="0.0"/>
          <y:LineStyle color="#000000" type="line" width="1.0"/>
          <y:Arrows source="none" target="none"/>
          <y:BendStyle smoothed="false"/>
        </y:PolyLineEdge>
      </data>
    </edge>
    <edge id="e81" source="n52" target="n188">
      <data key="d27" xml:space="preserve"><![CDATA[walk]]></data>
      <data key="d28" xml:space="preserve"/>
      <data key="d29" xml:space="preserve"/>
      <data key="d30" xml:space="preserve"/>
      <data key="d31" xml:space="preserve">0.0020115052596545733</data>
      <data key="d33" xml:space="preserve">false</data>
      <data key="d34" xml:space="preserve">false</data>
      <data key="d35" xml:space="preserve">true</data>
      <data key="d36" xml:space="preserve">true</data>
      <data key="d37" xml:space="preserve">0.0010057526298272866</data>
      <data key="d40">
        <y:PolyLineEdge>
          <y:Path sx="0.0" sy="0.0" tx="0.0" ty="0.0"/>
          <y:LineStyle color="#D8D8D8" type="line" width="1.0"/>
          <y:Arrows source="delta" target="none"/>
          <y:BendStyle smoothed="false"/>
        </y:PolyLineEdge>
      </data>
    </edge>
    <edge id="e82" source="n73" target="n188">
      <data key="d27" xml:space="preserve"><![CDATA[walk]]></data>
      <data key="d28" xml:space="preserve"/>
      <data key="d29" xml:space="preserve"/>
      <data key="d30" xml:space="preserve"/>
      <data key="d31" xml:space="preserve">0.01391002159345678</data>
      <data key="d33" xml:space="preserve">false</data>
      <data key="d34" xml:space="preserve">false</data>
      <data key="d35" xml:space="preserve">true</data>
      <data key="d36" xml:space="preserve">true</data>
      <data key="d37" xml:space="preserve">0.00695501079672839</data>
      <data key="d40">
        <y:PolyLineEdge>
          <y:Path sx="0.0" sy="0.0" tx="0.0" ty="0.0"/>
          <y:LineStyle color="#D8D8D8" type="line" width="1.0"/>
          <y:Arrows source="delta" target="none"/>
          <y:BendStyle smoothed="false"/>
        </y:PolyLineEdge>
      </data>
    </edge>
    <edge id="e83" source="n6" target="n189">
      <data key="d27" xml:space="preserve"><![CDATA[interaction]]></data>
      <data key="d28" xml:space="preserve"><![CDATA[-]]></data>
      <data key="d29" xml:space="preserve"><![CDATA[-]]></data>
      <data key="d30" xml:space="preserve"/>
      <data key="d31" xml:space="preserve">0.019340936479152398</data>
      <data key="d33" xml:space="preserve">true</data>
      <data key="d34" xml:space="preserve">false</data>
      <data key="d35" xml:space="preserve">true</data>
      <data key="d36" xml:space="preserve">true</data>
      <data key="d37" xml:space="preserve">0.07736374591660959</data>
      <data key="d40">
        <y:PolyLineEdge>
          <y:Path sx="0.0" sy="0.0" tx="0.0" ty="0.0"/>
          <y:LineStyle color="#000000" type="line" width="2.0"/>
          <y:Arrows source="none" target="none"/>
          <y:BendStyle smoothed="false"/>
        </y:PolyLineEdge>
      </data>
    </edge>
    <edge id="e84" source="n30" target="n189">
      <data key="d27" xml:space="preserve"><![CDATA[walk]]></data>
      <data key="d28" xml:space="preserve"/>
      <data key="d29" xml:space="preserve"/>
      <data key="d30" xml:space="preserve"/>
      <data key="d31" xml:space="preserve">0.0022706464272217097</data>
      <data key="d33" xml:space="preserve">false</data>
      <data key="d34" xml:space="preserve">false</data>
      <data key="d35" xml:space="preserve">true</data>
      <data key="d36" xml:space="preserve">true</data>
      <data key="d37" xml:space="preserve">0.0011353232136108548</data>
      <data key="d40">
        <y:PolyLineEdge>
          <y:Path sx="0.0" sy="0.0" tx="0.0" ty="0.0"/>
          <y:LineStyle color="#D8D8D8" type="line" width="1.0"/>
          <y:Arrows source="delta" target="none"/>
          <y:BendStyle smoothed="false"/>
        </y:PolyLineEdge>
      </data>
    </edge>
    <edge id="e85" source="n25" target="n192">
      <data key="d27" xml:space="preserve"><![CDATA[interaction]]></data>
      <data key="d28" xml:space="preserve"><![CDATA[-]]></data>
      <data key="d29" xml:space="preserve"><![CDATA[-]]></data>
      <data key="d30" xml:space="preserve"/>
      <data key="d31" xml:space="preserve">0.0061796436317666835</data>
      <data key="d33" xml:space="preserve">true</data>
      <data key="d34" xml:space="preserve">false</data>
      <data key="d35" xml:space="preserve">true</data>
      <data key="d36" xml:space="preserve">true</data>
      <data key="d37" xml:space="preserve">0.024718574527066734</data>
      <data key="d40">
        <y:PolyLineEdge>
          <y:Path sx="0.0" sy="0.0" tx="0.0" ty="0.0"/>
          <y:LineStyle color="#000000" type="line" width="1.0"/>
          <y:Arrows source="none" target="none"/>
          <y:BendStyle smoothed="false"/>
        </y:PolyLineEdge>
      </data>
    </edge>
    <edge id="e86" source="n49" target="n192">
      <data key="d27" xml:space="preserve"><![CDATA[interaction]]></data>
      <data key="d28" xml:space="preserve"><![CDATA[-]]></data>
      <data key="d29" xml:space="preserve"><![CDATA[-]]></data>
      <data key="d30" xml:space="preserve"/>
      <data key="d31" xml:space="preserve">0.004088176007569413</data>
      <data key="d33" xml:space="preserve">true</data>
      <data key="d34" xml:space="preserve">false</data>
      <data key="d35" xml:space="preserve">true</data>
      <data key="d36" xml:space="preserve">true</data>
      <data key="d37" xml:space="preserve">0.01635270403027765</data>
      <data key="d40">
        <y:PolyLineEdge>
          <y:Path sx="0.0" sy="0.0" tx="0.0" ty="0.0"/>
          <y:LineStyle color="#000000" type="line" width="1.0"/>
          <y:Arrows source="none" target="none"/>
          <y:BendStyle smoothed="false"/>
        </y:PolyLineEdge>
      </data>
    </edge>
    <edge id="e87" source="n17" target="n193">
      <data key="d27" xml:space="preserve"><![CDATA[walk]]></data>
      <data key="d28" xml:space="preserve"/>
      <data key="d29" xml:space="preserve"/>
      <data key="d30" xml:space="preserve"/>
      <data key="d31" xml:space="preserve">0.0074764905892734605</data>
      <data key="d33" xml:space="preserve">false</data>
      <data key="d34" xml:space="preserve">false</data>
      <data key="d35" xml:space="preserve">true</data>
      <data key="d36" xml:space="preserve">true</data>
      <data key="d37" xml:space="preserve">0.0037382452946367302</data>
      <data key="d40">
        <y:PolyLineEdge>
          <y:Path sx="0.0" sy="0.0" tx="0.0" ty="0.0"/>
          <y:LineStyle color="#D8D8D8" type="line" width="1.0"/>
          <y:Arrows source="delta" target="none"/>
          <y:BendStyle smoothed="false"/>
        </y:PolyLineEdge>
      </data>
    </edge>
    <edge id="e88" source="n2" target="n194">
      <data key="d27" xml:space="preserve"><![CDATA[walk]]></data>
      <data key="d28" xml:space="preserve"/>
      <data key="d29" xml:space="preserve"/>
      <data key="d30" xml:space="preserve"/>
      <data key="d31" xml:space="preserve">0.0022224717877584728</data>
      <data key="d33" xml:space="preserve">false</data>
      <data key="d34" xml:space="preserve">false</data>
      <data key="d35" xml:space="preserve">true</data>
      <data key="d36" xml:space="preserve">true</data>
      <data key="d37" xml:space="preserve">0.0011112358938792364</data>
      <data key="d40">
        <y:PolyLineEdge>
          <y:Path sx="0.0" sy="0.0" tx="0.0" ty="0.0"/>
          <y:LineStyle color="#D8D8D8" type="line" width="1.0"/>
          <y:Arrows source="delta" target="none"/>
          <y:BendStyle smoothed="false"/>
        </y:PolyLineEdge>
      </data>
    </edge>
    <edge id="e89" source="n88" target="n75">
      <data key="d27" xml:space="preserve"><![CDATA[walk]]></data>
      <data key="d28" xml:space="preserve"/>
      <data key="d29" xml:space="preserve"/>
      <data key="d30" xml:space="preserve"/>
      <data key="d31" xml:space="preserve">0.003387270314125375</data>
      <data key="d33" xml:space="preserve">false</data>
      <data key="d34" xml:space="preserve">false</data>
      <data key="d35" xml:space="preserve">false</data>
      <data key="d36" xml:space="preserve">true</data>
      <data key="d37" xml:space="preserve">0.0016936351570626875</data>
      <data key="d40">
        <y:PolyLineEdge>
          <y:Path sx="0.0" sy="0.0" tx="0.0" ty="0.0"/>
          <y:LineStyle color="#D8D8D8" type="line" width="1.0"/>
          <y:Arrows source="delta" target="none"/>
          <y:BendStyle smoothed="false"/>
        </y:PolyLineEdge>
      </data>
    </edge>
    <edge id="e90" source="n88" target="n80">
      <data key="d27" xml:space="preserve"><![CDATA[walk]]></data>
      <data key="d28" xml:space="preserve"/>
      <data key="d29" xml:space="preserve"/>
      <data key="d30" xml:space="preserve"/>
      <data key="d31" xml:space="preserve">0.0017161402154329455</data>
      <data key="d33" xml:space="preserve">false</data>
      <data key="d34" xml:space="preserve">false</data>
      <data key="d35" xml:space="preserve">false</data>
      <data key="d36" xml:space="preserve">true</data>
      <data key="d37" xml:space="preserve">8.580701077164727E-4</data>
      <data key="d40">
        <y:PolyLineEdge>
          <y:Path sx="0.0" sy="0.0" tx="0.0" ty="0.0"/>
          <y:LineStyle color="#D8D8D8" type="line" width="1.0"/>
          <y:Arrows source="delta" target="none"/>
          <y:BendStyle smoothed="false"/>
        </y:PolyLineEdge>
      </data>
    </edge>
    <edge id="e91" source="n88" target="n151">
      <data key="d27" xml:space="preserve"><![CDATA[walk]]></data>
      <data key="d28" xml:space="preserve"/>
      <data key="d29" xml:space="preserve"/>
      <data key="d30" xml:space="preserve"/>
      <data key="d31" xml:space="preserve">0.002086242625162277</data>
      <data key="d33" xml:space="preserve">false</data>
      <data key="d34" xml:space="preserve">false</data>
      <data key="d35" xml:space="preserve">true</data>
      <data key="d36" xml:space="preserve">true</data>
      <data key="d37" xml:space="preserve">0.0010431213125811384</data>
      <data key="d40">
        <y:PolyLineEdge>
          <y:Path sx="0.0" sy="0.0" tx="0.0" ty="0.0"/>
          <y:LineStyle color="#D8D8D8" type="line" width="1.0"/>
          <y:Arrows source="delta" target="none"/>
          <y:BendStyle smoothed="false"/>
        </y:PolyLineEdge>
      </data>
    </edge>
    <edge id="e92" source="n88" target="n159">
      <data key="d27" xml:space="preserve"><![CDATA[interaction]]></data>
      <data key="d28" xml:space="preserve"><![CDATA[-]]></data>
      <data key="d29" xml:space="preserve"><![CDATA[-]]></data>
      <data key="d30" xml:space="preserve"/>
      <data key="d31" xml:space="preserve">0.04066251123074756</data>
      <data key="d33" xml:space="preserve">true</data>
      <data key="d34" xml:space="preserve">false</data>
      <data key="d35" xml:space="preserve">true</data>
      <data key="d36" xml:space="preserve">true</data>
      <data key="d37" xml:space="preserve">0.16265004492299023</data>
      <data key="d40">
        <y:PolyLineEdge>
          <y:Path sx="0.0" sy="0.0" tx="0.0" ty="0.0"/>
          <y:LineStyle color="#000000" type="line" width="3.0"/>
          <y:Arrows source="none" target="none"/>
          <y:BendStyle smoothed="false"/>
        </y:PolyLineEdge>
      </data>
    </edge>
    <edge id="e93" source="n91" target="n4">
      <data key="d27" xml:space="preserve"><![CDATA[walk]]></data>
      <data key="d28" xml:space="preserve"/>
      <data key="d29" xml:space="preserve"/>
      <data key="d30" xml:space="preserve"/>
      <data key="d31" xml:space="preserve">0.002032189059717454</data>
      <data key="d33" xml:space="preserve">false</data>
      <data key="d34" xml:space="preserve">false</data>
      <data key="d35" xml:space="preserve">false</data>
      <data key="d36" xml:space="preserve">true</data>
      <data key="d37" xml:space="preserve">0.001016094529858727</data>
      <data key="d40">
        <y:PolyLineEdge>
          <y:Path sx="0.0" sy="0.0" tx="0.0" ty="0.0"/>
          <y:LineStyle color="#D8D8D8" type="line" width="1.0"/>
          <y:Arrows source="delta" target="none"/>
          <y:BendStyle smoothed="false"/>
        </y:PolyLineEdge>
      </data>
    </edge>
    <edge id="e94" source="n91" target="n154">
      <data key="d27" xml:space="preserve"><![CDATA[walk]]></data>
      <data key="d28" xml:space="preserve"/>
      <data key="d29" xml:space="preserve"/>
      <data key="d30" xml:space="preserve"/>
      <data key="d31" xml:space="preserve">0.002140017515139708</data>
      <data key="d33" xml:space="preserve">false</data>
      <data key="d34" xml:space="preserve">false</data>
      <data key="d35" xml:space="preserve">true</data>
      <data key="d36" xml:space="preserve">true</data>
      <data key="d37" xml:space="preserve">0.001070008757569854</data>
      <data key="d40">
        <y:PolyLineEdge>
          <y:Path sx="0.0" sy="0.0" tx="0.0" ty="0.0"/>
          <y:LineStyle color="#D8D8D8" type="line" width="1.0"/>
          <y:Arrows source="delta" target="none"/>
          <y:BendStyle smoothed="false"/>
        </y:PolyLineEdge>
      </data>
    </edge>
    <edge id="e95" source="n91" target="n171">
      <data key="d27" xml:space="preserve"><![CDATA[walk]]></data>
      <data key="d28" xml:space="preserve"/>
      <data key="d29" xml:space="preserve"/>
      <data key="d30" xml:space="preserve"/>
      <data key="d31" xml:space="preserve">0.0016237633279312757</data>
      <data key="d33" xml:space="preserve">false</data>
      <data key="d34" xml:space="preserve">false</data>
      <data key="d35" xml:space="preserve">true</data>
      <data key="d36" xml:space="preserve">true</data>
      <data key="d37" xml:space="preserve">8.118816639656379E-4</data>
      <data key="d40">
        <y:PolyLineEdge>
          <y:Path sx="0.0" sy="0.0" tx="0.0" ty="0.0"/>
          <y:LineStyle color="#D8D8D8" type="line" width="1.0"/>
          <y:Arrows source="delta" target="none"/>
          <y:BendStyle smoothed="false"/>
        </y:PolyLineEdge>
      </data>
    </edge>
    <edge id="e96" source="n92" target="n2">
      <data key="d27" xml:space="preserve"><![CDATA[walk]]></data>
      <data key="d28" xml:space="preserve"/>
      <data key="d29" xml:space="preserve"/>
      <data key="d30" xml:space="preserve"/>
      <data key="d31" xml:space="preserve">0.0018970764022168487</data>
      <data key="d33" xml:space="preserve">false</data>
      <data key="d34" xml:space="preserve">false</data>
      <data key="d35" xml:space="preserve">false</data>
      <data key="d36" xml:space="preserve">true</data>
      <data key="d37" xml:space="preserve">9.485382011084244E-4</data>
      <data key="d40">
        <y:PolyLineEdge>
          <y:Path sx="0.0" sy="0.0" tx="0.0" ty="0.0"/>
          <y:LineStyle color="#D8D8D8" type="line" width="1.0"/>
          <y:Arrows source="delta" target="none"/>
          <y:BendStyle smoothed="false"/>
        </y:PolyLineEdge>
      </data>
    </edge>
    <edge id="e97" source="n92" target="n9">
      <data key="d27" xml:space="preserve"><![CDATA[walk]]></data>
      <data key="d28" xml:space="preserve"/>
      <data key="d29" xml:space="preserve"/>
      <data key="d30" xml:space="preserve"/>
      <data key="d31" xml:space="preserve">0.0027502505149191144</data>
      <data key="d33" xml:space="preserve">false</data>
      <data key="d34" xml:space="preserve">false</data>
      <data key="d35" xml:space="preserve">false</data>
      <data key="d36" xml:space="preserve">true</data>
      <data key="d37" xml:space="preserve">0.0013751252574595572</data>
      <data key="d40">
        <y:PolyLineEdge>
          <y:Path sx="0.0" sy="0.0" tx="0.0" ty="0.0"/>
          <y:LineStyle color="#D8D8D8" type="line" width="1.0"/>
          <y:Arrows source="delta" target="none"/>
          <y:BendStyle smoothed="false"/>
        </y:PolyLineEdge>
      </data>
    </edge>
    <edge id="e98" source="n92" target="n182">
      <data key="d27" xml:space="preserve"><![CDATA[walk]]></data>
      <data key="d28" xml:space="preserve"/>
      <data key="d29" xml:space="preserve"/>
      <data key="d30" xml:space="preserve"/>
      <data key="d31" xml:space="preserve">0.001818786203088738</data>
      <data key="d33" xml:space="preserve">false</data>
      <data key="d34" xml:space="preserve">false</data>
      <data key="d35" xml:space="preserve">true</data>
      <data key="d36" xml:space="preserve">true</data>
      <data key="d37" xml:space="preserve">9.09393101544369E-4</data>
      <data key="d40">
        <y:PolyLineEdge>
          <y:Path sx="0.0" sy="0.0" tx="0.0" ty="0.0"/>
          <y:LineStyle color="#D8D8D8" type="line" width="1.0"/>
          <y:Arrows source="delta" target="none"/>
          <y:BendStyle smoothed="false"/>
        </y:PolyLineEdge>
      </data>
    </edge>
    <edge id="e99" source="n93" target="n87">
      <data key="d27" xml:space="preserve"><![CDATA[walk]]></data>
      <data key="d28" xml:space="preserve"/>
      <data key="d29" xml:space="preserve"/>
      <data key="d30" xml:space="preserve"/>
      <data key="d31" xml:space="preserve">0.0019329991109262605</data>
      <data key="d33" xml:space="preserve">false</data>
      <data key="d34" xml:space="preserve">false</data>
      <data key="d35" xml:space="preserve">false</data>
      <data key="d36" xml:space="preserve">true</data>
      <data key="d37" xml:space="preserve">9.664995554631302E-4</data>
      <data key="d40">
        <y:PolyLineEdge>
          <y:Path sx="0.0" sy="0.0" tx="0.0" ty="0.0"/>
          <y:LineStyle color="#D8D8D8" type="line" width="1.0"/>
          <y:Arrows source="delta" target="none"/>
          <y:BendStyle smoothed="false"/>
        </y:PolyLineEdge>
      </data>
    </edge>
    <edge id="e100" source="n94" target="n83">
      <data key="d27" xml:space="preserve"><![CDATA[walk]]></data>
      <data key="d28" xml:space="preserve"/>
      <data key="d29" xml:space="preserve"/>
      <data key="d30" xml:space="preserve"/>
      <data key="d31" xml:space="preserve">0.017960572807801684</data>
      <data key="d33" xml:space="preserve">false</data>
      <data key="d34" xml:space="preserve">false</data>
      <data key="d35" xml:space="preserve">false</data>
      <data key="d36" xml:space="preserve">true</data>
      <data key="d37" xml:space="preserve">0.008980286403900842</data>
      <data key="d40">
        <y:PolyLineEdge>
          <y:Path sx="0.0" sy="0.0" tx="0.0" ty="0.0"/>
          <y:LineStyle color="#D8D8D8" type="line" width="2.0"/>
          <y:Arrows source="delta" target="none"/>
          <y:BendStyle smoothed="false"/>
        </y:PolyLineEdge>
      </data>
    </edge>
    <edge id="e101" source="n94" target="n87">
      <data key="d27" xml:space="preserve"><![CDATA[walk]]></data>
      <data key="d28" xml:space="preserve"/>
      <data key="d29" xml:space="preserve"/>
      <data key="d30" xml:space="preserve"/>
      <data key="d31" xml:space="preserve">0.0018249458314435255</data>
      <data key="d33" xml:space="preserve">false</data>
      <data key="d34" xml:space="preserve">false</data>
      <data key="d35" xml:space="preserve">false</data>
      <data key="d36" xml:space="preserve">true</data>
      <data key="d37" xml:space="preserve">9.124729157217627E-4</data>
      <data key="d40">
        <y:PolyLineEdge>
          <y:Path sx="0.0" sy="0.0" tx="0.0" ty="0.0"/>
          <y:LineStyle color="#D8D8D8" type="line" width="1.0"/>
          <y:Arrows source="delta" target="none"/>
          <y:BendStyle smoothed="false"/>
        </y:PolyLineEdge>
      </data>
    </edge>
    <edge id="e102" source="n95" target="n87">
      <data key="d27" xml:space="preserve"><![CDATA[walk]]></data>
      <data key="d28" xml:space="preserve"/>
      <data key="d29" xml:space="preserve"/>
      <data key="d30" xml:space="preserve"/>
      <data key="d31" xml:space="preserve">0.001946659297450643</data>
      <data key="d33" xml:space="preserve">false</data>
      <data key="d34" xml:space="preserve">false</data>
      <data key="d35" xml:space="preserve">false</data>
      <data key="d36" xml:space="preserve">true</data>
      <data key="d37" xml:space="preserve">9.733296487253215E-4</data>
      <data key="d40">
        <y:PolyLineEdge>
          <y:Path sx="0.0" sy="0.0" tx="0.0" ty="0.0"/>
          <y:LineStyle color="#D8D8D8" type="line" width="1.0"/>
          <y:Arrows source="delta" target="none"/>
          <y:BendStyle smoothed="false"/>
        </y:PolyLineEdge>
      </data>
    </edge>
    <edge id="e103" source="n96" target="n5">
      <data key="d27" xml:space="preserve"><![CDATA[walk]]></data>
      <data key="d28" xml:space="preserve"/>
      <data key="d29" xml:space="preserve"/>
      <data key="d30" xml:space="preserve"/>
      <data key="d31" xml:space="preserve">0.004759418509189343</data>
      <data key="d33" xml:space="preserve">false</data>
      <data key="d34" xml:space="preserve">false</data>
      <data key="d35" xml:space="preserve">false</data>
      <data key="d36" xml:space="preserve">true</data>
      <data key="d37" xml:space="preserve">0.0023797092545946716</data>
      <data key="d40">
        <y:PolyLineEdge>
          <y:Path sx="0.0" sy="0.0" tx="0.0" ty="0.0"/>
          <y:LineStyle color="#D8D8D8" type="line" width="1.0"/>
          <y:Arrows source="delta" target="none"/>
          <y:BendStyle smoothed="false"/>
        </y:PolyLineEdge>
      </data>
    </edge>
    <edge id="e104" source="n96" target="n19">
      <data key="d27" xml:space="preserve"><![CDATA[walk]]></data>
      <data key="d28" xml:space="preserve"/>
      <data key="d29" xml:space="preserve"/>
      <data key="d30" xml:space="preserve"/>
      <data key="d31" xml:space="preserve">0.0022372800105270783</data>
      <data key="d33" xml:space="preserve">false</data>
      <data key="d34" xml:space="preserve">false</data>
      <data key="d35" xml:space="preserve">false</data>
      <data key="d36" xml:space="preserve">true</data>
      <data key="d37" xml:space="preserve">0.0011186400052635391</data>
      <data key="d40">
        <y:PolyLineEdge>
          <y:Path sx="0.0" sy="0.0" tx="0.0" ty="0.0"/>
          <y:LineStyle color="#D8D8D8" type="line" width="1.0"/>
          <y:Arrows source="delta" target="none"/>
          <y:BendStyle smoothed="false"/>
        </y:PolyLineEdge>
      </data>
    </edge>
    <edge id="e105" source="n96" target="n42">
      <data key="d27" xml:space="preserve"><![CDATA[walk]]></data>
      <data key="d28" xml:space="preserve"/>
      <data key="d29" xml:space="preserve"/>
      <data key="d30" xml:space="preserve"/>
      <data key="d31" xml:space="preserve">0.003260608437905803</data>
      <data key="d33" xml:space="preserve">false</data>
      <data key="d34" xml:space="preserve">false</data>
      <data key="d35" xml:space="preserve">false</data>
      <data key="d36" xml:space="preserve">true</data>
      <data key="d37" xml:space="preserve">0.0016303042189529016</data>
      <data key="d40">
        <y:PolyLineEdge>
          <y:Path sx="0.0" sy="0.0" tx="0.0" ty="0.0"/>
          <y:LineStyle color="#D8D8D8" type="line" width="1.0"/>
          <y:Arrows source="delta" target="none"/>
          <y:BendStyle smoothed="false"/>
        </y:PolyLineEdge>
      </data>
    </edge>
    <edge id="e106" source="n96" target="n50">
      <data key="d27" xml:space="preserve"><![CDATA[walk]]></data>
      <data key="d28" xml:space="preserve"/>
      <data key="d29" xml:space="preserve"/>
      <data key="d30" xml:space="preserve"/>
      <data key="d31" xml:space="preserve">0.009339379465485348</data>
      <data key="d33" xml:space="preserve">false</data>
      <data key="d34" xml:space="preserve">false</data>
      <data key="d35" xml:space="preserve">false</data>
      <data key="d36" xml:space="preserve">true</data>
      <data key="d37" xml:space="preserve">0.004669689732742674</data>
      <data key="d40">
        <y:PolyLineEdge>
          <y:Path sx="0.0" sy="0.0" tx="0.0" ty="0.0"/>
          <y:LineStyle color="#D8D8D8" type="line" width="1.0"/>
          <y:Arrows source="delta" target="none"/>
          <y:BendStyle smoothed="false"/>
        </y:PolyLineEdge>
      </data>
    </edge>
    <edge id="e107" source="n96" target="n75">
      <data key="d27" xml:space="preserve"><![CDATA[walk]]></data>
      <data key="d28" xml:space="preserve"/>
      <data key="d29" xml:space="preserve"/>
      <data key="d30" xml:space="preserve"/>
      <data key="d31" xml:space="preserve">0.009958636963689685</data>
      <data key="d33" xml:space="preserve">false</data>
      <data key="d34" xml:space="preserve">false</data>
      <data key="d35" xml:space="preserve">false</data>
      <data key="d36" xml:space="preserve">true</data>
      <data key="d37" xml:space="preserve">0.004979318481844843</data>
      <data key="d40">
        <y:PolyLineEdge>
          <y:Path sx="0.0" sy="0.0" tx="0.0" ty="0.0"/>
          <y:LineStyle color="#D8D8D8" type="line" width="1.0"/>
          <y:Arrows source="delta" target="none"/>
          <y:BendStyle smoothed="false"/>
        </y:PolyLineEdge>
      </data>
    </edge>
    <edge id="e108" source="n96" target="n79">
      <data key="d27" xml:space="preserve"><![CDATA[walk]]></data>
      <data key="d28" xml:space="preserve"/>
      <data key="d29" xml:space="preserve"/>
      <data key="d30" xml:space="preserve"/>
      <data key="d31" xml:space="preserve">0.013348238340254637</data>
      <data key="d33" xml:space="preserve">false</data>
      <data key="d34" xml:space="preserve">false</data>
      <data key="d35" xml:space="preserve">false</data>
      <data key="d36" xml:space="preserve">true</data>
      <data key="d37" xml:space="preserve">0.0066741191701273185</data>
      <data key="d40">
        <y:PolyLineEdge>
          <y:Path sx="0.0" sy="0.0" tx="0.0" ty="0.0"/>
          <y:LineStyle color="#D8D8D8" type="line" width="1.0"/>
          <y:Arrows source="delta" target="none"/>
          <y:BendStyle smoothed="false"/>
        </y:PolyLineEdge>
      </data>
    </edge>
    <edge id="e109" source="n96" target="n87">
      <data key="d27" xml:space="preserve"><![CDATA[walk]]></data>
      <data key="d28" xml:space="preserve"/>
      <data key="d29" xml:space="preserve"/>
      <data key="d30" xml:space="preserve"/>
      <data key="d31" xml:space="preserve">0.001782046835548953</data>
      <data key="d33" xml:space="preserve">false</data>
      <data key="d34" xml:space="preserve">false</data>
      <data key="d35" xml:space="preserve">false</data>
      <data key="d36" xml:space="preserve">true</data>
      <data key="d37" xml:space="preserve">8.910234177744765E-4</data>
      <data key="d40">
        <y:PolyLineEdge>
          <y:Path sx="0.0" sy="0.0" tx="0.0" ty="0.0"/>
          <y:LineStyle color="#D8D8D8" type="line" width="1.0"/>
          <y:Arrows source="delta" target="none"/>
          <y:BendStyle smoothed="false"/>
        </y:PolyLineEdge>
      </data>
    </edge>
    <edge id="e110" source="n96" target="n166">
      <data key="d27" xml:space="preserve"><![CDATA[walk]]></data>
      <data key="d28" xml:space="preserve"/>
      <data key="d29" xml:space="preserve"/>
      <data key="d30" xml:space="preserve"/>
      <data key="d31" xml:space="preserve">0.012770384618622004</data>
      <data key="d33" xml:space="preserve">false</data>
      <data key="d34" xml:space="preserve">false</data>
      <data key="d35" xml:space="preserve">true</data>
      <data key="d36" xml:space="preserve">true</data>
      <data key="d37" xml:space="preserve">0.006385192309311002</data>
      <data key="d40">
        <y:PolyLineEdge>
          <y:Path sx="0.0" sy="0.0" tx="0.0" ty="0.0"/>
          <y:LineStyle color="#D8D8D8" type="line" width="1.0"/>
          <y:Arrows source="delta" target="none"/>
          <y:BendStyle smoothed="false"/>
        </y:PolyLineEdge>
      </data>
    </edge>
    <edge id="e111" source="n97" target="n3">
      <data key="d27" xml:space="preserve"><![CDATA[walk]]></data>
      <data key="d28" xml:space="preserve"/>
      <data key="d29" xml:space="preserve"/>
      <data key="d30" xml:space="preserve"/>
      <data key="d31" xml:space="preserve">0.001608264737955577</data>
      <data key="d33" xml:space="preserve">false</data>
      <data key="d34" xml:space="preserve">false</data>
      <data key="d35" xml:space="preserve">true</data>
      <data key="d36" xml:space="preserve">true</data>
      <data key="d37" xml:space="preserve">8.041323689777885E-4</data>
      <data key="d40">
        <y:PolyLineEdge>
          <y:Path sx="0.0" sy="0.0" tx="0.0" ty="0.0"/>
          <y:LineStyle color="#D8D8D8" type="line" width="1.0"/>
          <y:Arrows source="delta" target="none"/>
          <y:BendStyle smoothed="false"/>
        </y:PolyLineEdge>
      </data>
    </edge>
    <edge id="e112" source="n97" target="n73">
      <data key="d27" xml:space="preserve"><![CDATA[walk]]></data>
      <data key="d28" xml:space="preserve"/>
      <data key="d29" xml:space="preserve"/>
      <data key="d30" xml:space="preserve"/>
      <data key="d31" xml:space="preserve">0.0020971502235172072</data>
      <data key="d33" xml:space="preserve">false</data>
      <data key="d34" xml:space="preserve">false</data>
      <data key="d35" xml:space="preserve">false</data>
      <data key="d36" xml:space="preserve">true</data>
      <data key="d37" xml:space="preserve">0.0010485751117586036</data>
      <data key="d40">
        <y:PolyLineEdge>
          <y:Path sx="0.0" sy="0.0" tx="0.0" ty="0.0"/>
          <y:LineStyle color="#D8D8D8" type="line" width="1.0"/>
          <y:Arrows source="delta" target="none"/>
          <y:BendStyle smoothed="false"/>
        </y:PolyLineEdge>
      </data>
    </edge>
    <edge id="e113" source="n97" target="n81">
      <data key="d27" xml:space="preserve"><![CDATA[walk]]></data>
      <data key="d28" xml:space="preserve"/>
      <data key="d29" xml:space="preserve"/>
      <data key="d30" xml:space="preserve"/>
      <data key="d31" xml:space="preserve">0.0015913463018582257</data>
      <data key="d33" xml:space="preserve">false</data>
      <data key="d34" xml:space="preserve">false</data>
      <data key="d35" xml:space="preserve">false</data>
      <data key="d36" xml:space="preserve">true</data>
      <data key="d37" xml:space="preserve">7.956731509291128E-4</data>
      <data key="d40">
        <y:PolyLineEdge>
          <y:Path sx="0.0" sy="0.0" tx="0.0" ty="0.0"/>
          <y:LineStyle color="#D8D8D8" type="line" width="1.0"/>
          <y:Arrows source="delta" target="none"/>
          <y:BendStyle smoothed="false"/>
        </y:PolyLineEdge>
      </data>
    </edge>
    <edge id="e114" source="n97" target="n88">
      <data key="d27" xml:space="preserve"><![CDATA[walk]]></data>
      <data key="d28" xml:space="preserve"/>
      <data key="d29" xml:space="preserve"/>
      <data key="d30" xml:space="preserve"/>
      <data key="d31" xml:space="preserve">0.004867002552379974</data>
      <data key="d33" xml:space="preserve">false</data>
      <data key="d34" xml:space="preserve">false</data>
      <data key="d35" xml:space="preserve">true</data>
      <data key="d36" xml:space="preserve">true</data>
      <data key="d37" xml:space="preserve">0.002433501276189987</data>
      <data key="d40">
        <y:PolyLineEdge>
          <y:Path sx="0.0" sy="0.0" tx="0.0" ty="0.0"/>
          <y:LineStyle color="#D8D8D8" type="line" width="1.0"/>
          <y:Arrows source="delta" target="none"/>
          <y:BendStyle smoothed="false"/>
        </y:PolyLineEdge>
      </data>
    </edge>
    <edge id="e115" source="n97" target="n89">
      <data key="d27" xml:space="preserve"><![CDATA[walk]]></data>
      <data key="d28" xml:space="preserve"/>
      <data key="d29" xml:space="preserve"/>
      <data key="d30" xml:space="preserve"/>
      <data key="d31" xml:space="preserve">0.0073738654912776</data>
      <data key="d33" xml:space="preserve">false</data>
      <data key="d34" xml:space="preserve">false</data>
      <data key="d35" xml:space="preserve">false</data>
      <data key="d36" xml:space="preserve">true</data>
      <data key="d37" xml:space="preserve">0.0036869327456388</data>
      <data key="d40">
        <y:PolyLineEdge>
          <y:Path sx="0.0" sy="0.0" tx="0.0" ty="0.0"/>
          <y:LineStyle color="#D8D8D8" type="line" width="1.0"/>
          <y:Arrows source="delta" target="none"/>
          <y:BendStyle smoothed="false"/>
        </y:PolyLineEdge>
      </data>
    </edge>
    <edge id="e116" source="n97" target="n159">
      <data key="d27" xml:space="preserve"><![CDATA[walk]]></data>
      <data key="d28" xml:space="preserve"/>
      <data key="d29" xml:space="preserve"/>
      <data key="d30" xml:space="preserve"/>
      <data key="d31" xml:space="preserve">0.0036189482216572844</data>
      <data key="d33" xml:space="preserve">false</data>
      <data key="d34" xml:space="preserve">false</data>
      <data key="d35" xml:space="preserve">true</data>
      <data key="d36" xml:space="preserve">true</data>
      <data key="d37" xml:space="preserve">0.0018094741108286422</data>
      <data key="d40">
        <y:PolyLineEdge>
          <y:Path sx="0.0" sy="0.0" tx="0.0" ty="0.0"/>
          <y:LineStyle color="#D8D8D8" type="line" width="1.0"/>
          <y:Arrows source="delta" target="none"/>
          <y:BendStyle smoothed="false"/>
        </y:PolyLineEdge>
      </data>
    </edge>
    <edge id="e117" source="n97" target="n171">
      <data key="d27" xml:space="preserve"><![CDATA[walk]]></data>
      <data key="d28" xml:space="preserve"/>
      <data key="d29" xml:space="preserve"/>
      <data key="d30" xml:space="preserve"/>
      <data key="d31" xml:space="preserve">0.0016413090712686983</data>
      <data key="d33" xml:space="preserve">false</data>
      <data key="d34" xml:space="preserve">false</data>
      <data key="d35" xml:space="preserve">true</data>
      <data key="d36" xml:space="preserve">true</data>
      <data key="d37" xml:space="preserve">8.206545356343491E-4</data>
      <data key="d40">
        <y:PolyLineEdge>
          <y:Path sx="0.0" sy="0.0" tx="0.0" ty="0.0"/>
          <y:LineStyle color="#D8D8D8" type="line" width="1.0"/>
          <y:Arrows source="delta" target="none"/>
          <y:BendStyle smoothed="false"/>
        </y:PolyLineEdge>
      </data>
    </edge>
    <edge id="e118" source="n97" target="n188">
      <data key="d27" xml:space="preserve"><![CDATA[walk]]></data>
      <data key="d28" xml:space="preserve"/>
      <data key="d29" xml:space="preserve"/>
      <data key="d30" xml:space="preserve"/>
      <data key="d31" xml:space="preserve">0.0015601347289600162</data>
      <data key="d33" xml:space="preserve">false</data>
      <data key="d34" xml:space="preserve">false</data>
      <data key="d35" xml:space="preserve">true</data>
      <data key="d36" xml:space="preserve">true</data>
      <data key="d37" xml:space="preserve">7.800673644800081E-4</data>
      <data key="d40">
        <y:PolyLineEdge>
          <y:Path sx="0.0" sy="0.0" tx="0.0" ty="0.0"/>
          <y:LineStyle color="#D8D8D8" type="line" width="1.0"/>
          <y:Arrows source="delta" target="none"/>
          <y:BendStyle smoothed="false"/>
        </y:PolyLineEdge>
      </data>
    </edge>
    <edge id="e119" source="n102" target="n1">
      <data key="d27" xml:space="preserve"><![CDATA[walk]]></data>
      <data key="d28" xml:space="preserve"/>
      <data key="d29" xml:space="preserve"/>
      <data key="d30" xml:space="preserve"/>
      <data key="d31" xml:space="preserve">0.0019853203516822346</data>
      <data key="d33" xml:space="preserve">false</data>
      <data key="d34" xml:space="preserve">false</data>
      <data key="d35" xml:space="preserve">false</data>
      <data key="d36" xml:space="preserve">true</data>
      <data key="d37" xml:space="preserve">9.926601758411173E-4</data>
      <data key="d40">
        <y:PolyLineEdge>
          <y:Path sx="0.0" sy="0.0" tx="0.0" ty="0.0"/>
          <y:LineStyle color="#D8D8D8" type="line" width="1.0"/>
          <y:Arrows source="delta" target="none"/>
          <y:BendStyle smoothed="false"/>
        </y:PolyLineEdge>
      </data>
    </edge>
    <edge id="e120" source="n102" target="n22">
      <data key="d27" xml:space="preserve"><![CDATA[walk]]></data>
      <data key="d28" xml:space="preserve"/>
      <data key="d29" xml:space="preserve"/>
      <data key="d30" xml:space="preserve"/>
      <data key="d31" xml:space="preserve">0.00208647993050005</data>
      <data key="d33" xml:space="preserve">false</data>
      <data key="d34" xml:space="preserve">false</data>
      <data key="d35" xml:space="preserve">false</data>
      <data key="d36" xml:space="preserve">true</data>
      <data key="d37" xml:space="preserve">0.001043239965250025</data>
      <data key="d40">
        <y:PolyLineEdge>
          <y:Path sx="0.0" sy="0.0" tx="0.0" ty="0.0"/>
          <y:LineStyle color="#D8D8D8" type="line" width="1.0"/>
          <y:Arrows source="delta" target="none"/>
          <y:BendStyle smoothed="false"/>
        </y:PolyLineEdge>
      </data>
    </edge>
    <edge id="e121" source="n102" target="n23">
      <data key="d27" xml:space="preserve"><![CDATA[walk]]></data>
      <data key="d28" xml:space="preserve"/>
      <data key="d29" xml:space="preserve"/>
      <data key="d30" xml:space="preserve"/>
      <data key="d31" xml:space="preserve">0.002061414283356851</data>
      <data key="d33" xml:space="preserve">false</data>
      <data key="d34" xml:space="preserve">false</data>
      <data key="d35" xml:space="preserve">false</data>
      <data key="d36" xml:space="preserve">true</data>
      <data key="d37" xml:space="preserve">0.0010307071416784256</data>
      <data key="d40">
        <y:PolyLineEdge>
          <y:Path sx="0.0" sy="0.0" tx="0.0" ty="0.0"/>
          <y:LineStyle color="#D8D8D8" type="line" width="1.0"/>
          <y:Arrows source="delta" target="none"/>
          <y:BendStyle smoothed="false"/>
        </y:PolyLineEdge>
      </data>
    </edge>
    <edge id="e122" source="n102" target="n25">
      <data key="d27" xml:space="preserve"><![CDATA[walk]]></data>
      <data key="d28" xml:space="preserve"/>
      <data key="d29" xml:space="preserve"/>
      <data key="d30" xml:space="preserve"/>
      <data key="d31" xml:space="preserve">0.00209423161492305</data>
      <data key="d33" xml:space="preserve">false</data>
      <data key="d34" xml:space="preserve">false</data>
      <data key="d35" xml:space="preserve">false</data>
      <data key="d36" xml:space="preserve">true</data>
      <data key="d37" xml:space="preserve">0.001047115807461525</data>
      <data key="d40">
        <y:PolyLineEdge>
          <y:Path sx="0.0" sy="0.0" tx="0.0" ty="0.0"/>
          <y:LineStyle color="#D8D8D8" type="line" width="1.0"/>
          <y:Arrows source="delta" target="none"/>
          <y:BendStyle smoothed="false"/>
        </y:PolyLineEdge>
      </data>
    </edge>
    <edge id="e123" source="n102" target="n27">
      <data key="d27" xml:space="preserve"><![CDATA[walk]]></data>
      <data key="d28" xml:space="preserve"/>
      <data key="d29" xml:space="preserve"/>
      <data key="d30" xml:space="preserve"/>
      <data key="d31" xml:space="preserve">0.002066387980100962</data>
      <data key="d33" xml:space="preserve">false</data>
      <data key="d34" xml:space="preserve">false</data>
      <data key="d35" xml:space="preserve">false</data>
      <data key="d36" xml:space="preserve">true</data>
      <data key="d37" xml:space="preserve">0.001033193990050481</data>
      <data key="d40">
        <y:PolyLineEdge>
          <y:Path sx="0.0" sy="0.0" tx="0.0" ty="0.0"/>
          <y:LineStyle color="#D8D8D8" type="line" width="1.0"/>
          <y:Arrows source="delta" target="none"/>
          <y:BendStyle smoothed="false"/>
        </y:PolyLineEdge>
      </data>
    </edge>
    <edge id="e124" source="n102" target="n34">
      <data key="d27" xml:space="preserve"><![CDATA[walk]]></data>
      <data key="d28" xml:space="preserve"/>
      <data key="d29" xml:space="preserve"/>
      <data key="d30" xml:space="preserve"/>
      <data key="d31" xml:space="preserve">0.0019475704651036312</data>
      <data key="d33" xml:space="preserve">false</data>
      <data key="d34" xml:space="preserve">false</data>
      <data key="d35" xml:space="preserve">false</data>
      <data key="d36" xml:space="preserve">true</data>
      <data key="d37" xml:space="preserve">9.737852325518156E-4</data>
      <data key="d40">
        <y:PolyLineEdge>
          <y:Path sx="0.0" sy="0.0" tx="0.0" ty="0.0"/>
          <y:LineStyle color="#D8D8D8" type="line" width="1.0"/>
          <y:Arrows source="delta" target="none"/>
          <y:BendStyle smoothed="false"/>
        </y:PolyLineEdge>
      </data>
    </edge>
    <edge id="e125" source="n102" target="n49">
      <data key="d27" xml:space="preserve"><![CDATA[walk]]></data>
      <data key="d28" xml:space="preserve"/>
      <data key="d29" xml:space="preserve"/>
      <data key="d30" xml:space="preserve"/>
      <data key="d31" xml:space="preserve">0.0021383939617663633</data>
      <data key="d33" xml:space="preserve">false</data>
      <data key="d34" xml:space="preserve">false</data>
      <data key="d35" xml:space="preserve">false</data>
      <data key="d36" xml:space="preserve">true</data>
      <data key="d37" xml:space="preserve">0.0010691969808831817</data>
      <data key="d40">
        <y:PolyLineEdge>
          <y:Path sx="0.0" sy="0.0" tx="0.0" ty="0.0"/>
          <y:LineStyle color="#D8D8D8" type="line" width="1.0"/>
          <y:Arrows source="delta" target="none"/>
          <y:BendStyle smoothed="false"/>
        </y:PolyLineEdge>
      </data>
    </edge>
    <edge id="e126" source="n102" target="n57">
      <data key="d27" xml:space="preserve"><![CDATA[walk]]></data>
      <data key="d28" xml:space="preserve"/>
      <data key="d29" xml:space="preserve"/>
      <data key="d30" xml:space="preserve"/>
      <data key="d31" xml:space="preserve">0.0021930826705625203</data>
      <data key="d33" xml:space="preserve">false</data>
      <data key="d34" xml:space="preserve">false</data>
      <data key="d35" xml:space="preserve">false</data>
      <data key="d36" xml:space="preserve">true</data>
      <data key="d37" xml:space="preserve">0.0010965413352812601</data>
      <data key="d40">
        <y:PolyLineEdge>
          <y:Path sx="0.0" sy="0.0" tx="0.0" ty="0.0"/>
          <y:LineStyle color="#D8D8D8" type="line" width="1.0"/>
          <y:Arrows source="delta" target="none"/>
          <y:BendStyle smoothed="false"/>
        </y:PolyLineEdge>
      </data>
    </edge>
    <edge id="e127" source="n102" target="n67">
      <data key="d27" xml:space="preserve"><![CDATA[walk]]></data>
      <data key="d28" xml:space="preserve"/>
      <data key="d29" xml:space="preserve"/>
      <data key="d30" xml:space="preserve"/>
      <data key="d31" xml:space="preserve">0.002008739770320361</data>
      <data key="d33" xml:space="preserve">false</data>
      <data key="d34" xml:space="preserve">false</data>
      <data key="d35" xml:space="preserve">false</data>
      <data key="d36" xml:space="preserve">true</data>
      <data key="d37" xml:space="preserve">0.0010043698851601806</data>
      <data key="d40">
        <y:PolyLineEdge>
          <y:Path sx="0.0" sy="0.0" tx="0.0" ty="0.0"/>
          <y:LineStyle color="#D8D8D8" type="line" width="1.0"/>
          <y:Arrows source="delta" target="none"/>
          <y:BendStyle smoothed="false"/>
        </y:PolyLineEdge>
      </data>
    </edge>
    <edge id="e128" source="n102" target="n68">
      <data key="d27" xml:space="preserve"><![CDATA[walk]]></data>
      <data key="d28" xml:space="preserve"/>
      <data key="d29" xml:space="preserve"/>
      <data key="d30" xml:space="preserve"/>
      <data key="d31" xml:space="preserve">0.00195537141405556</data>
      <data key="d33" xml:space="preserve">false</data>
      <data key="d34" xml:space="preserve">false</data>
      <data key="d35" xml:space="preserve">false</data>
      <data key="d36" xml:space="preserve">true</data>
      <data key="d37" xml:space="preserve">9.7768570702778E-4</data>
      <data key="d40">
        <y:PolyLineEdge>
          <y:Path sx="0.0" sy="0.0" tx="0.0" ty="0.0"/>
          <y:LineStyle color="#D8D8D8" type="line" width="1.0"/>
          <y:Arrows source="delta" target="none"/>
          <y:BendStyle smoothed="false"/>
        </y:PolyLineEdge>
      </data>
    </edge>
    <edge id="e129" source="n102" target="n69">
      <data key="d27" xml:space="preserve"><![CDATA[walk]]></data>
      <data key="d28" xml:space="preserve"/>
      <data key="d29" xml:space="preserve"/>
      <data key="d30" xml:space="preserve"/>
      <data key="d31" xml:space="preserve">0.0021782094902544446</data>
      <data key="d33" xml:space="preserve">false</data>
      <data key="d34" xml:space="preserve">false</data>
      <data key="d35" xml:space="preserve">false</data>
      <data key="d36" xml:space="preserve">true</data>
      <data key="d37" xml:space="preserve">0.0010891047451272223</data>
      <data key="d40">
        <y:PolyLineEdge>
          <y:Path sx="0.0" sy="0.0" tx="0.0" ty="0.0"/>
          <y:LineStyle color="#D8D8D8" type="line" width="1.0"/>
          <y:Arrows source="delta" target="none"/>
          <y:BendStyle smoothed="false"/>
        </y:PolyLineEdge>
      </data>
    </edge>
    <edge id="e130" source="n102" target="n72">
      <data key="d27" xml:space="preserve"><![CDATA[walk]]></data>
      <data key="d28" xml:space="preserve"/>
      <data key="d29" xml:space="preserve"/>
      <data key="d30" xml:space="preserve"/>
      <data key="d31" xml:space="preserve">0.0021004762658910748</data>
      <data key="d33" xml:space="preserve">false</data>
      <data key="d34" xml:space="preserve">false</data>
      <data key="d35" xml:space="preserve">false</data>
      <data key="d36" xml:space="preserve">true</data>
      <data key="d37" xml:space="preserve">0.0010502381329455374</data>
      <data key="d40">
        <y:PolyLineEdge>
          <y:Path sx="0.0" sy="0.0" tx="0.0" ty="0.0"/>
          <y:LineStyle color="#D8D8D8" type="line" width="1.0"/>
          <y:Arrows source="delta" target="none"/>
          <y:BendStyle smoothed="false"/>
        </y:PolyLineEdge>
      </data>
    </edge>
    <edge id="e131" source="n102" target="n91">
      <data key="d27" xml:space="preserve"><![CDATA[walk]]></data>
      <data key="d28" xml:space="preserve"/>
      <data key="d29" xml:space="preserve"/>
      <data key="d30" xml:space="preserve"/>
      <data key="d31" xml:space="preserve">0.0033155932470308384</data>
      <data key="d33" xml:space="preserve">false</data>
      <data key="d34" xml:space="preserve">false</data>
      <data key="d35" xml:space="preserve">false</data>
      <data key="d36" xml:space="preserve">true</data>
      <data key="d37" xml:space="preserve">0.0016577966235154192</data>
      <data key="d40">
        <y:PolyLineEdge>
          <y:Path sx="0.0" sy="0.0" tx="0.0" ty="0.0"/>
          <y:LineStyle color="#D8D8D8" type="line" width="1.0"/>
          <y:Arrows source="delta" target="none"/>
          <y:BendStyle smoothed="false"/>
        </y:PolyLineEdge>
      </data>
    </edge>
    <edge id="e132" source="n102" target="n168">
      <data key="d27" xml:space="preserve"><![CDATA[walk]]></data>
      <data key="d28" xml:space="preserve"/>
      <data key="d29" xml:space="preserve"/>
      <data key="d30" xml:space="preserve"/>
      <data key="d31" xml:space="preserve">0.011645426662599151</data>
      <data key="d33" xml:space="preserve">false</data>
      <data key="d34" xml:space="preserve">false</data>
      <data key="d35" xml:space="preserve">true</data>
      <data key="d36" xml:space="preserve">true</data>
      <data key="d37" xml:space="preserve">0.005822713331299576</data>
      <data key="d40">
        <y:PolyLineEdge>
          <y:Path sx="0.0" sy="0.0" tx="0.0" ty="0.0"/>
          <y:LineStyle color="#D8D8D8" type="line" width="1.0"/>
          <y:Arrows source="delta" target="none"/>
          <y:BendStyle smoothed="false"/>
        </y:PolyLineEdge>
      </data>
    </edge>
    <edge id="e133" source="n102" target="n169">
      <data key="d27" xml:space="preserve"><![CDATA[walk]]></data>
      <data key="d28" xml:space="preserve"/>
      <data key="d29" xml:space="preserve"/>
      <data key="d30" xml:space="preserve"/>
      <data key="d31" xml:space="preserve">0.011645426662599153</data>
      <data key="d33" xml:space="preserve">false</data>
      <data key="d34" xml:space="preserve">false</data>
      <data key="d35" xml:space="preserve">true</data>
      <data key="d36" xml:space="preserve">true</data>
      <data key="d37" xml:space="preserve">0.0058227133312995765</data>
      <data key="d40">
        <y:PolyLineEdge>
          <y:Path sx="0.0" sy="0.0" tx="0.0" ty="0.0"/>
          <y:LineStyle color="#D8D8D8" type="line" width="1.0"/>
          <y:Arrows source="delta" target="none"/>
          <y:BendStyle smoothed="false"/>
        </y:PolyLineEdge>
      </data>
    </edge>
    <edge id="e134" source="n103" target="n0">
      <data key="d27" xml:space="preserve"><![CDATA[walk]]></data>
      <data key="d28" xml:space="preserve"/>
      <data key="d29" xml:space="preserve"/>
      <data key="d30" xml:space="preserve"/>
      <data key="d31" xml:space="preserve">0.004288227704424871</data>
      <data key="d33" xml:space="preserve">false</data>
      <data key="d34" xml:space="preserve">false</data>
      <data key="d35" xml:space="preserve">false</data>
      <data key="d36" xml:space="preserve">true</data>
      <data key="d37" xml:space="preserve">0.0021441138522124356</data>
      <data key="d40">
        <y:PolyLineEdge>
          <y:Path sx="0.0" sy="0.0" tx="0.0" ty="0.0"/>
          <y:LineStyle color="#D8D8D8" type="line" width="1.0"/>
          <y:Arrows source="delta" target="none"/>
          <y:BendStyle smoothed="false"/>
        </y:PolyLineEdge>
      </data>
    </edge>
    <edge id="e135" source="n103" target="n12">
      <data key="d27" xml:space="preserve"><![CDATA[walk]]></data>
      <data key="d28" xml:space="preserve"/>
      <data key="d29" xml:space="preserve"/>
      <data key="d30" xml:space="preserve"/>
      <data key="d31" xml:space="preserve">0.0017597620382987364</data>
      <data key="d33" xml:space="preserve">false</data>
      <data key="d34" xml:space="preserve">false</data>
      <data key="d35" xml:space="preserve">false</data>
      <data key="d36" xml:space="preserve">true</data>
      <data key="d37" xml:space="preserve">8.798810191493682E-4</data>
      <data key="d40">
        <y:PolyLineEdge>
          <y:Path sx="0.0" sy="0.0" tx="0.0" ty="0.0"/>
          <y:LineStyle color="#D8D8D8" type="line" width="1.0"/>
          <y:Arrows source="delta" target="none"/>
          <y:BendStyle smoothed="false"/>
        </y:PolyLineEdge>
      </data>
    </edge>
    <edge id="e136" source="n103" target="n15">
      <data key="d27" xml:space="preserve"><![CDATA[walk]]></data>
      <data key="d28" xml:space="preserve"/>
      <data key="d29" xml:space="preserve"/>
      <data key="d30" xml:space="preserve"/>
      <data key="d31" xml:space="preserve">0.010310351848146049</data>
      <data key="d33" xml:space="preserve">false</data>
      <data key="d34" xml:space="preserve">false</data>
      <data key="d35" xml:space="preserve">false</data>
      <data key="d36" xml:space="preserve">true</data>
      <data key="d37" xml:space="preserve">0.005155175924073024</data>
      <data key="d40">
        <y:PolyLineEdge>
          <y:Path sx="0.0" sy="0.0" tx="0.0" ty="0.0"/>
          <y:LineStyle color="#D8D8D8" type="line" width="1.0"/>
          <y:Arrows source="delta" target="none"/>
          <y:BendStyle smoothed="false"/>
        </y:PolyLineEdge>
      </data>
    </edge>
    <edge id="e137" source="n104" target="n7">
      <data key="d27" xml:space="preserve"><![CDATA[interaction]]></data>
      <data key="d28" xml:space="preserve"><![CDATA[<-]]></data>
      <data key="d29" xml:space="preserve"><![CDATA[>]]></data>
      <data key="d30" xml:space="preserve"/>
      <data key="d31" xml:space="preserve">0.010633303105972672</data>
      <data key="d33" xml:space="preserve">true</data>
      <data key="d34" xml:space="preserve">false</data>
      <data key="d35" xml:space="preserve">false</data>
      <data key="d36" xml:space="preserve">true</data>
      <data key="d37" xml:space="preserve">0.04253321242389069</data>
      <data key="d40">
        <y:PolyLineEdge>
          <y:Path sx="0.0" sy="0.0" tx="0.0" ty="0.0"/>
          <y:LineStyle color="#000000" type="line" width="1.0"/>
          <y:Arrows source="none" target="standard"/>
          <y:BendStyle smoothed="false"/>
        </y:PolyLineEdge>
      </data>
    </edge>
    <edge id="e138" source="n104" target="n24">
      <data key="d27" xml:space="preserve"><![CDATA[interaction]]></data>
      <data key="d28" xml:space="preserve"><![CDATA[<-]]></data>
      <data key="d29" xml:space="preserve"><![CDATA[>]]></data>
      <data key="d30" xml:space="preserve"/>
      <data key="d31" xml:space="preserve">0.010363401528726026</data>
      <data key="d33" xml:space="preserve">true</data>
      <data key="d34" xml:space="preserve">false</data>
      <data key="d35" xml:space="preserve">false</data>
      <data key="d36" xml:space="preserve">true</data>
      <data key="d37" xml:space="preserve">0.041453606114904104</data>
      <data key="d40">
        <y:PolyLineEdge>
          <y:Path sx="0.0" sy="0.0" tx="0.0" ty="0.0"/>
          <y:LineStyle color="#000000" type="line" width="1.0"/>
          <y:Arrows source="none" target="standard"/>
          <y:BendStyle smoothed="false"/>
        </y:PolyLineEdge>
      </data>
    </edge>
    <edge id="e139" source="n105" target="n76">
      <data key="d27" xml:space="preserve"><![CDATA[walk]]></data>
      <data key="d28" xml:space="preserve"/>
      <data key="d29" xml:space="preserve"/>
      <data key="d30" xml:space="preserve"/>
      <data key="d31" xml:space="preserve">0.001678611185941368</data>
      <data key="d33" xml:space="preserve">false</data>
      <data key="d34" xml:space="preserve">false</data>
      <data key="d35" xml:space="preserve">false</data>
      <data key="d36" xml:space="preserve">true</data>
      <data key="d37" xml:space="preserve">8.39305592970684E-4</data>
      <data key="d40">
        <y:PolyLineEdge>
          <y:Path sx="0.0" sy="0.0" tx="0.0" ty="0.0"/>
          <y:LineStyle color="#D8D8D8" type="line" width="1.0"/>
          <y:Arrows source="delta" target="none"/>
          <y:BendStyle smoothed="false"/>
        </y:PolyLineEdge>
      </data>
    </edge>
    <edge id="e140" source="n105" target="n87">
      <data key="d27" xml:space="preserve"><![CDATA[walk]]></data>
      <data key="d28" xml:space="preserve"/>
      <data key="d29" xml:space="preserve"/>
      <data key="d30" xml:space="preserve"/>
      <data key="d31" xml:space="preserve">0.0015959913960936192</data>
      <data key="d33" xml:space="preserve">false</data>
      <data key="d34" xml:space="preserve">false</data>
      <data key="d35" xml:space="preserve">false</data>
      <data key="d36" xml:space="preserve">true</data>
      <data key="d37" xml:space="preserve">7.979956980468096E-4</data>
      <data key="d40">
        <y:PolyLineEdge>
          <y:Path sx="0.0" sy="0.0" tx="0.0" ty="0.0"/>
          <y:LineStyle color="#D8D8D8" type="line" width="1.0"/>
          <y:Arrows source="delta" target="none"/>
          <y:BendStyle smoothed="false"/>
        </y:PolyLineEdge>
      </data>
    </edge>
    <edge id="e141" source="n106" target="n29">
      <data key="d27" xml:space="preserve"><![CDATA[walk]]></data>
      <data key="d28" xml:space="preserve"/>
      <data key="d29" xml:space="preserve"/>
      <data key="d30" xml:space="preserve"/>
      <data key="d31" xml:space="preserve">0.0019223347655368498</data>
      <data key="d33" xml:space="preserve">false</data>
      <data key="d34" xml:space="preserve">false</data>
      <data key="d35" xml:space="preserve">false</data>
      <data key="d36" xml:space="preserve">true</data>
      <data key="d37" xml:space="preserve">9.611673827684249E-4</data>
      <data key="d40">
        <y:PolyLineEdge>
          <y:Path sx="0.0" sy="0.0" tx="0.0" ty="0.0"/>
          <y:LineStyle color="#D8D8D8" type="line" width="1.0"/>
          <y:Arrows source="delta" target="none"/>
          <y:BendStyle smoothed="false"/>
        </y:PolyLineEdge>
      </data>
    </edge>
    <edge id="e142" source="n105" target="n94">
      <data key="d27" xml:space="preserve"><![CDATA[walk]]></data>
      <data key="d28" xml:space="preserve"/>
      <data key="d29" xml:space="preserve"/>
      <data key="d30" xml:space="preserve"/>
      <data key="d31" xml:space="preserve">0.0018569978159791128</data>
      <data key="d33" xml:space="preserve">false</data>
      <data key="d34" xml:space="preserve">false</data>
      <data key="d35" xml:space="preserve">false</data>
      <data key="d36" xml:space="preserve">true</data>
      <data key="d37" xml:space="preserve">9.284989079895564E-4</data>
      <data key="d40">
        <y:PolyLineEdge>
          <y:Path sx="0.0" sy="0.0" tx="0.0" ty="0.0"/>
          <y:LineStyle color="#D8D8D8" type="line" width="1.0"/>
          <y:Arrows source="delta" target="none"/>
          <y:BendStyle smoothed="false"/>
        </y:PolyLineEdge>
      </data>
    </edge>
    <edge id="e143" source="n105" target="n156">
      <data key="d27" xml:space="preserve"><![CDATA[walk]]></data>
      <data key="d28" xml:space="preserve"/>
      <data key="d29" xml:space="preserve"/>
      <data key="d30" xml:space="preserve"/>
      <data key="d31" xml:space="preserve">0.0018247101538097468</data>
      <data key="d33" xml:space="preserve">false</data>
      <data key="d34" xml:space="preserve">false</data>
      <data key="d35" xml:space="preserve">true</data>
      <data key="d36" xml:space="preserve">true</data>
      <data key="d37" xml:space="preserve">9.123550769048734E-4</data>
      <data key="d40">
        <y:PolyLineEdge>
          <y:Path sx="0.0" sy="0.0" tx="0.0" ty="0.0"/>
          <y:LineStyle color="#D8D8D8" type="line" width="1.0"/>
          <y:Arrows source="delta" target="none"/>
          <y:BendStyle smoothed="false"/>
        </y:PolyLineEdge>
      </data>
    </edge>
    <edge id="e144" source="n105" target="n193">
      <data key="d27" xml:space="preserve"><![CDATA[interaction]]></data>
      <data key="d28" xml:space="preserve"><![CDATA[-]]></data>
      <data key="d29" xml:space="preserve"><![CDATA[-]]></data>
      <data key="d30" xml:space="preserve"/>
      <data key="d31" xml:space="preserve">0.026648373275703807</data>
      <data key="d33" xml:space="preserve">true</data>
      <data key="d34" xml:space="preserve">false</data>
      <data key="d35" xml:space="preserve">true</data>
      <data key="d36" xml:space="preserve">true</data>
      <data key="d37" xml:space="preserve">0.10659349310281523</data>
      <data key="d40">
        <y:PolyLineEdge>
          <y:Path sx="0.0" sy="0.0" tx="0.0" ty="0.0"/>
          <y:LineStyle color="#000000" type="line" width="2.0"/>
          <y:Arrows source="none" target="none"/>
          <y:BendStyle smoothed="false"/>
        </y:PolyLineEdge>
      </data>
    </edge>
    <edge id="e145" source="n107" target="n15">
      <data key="d27" xml:space="preserve"><![CDATA[walk]]></data>
      <data key="d28" xml:space="preserve"/>
      <data key="d29" xml:space="preserve"/>
      <data key="d30" xml:space="preserve"/>
      <data key="d31" xml:space="preserve">0.02832287121783215</data>
      <data key="d33" xml:space="preserve">false</data>
      <data key="d34" xml:space="preserve">false</data>
      <data key="d35" xml:space="preserve">false</data>
      <data key="d36" xml:space="preserve">true</data>
      <data key="d37" xml:space="preserve">0.014161435608916076</data>
      <data key="d40">
        <y:PolyLineEdge>
          <y:Path sx="0.0" sy="0.0" tx="0.0" ty="0.0"/>
          <y:LineStyle color="#D8D8D8" type="line" width="2.0"/>
          <y:Arrows source="delta" target="none"/>
          <y:BendStyle smoothed="false"/>
        </y:PolyLineEdge>
      </data>
    </edge>
    <edge id="e146" source="n108" target="n2">
      <data key="d27" xml:space="preserve"><![CDATA[walk]]></data>
      <data key="d28" xml:space="preserve"/>
      <data key="d29" xml:space="preserve"/>
      <data key="d30" xml:space="preserve"/>
      <data key="d31" xml:space="preserve">0.0016047476394121971</data>
      <data key="d33" xml:space="preserve">false</data>
      <data key="d34" xml:space="preserve">false</data>
      <data key="d35" xml:space="preserve">false</data>
      <data key="d36" xml:space="preserve">true</data>
      <data key="d37" xml:space="preserve">8.023738197060986E-4</data>
      <data key="d40">
        <y:PolyLineEdge>
          <y:Path sx="0.0" sy="0.0" tx="0.0" ty="0.0"/>
          <y:LineStyle color="#D8D8D8" type="line" width="1.0"/>
          <y:Arrows source="delta" target="none"/>
          <y:BendStyle smoothed="false"/>
        </y:PolyLineEdge>
      </data>
    </edge>
    <edge id="e147" source="n108" target="n3">
      <data key="d27" xml:space="preserve"><![CDATA[walk]]></data>
      <data key="d28" xml:space="preserve"/>
      <data key="d29" xml:space="preserve"/>
      <data key="d30" xml:space="preserve"/>
      <data key="d31" xml:space="preserve">0.004288757322204752</data>
      <data key="d33" xml:space="preserve">false</data>
      <data key="d34" xml:space="preserve">false</data>
      <data key="d35" xml:space="preserve">true</data>
      <data key="d36" xml:space="preserve">true</data>
      <data key="d37" xml:space="preserve">0.002144378661102376</data>
      <data key="d40">
        <y:PolyLineEdge>
          <y:Path sx="0.0" sy="0.0" tx="0.0" ty="0.0"/>
          <y:LineStyle color="#D8D8D8" type="line" width="1.0"/>
          <y:Arrows source="delta" target="none"/>
          <y:BendStyle smoothed="false"/>
        </y:PolyLineEdge>
      </data>
    </edge>
    <edge id="e148" source="n108" target="n35">
      <data key="d27" xml:space="preserve"><![CDATA[walk]]></data>
      <data key="d28" xml:space="preserve"/>
      <data key="d29" xml:space="preserve"/>
      <data key="d30" xml:space="preserve"/>
      <data key="d31" xml:space="preserve">0.002685514667614321</data>
      <data key="d33" xml:space="preserve">false</data>
      <data key="d34" xml:space="preserve">false</data>
      <data key="d35" xml:space="preserve">false</data>
      <data key="d36" xml:space="preserve">true</data>
      <data key="d37" xml:space="preserve">0.0013427573338071605</data>
      <data key="d40">
        <y:PolyLineEdge>
          <y:Path sx="0.0" sy="0.0" tx="0.0" ty="0.0"/>
          <y:LineStyle color="#D8D8D8" type="line" width="1.0"/>
          <y:Arrows source="delta" target="none"/>
          <y:BendStyle smoothed="false"/>
        </y:PolyLineEdge>
      </data>
    </edge>
    <edge id="e149" source="n108" target="n87">
      <data key="d27" xml:space="preserve"><![CDATA[walk]]></data>
      <data key="d28" xml:space="preserve"/>
      <data key="d29" xml:space="preserve"/>
      <data key="d30" xml:space="preserve"/>
      <data key="d31" xml:space="preserve">0.0017480095863768837</data>
      <data key="d33" xml:space="preserve">false</data>
      <data key="d34" xml:space="preserve">false</data>
      <data key="d35" xml:space="preserve">false</data>
      <data key="d36" xml:space="preserve">true</data>
      <data key="d37" xml:space="preserve">8.740047931884419E-4</data>
      <data key="d40">
        <y:PolyLineEdge>
          <y:Path sx="0.0" sy="0.0" tx="0.0" ty="0.0"/>
          <y:LineStyle color="#D8D8D8" type="line" width="1.0"/>
          <y:Arrows source="delta" target="none"/>
          <y:BendStyle smoothed="false"/>
        </y:PolyLineEdge>
      </data>
    </edge>
    <edge id="e150" source="n108" target="n170">
      <data key="d27" xml:space="preserve"><![CDATA[walk]]></data>
      <data key="d28" xml:space="preserve"/>
      <data key="d29" xml:space="preserve"/>
      <data key="d30" xml:space="preserve"/>
      <data key="d31" xml:space="preserve">0.004801792689081537</data>
      <data key="d33" xml:space="preserve">false</data>
      <data key="d34" xml:space="preserve">false</data>
      <data key="d35" xml:space="preserve">true</data>
      <data key="d36" xml:space="preserve">true</data>
      <data key="d37" xml:space="preserve">0.0024008963445407683</data>
      <data key="d40">
        <y:PolyLineEdge>
          <y:Path sx="0.0" sy="0.0" tx="0.0" ty="0.0"/>
          <y:LineStyle color="#D8D8D8" type="line" width="1.0"/>
          <y:Arrows source="delta" target="none"/>
          <y:BendStyle smoothed="false"/>
        </y:PolyLineEdge>
      </data>
    </edge>
    <edge id="e151" source="n108" target="n171">
      <data key="d27" xml:space="preserve"><![CDATA[walk]]></data>
      <data key="d28" xml:space="preserve"/>
      <data key="d29" xml:space="preserve"/>
      <data key="d30" xml:space="preserve"/>
      <data key="d31" xml:space="preserve">0.0017168352641048232</data>
      <data key="d33" xml:space="preserve">false</data>
      <data key="d34" xml:space="preserve">false</data>
      <data key="d35" xml:space="preserve">true</data>
      <data key="d36" xml:space="preserve">true</data>
      <data key="d37" xml:space="preserve">8.584176320524116E-4</data>
      <data key="d40">
        <y:PolyLineEdge>
          <y:Path sx="0.0" sy="0.0" tx="0.0" ty="0.0"/>
          <y:LineStyle color="#D8D8D8" type="line" width="1.0"/>
          <y:Arrows source="delta" target="none"/>
          <y:BendStyle smoothed="false"/>
        </y:PolyLineEdge>
      </data>
    </edge>
    <edge id="e152" source="n109" target="n195">
      <data key="d27" xml:space="preserve"><![CDATA[walk]]></data>
      <data key="d28" xml:space="preserve"/>
      <data key="d29" xml:space="preserve"/>
      <data key="d30" xml:space="preserve"/>
      <data key="d31" xml:space="preserve">0.0018475790766206927</data>
      <data key="d33" xml:space="preserve">false</data>
      <data key="d34" xml:space="preserve">false</data>
      <data key="d35" xml:space="preserve">true</data>
      <data key="d36" xml:space="preserve">true</data>
      <data key="d37" xml:space="preserve">9.237895383103463E-4</data>
      <data key="d40">
        <y:PolyLineEdge>
          <y:Path sx="0.0" sy="0.0" tx="0.0" ty="0.0"/>
          <y:LineStyle color="#D8D8D8" type="line" width="1.0"/>
          <y:Arrows source="delta" target="none"/>
          <y:BendStyle smoothed="false"/>
        </y:PolyLineEdge>
      </data>
    </edge>
    <edge id="e153" source="n110" target="n31">
      <data key="d27" xml:space="preserve"><![CDATA[walk]]></data>
      <data key="d28" xml:space="preserve"/>
      <data key="d29" xml:space="preserve"/>
      <data key="d30" xml:space="preserve"/>
      <data key="d31" xml:space="preserve">0.0023299736536855037</data>
      <data key="d33" xml:space="preserve">false</data>
      <data key="d34" xml:space="preserve">false</data>
      <data key="d35" xml:space="preserve">false</data>
      <data key="d36" xml:space="preserve">true</data>
      <data key="d37" xml:space="preserve">0.0011649868268427518</data>
      <data key="d40">
        <y:PolyLineEdge>
          <y:Path sx="0.0" sy="0.0" tx="0.0" ty="0.0"/>
          <y:LineStyle color="#D8D8D8" type="line" width="1.0"/>
          <y:Arrows source="delta" target="none"/>
          <y:BendStyle smoothed="false"/>
        </y:PolyLineEdge>
      </data>
    </edge>
    <edge id="e154" source="n110" target="n87">
      <data key="d27" xml:space="preserve"><![CDATA[walk]]></data>
      <data key="d28" xml:space="preserve"/>
      <data key="d29" xml:space="preserve"/>
      <data key="d30" xml:space="preserve"/>
      <data key="d31" xml:space="preserve">0.011730488228718092</data>
      <data key="d33" xml:space="preserve">false</data>
      <data key="d34" xml:space="preserve">false</data>
      <data key="d35" xml:space="preserve">false</data>
      <data key="d36" xml:space="preserve">true</data>
      <data key="d37" xml:space="preserve">0.005865244114359046</data>
      <data key="d40">
        <y:PolyLineEdge>
          <y:Path sx="0.0" sy="0.0" tx="0.0" ty="0.0"/>
          <y:LineStyle color="#D8D8D8" type="line" width="1.0"/>
          <y:Arrows source="delta" target="none"/>
          <y:BendStyle smoothed="false"/>
        </y:PolyLineEdge>
      </data>
    </edge>
    <edge id="e155" source="n111" target="n14">
      <data key="d27" xml:space="preserve"><![CDATA[walk]]></data>
      <data key="d28" xml:space="preserve"/>
      <data key="d29" xml:space="preserve"/>
      <data key="d30" xml:space="preserve"/>
      <data key="d31" xml:space="preserve">0.0019799405150727513</data>
      <data key="d33" xml:space="preserve">false</data>
      <data key="d34" xml:space="preserve">false</data>
      <data key="d35" xml:space="preserve">false</data>
      <data key="d36" xml:space="preserve">true</data>
      <data key="d37" xml:space="preserve">9.899702575363756E-4</data>
      <data key="d40">
        <y:PolyLineEdge>
          <y:Path sx="0.0" sy="0.0" tx="0.0" ty="0.0"/>
          <y:LineStyle color="#D8D8D8" type="line" width="1.0"/>
          <y:Arrows source="delta" target="none"/>
          <y:BendStyle smoothed="false"/>
        </y:PolyLineEdge>
      </data>
    </edge>
    <edge id="e156" source="n111" target="n31">
      <data key="d27" xml:space="preserve"><![CDATA[walk]]></data>
      <data key="d28" xml:space="preserve"/>
      <data key="d29" xml:space="preserve"/>
      <data key="d30" xml:space="preserve"/>
      <data key="d31" xml:space="preserve">0.002371682233449079</data>
      <data key="d33" xml:space="preserve">false</data>
      <data key="d34" xml:space="preserve">false</data>
      <data key="d35" xml:space="preserve">false</data>
      <data key="d36" xml:space="preserve">true</data>
      <data key="d37" xml:space="preserve">0.0011858411167245395</data>
      <data key="d40">
        <y:PolyLineEdge>
          <y:Path sx="0.0" sy="0.0" tx="0.0" ty="0.0"/>
          <y:LineStyle color="#D8D8D8" type="line" width="1.0"/>
          <y:Arrows source="delta" target="none"/>
          <y:BendStyle smoothed="false"/>
        </y:PolyLineEdge>
      </data>
    </edge>
    <edge id="e157" source="n111" target="n87">
      <data key="d27" xml:space="preserve"><![CDATA[walk]]></data>
      <data key="d28" xml:space="preserve"/>
      <data key="d29" xml:space="preserve"/>
      <data key="d30" xml:space="preserve"/>
      <data key="d31" xml:space="preserve">0.004569522260328365</data>
      <data key="d33" xml:space="preserve">false</data>
      <data key="d34" xml:space="preserve">false</data>
      <data key="d35" xml:space="preserve">false</data>
      <data key="d36" xml:space="preserve">true</data>
      <data key="d37" xml:space="preserve">0.0022847611301641826</data>
      <data key="d40">
        <y:PolyLineEdge>
          <y:Path sx="0.0" sy="0.0" tx="0.0" ty="0.0"/>
          <y:LineStyle color="#D8D8D8" type="line" width="1.0"/>
          <y:Arrows source="delta" target="none"/>
          <y:BendStyle smoothed="false"/>
        </y:PolyLineEdge>
      </data>
    </edge>
    <edge id="e158" source="n110" target="n195">
      <data key="d27" xml:space="preserve"><![CDATA[walk]]></data>
      <data key="d28" xml:space="preserve"/>
      <data key="d29" xml:space="preserve"/>
      <data key="d30" xml:space="preserve"/>
      <data key="d31" xml:space="preserve">0.0023544500509292813</data>
      <data key="d33" xml:space="preserve">false</data>
      <data key="d34" xml:space="preserve">false</data>
      <data key="d35" xml:space="preserve">true</data>
      <data key="d36" xml:space="preserve">true</data>
      <data key="d37" xml:space="preserve">0.0011772250254646407</data>
      <data key="d40">
        <y:PolyLineEdge>
          <y:Path sx="0.0" sy="0.0" tx="0.0" ty="0.0"/>
          <y:LineStyle color="#D8D8D8" type="line" width="1.0"/>
          <y:Arrows source="delta" target="none"/>
          <y:BendStyle smoothed="false"/>
        </y:PolyLineEdge>
      </data>
    </edge>
    <edge id="e159" source="n111" target="n195">
      <data key="d27" xml:space="preserve"><![CDATA[walk]]></data>
      <data key="d28" xml:space="preserve"/>
      <data key="d29" xml:space="preserve"/>
      <data key="d30" xml:space="preserve"/>
      <data key="d31" xml:space="preserve">0.005753109491022659</data>
      <data key="d33" xml:space="preserve">false</data>
      <data key="d34" xml:space="preserve">false</data>
      <data key="d35" xml:space="preserve">true</data>
      <data key="d36" xml:space="preserve">true</data>
      <data key="d37" xml:space="preserve">0.0028765547455113297</data>
      <data key="d40">
        <y:PolyLineEdge>
          <y:Path sx="0.0" sy="0.0" tx="0.0" ty="0.0"/>
          <y:LineStyle color="#D8D8D8" type="line" width="1.0"/>
          <y:Arrows source="delta" target="none"/>
          <y:BendStyle smoothed="false"/>
        </y:PolyLineEdge>
      </data>
    </edge>
    <edge id="e160" source="n112" target="n19">
      <data key="d27" xml:space="preserve"><![CDATA[walk]]></data>
      <data key="d28" xml:space="preserve"/>
      <data key="d29" xml:space="preserve"/>
      <data key="d30" xml:space="preserve"/>
      <data key="d31" xml:space="preserve">0.0022333033409749395</data>
      <data key="d33" xml:space="preserve">false</data>
      <data key="d34" xml:space="preserve">false</data>
      <data key="d35" xml:space="preserve">false</data>
      <data key="d36" xml:space="preserve">true</data>
      <data key="d37" xml:space="preserve">0.0011166516704874698</data>
      <data key="d40">
        <y:PolyLineEdge>
          <y:Path sx="0.0" sy="0.0" tx="0.0" ty="0.0"/>
          <y:LineStyle color="#D8D8D8" type="line" width="1.0"/>
          <y:Arrows source="delta" target="none"/>
          <y:BendStyle smoothed="false"/>
        </y:PolyLineEdge>
      </data>
    </edge>
    <edge id="e161" source="n112" target="n45">
      <data key="d27" xml:space="preserve"><![CDATA[walk]]></data>
      <data key="d28" xml:space="preserve"/>
      <data key="d29" xml:space="preserve"/>
      <data key="d30" xml:space="preserve"/>
      <data key="d31" xml:space="preserve">0.003942667122528252</data>
      <data key="d33" xml:space="preserve">false</data>
      <data key="d34" xml:space="preserve">false</data>
      <data key="d35" xml:space="preserve">false</data>
      <data key="d36" xml:space="preserve">true</data>
      <data key="d37" xml:space="preserve">0.001971333561264126</data>
      <data key="d40">
        <y:PolyLineEdge>
          <y:Path sx="0.0" sy="0.0" tx="0.0" ty="0.0"/>
          <y:LineStyle color="#D8D8D8" type="line" width="1.0"/>
          <y:Arrows source="delta" target="none"/>
          <y:BendStyle smoothed="false"/>
        </y:PolyLineEdge>
      </data>
    </edge>
    <edge id="e162" source="n112" target="n87">
      <data key="d27" xml:space="preserve"><![CDATA[walk]]></data>
      <data key="d28" xml:space="preserve"/>
      <data key="d29" xml:space="preserve"/>
      <data key="d30" xml:space="preserve"/>
      <data key="d31" xml:space="preserve">0.0016766825378412141</data>
      <data key="d33" xml:space="preserve">false</data>
      <data key="d34" xml:space="preserve">false</data>
      <data key="d35" xml:space="preserve">false</data>
      <data key="d36" xml:space="preserve">true</data>
      <data key="d37" xml:space="preserve">8.383412689206071E-4</data>
      <data key="d40">
        <y:PolyLineEdge>
          <y:Path sx="0.0" sy="0.0" tx="0.0" ty="0.0"/>
          <y:LineStyle color="#D8D8D8" type="line" width="1.0"/>
          <y:Arrows source="delta" target="none"/>
          <y:BendStyle smoothed="false"/>
        </y:PolyLineEdge>
      </data>
    </edge>
    <edge id="e163" source="n112" target="n170">
      <data key="d27" xml:space="preserve"><![CDATA[walk]]></data>
      <data key="d28" xml:space="preserve"/>
      <data key="d29" xml:space="preserve"/>
      <data key="d30" xml:space="preserve"/>
      <data key="d31" xml:space="preserve">0.006733890689424919</data>
      <data key="d33" xml:space="preserve">false</data>
      <data key="d34" xml:space="preserve">false</data>
      <data key="d35" xml:space="preserve">true</data>
      <data key="d36" xml:space="preserve">true</data>
      <data key="d37" xml:space="preserve">0.0033669453447124596</data>
      <data key="d40">
        <y:PolyLineEdge>
          <y:Path sx="0.0" sy="0.0" tx="0.0" ty="0.0"/>
          <y:LineStyle color="#D8D8D8" type="line" width="1.0"/>
          <y:Arrows source="delta" target="none"/>
          <y:BendStyle smoothed="false"/>
        </y:PolyLineEdge>
      </data>
    </edge>
    <edge id="e164" source="n112" target="n187">
      <data key="d27" xml:space="preserve"><![CDATA[walk]]></data>
      <data key="d28" xml:space="preserve"/>
      <data key="d29" xml:space="preserve"/>
      <data key="d30" xml:space="preserve"/>
      <data key="d31" xml:space="preserve">0.001554837636383197</data>
      <data key="d33" xml:space="preserve">false</data>
      <data key="d34" xml:space="preserve">false</data>
      <data key="d35" xml:space="preserve">true</data>
      <data key="d36" xml:space="preserve">true</data>
      <data key="d37" xml:space="preserve">7.774188181915984E-4</data>
      <data key="d40">
        <y:PolyLineEdge>
          <y:Path sx="0.0" sy="0.0" tx="0.0" ty="0.0"/>
          <y:LineStyle color="#D8D8D8" type="line" width="1.0"/>
          <y:Arrows source="delta" target="none"/>
          <y:BendStyle smoothed="false"/>
        </y:PolyLineEdge>
      </data>
    </edge>
    <edge id="e165" source="n112" target="n188">
      <data key="d27" xml:space="preserve"><![CDATA[walk]]></data>
      <data key="d28" xml:space="preserve"/>
      <data key="d29" xml:space="preserve"/>
      <data key="d30" xml:space="preserve"/>
      <data key="d31" xml:space="preserve">0.002949027687016814</data>
      <data key="d33" xml:space="preserve">false</data>
      <data key="d34" xml:space="preserve">false</data>
      <data key="d35" xml:space="preserve">true</data>
      <data key="d36" xml:space="preserve">true</data>
      <data key="d37" xml:space="preserve">0.001474513843508407</data>
      <data key="d40">
        <y:PolyLineEdge>
          <y:Path sx="0.0" sy="0.0" tx="0.0" ty="0.0"/>
          <y:LineStyle color="#D8D8D8" type="line" width="1.0"/>
          <y:Arrows source="delta" target="none"/>
          <y:BendStyle smoothed="false"/>
        </y:PolyLineEdge>
      </data>
    </edge>
    <edge id="e166" source="n112" target="n194">
      <data key="d27" xml:space="preserve"><![CDATA[walk]]></data>
      <data key="d28" xml:space="preserve"/>
      <data key="d29" xml:space="preserve"/>
      <data key="d30" xml:space="preserve"/>
      <data key="d31" xml:space="preserve">0.005068300536935255</data>
      <data key="d33" xml:space="preserve">false</data>
      <data key="d34" xml:space="preserve">false</data>
      <data key="d35" xml:space="preserve">true</data>
      <data key="d36" xml:space="preserve">true</data>
      <data key="d37" xml:space="preserve">0.0025341502684676277</data>
      <data key="d40">
        <y:PolyLineEdge>
          <y:Path sx="0.0" sy="0.0" tx="0.0" ty="0.0"/>
          <y:LineStyle color="#D8D8D8" type="line" width="1.0"/>
          <y:Arrows source="delta" target="none"/>
          <y:BendStyle smoothed="false"/>
        </y:PolyLineEdge>
      </data>
    </edge>
    <edge id="e167" source="n113" target="n19">
      <data key="d27" xml:space="preserve"><![CDATA[walk]]></data>
      <data key="d28" xml:space="preserve"/>
      <data key="d29" xml:space="preserve"/>
      <data key="d30" xml:space="preserve"/>
      <data key="d31" xml:space="preserve">0.004316486831033151</data>
      <data key="d33" xml:space="preserve">false</data>
      <data key="d34" xml:space="preserve">false</data>
      <data key="d35" xml:space="preserve">false</data>
      <data key="d36" xml:space="preserve">true</data>
      <data key="d37" xml:space="preserve">0.0021582434155165754</data>
      <data key="d40">
        <y:PolyLineEdge>
          <y:Path sx="0.0" sy="0.0" tx="0.0" ty="0.0"/>
          <y:LineStyle color="#D8D8D8" type="line" width="1.0"/>
          <y:Arrows source="delta" target="none"/>
          <y:BendStyle smoothed="false"/>
        </y:PolyLineEdge>
      </data>
    </edge>
    <edge id="e168" source="n113" target="n20">
      <data key="d27" xml:space="preserve"><![CDATA[walk]]></data>
      <data key="d28" xml:space="preserve"/>
      <data key="d29" xml:space="preserve"/>
      <data key="d30" xml:space="preserve"/>
      <data key="d31" xml:space="preserve">0.0025728275308515448</data>
      <data key="d33" xml:space="preserve">false</data>
      <data key="d34" xml:space="preserve">false</data>
      <data key="d35" xml:space="preserve">false</data>
      <data key="d36" xml:space="preserve">true</data>
      <data key="d37" xml:space="preserve">0.0012864137654257724</data>
      <data key="d40">
        <y:PolyLineEdge>
          <y:Path sx="0.0" sy="0.0" tx="0.0" ty="0.0"/>
          <y:LineStyle color="#D8D8D8" type="line" width="1.0"/>
          <y:Arrows source="delta" target="none"/>
          <y:BendStyle smoothed="false"/>
        </y:PolyLineEdge>
      </data>
    </edge>
    <edge id="e169" source="n113" target="n29">
      <data key="d27" xml:space="preserve"><![CDATA[walk]]></data>
      <data key="d28" xml:space="preserve"/>
      <data key="d29" xml:space="preserve"/>
      <data key="d30" xml:space="preserve"/>
      <data key="d31" xml:space="preserve">0.001703262957073924</data>
      <data key="d33" xml:space="preserve">false</data>
      <data key="d34" xml:space="preserve">false</data>
      <data key="d35" xml:space="preserve">false</data>
      <data key="d36" xml:space="preserve">true</data>
      <data key="d37" xml:space="preserve">8.51631478536962E-4</data>
      <data key="d40">
        <y:PolyLineEdge>
          <y:Path sx="0.0" sy="0.0" tx="0.0" ty="0.0"/>
          <y:LineStyle color="#D8D8D8" type="line" width="1.0"/>
          <y:Arrows source="delta" target="none"/>
          <y:BendStyle smoothed="false"/>
        </y:PolyLineEdge>
      </data>
    </edge>
    <edge id="e170" source="n113" target="n35">
      <data key="d27" xml:space="preserve"><![CDATA[walk]]></data>
      <data key="d28" xml:space="preserve"/>
      <data key="d29" xml:space="preserve"/>
      <data key="d30" xml:space="preserve"/>
      <data key="d31" xml:space="preserve">0.003987214067605611</data>
      <data key="d33" xml:space="preserve">false</data>
      <data key="d34" xml:space="preserve">false</data>
      <data key="d35" xml:space="preserve">false</data>
      <data key="d36" xml:space="preserve">true</data>
      <data key="d37" xml:space="preserve">0.0019936070338028057</data>
      <data key="d40">
        <y:PolyLineEdge>
          <y:Path sx="0.0" sy="0.0" tx="0.0" ty="0.0"/>
          <y:LineStyle color="#D8D8D8" type="line" width="1.0"/>
          <y:Arrows source="delta" target="none"/>
          <y:BendStyle smoothed="false"/>
        </y:PolyLineEdge>
      </data>
    </edge>
    <edge id="e171" source="n113" target="n36">
      <data key="d27" xml:space="preserve"><![CDATA[walk]]></data>
      <data key="d28" xml:space="preserve"/>
      <data key="d29" xml:space="preserve"/>
      <data key="d30" xml:space="preserve"/>
      <data key="d31" xml:space="preserve">0.0018530583337617512</data>
      <data key="d33" xml:space="preserve">false</data>
      <data key="d34" xml:space="preserve">false</data>
      <data key="d35" xml:space="preserve">false</data>
      <data key="d36" xml:space="preserve">true</data>
      <data key="d37" xml:space="preserve">9.265291668808756E-4</data>
      <data key="d40">
        <y:PolyLineEdge>
          <y:Path sx="0.0" sy="0.0" tx="0.0" ty="0.0"/>
          <y:LineStyle color="#D8D8D8" type="line" width="1.0"/>
          <y:Arrows source="delta" target="none"/>
          <y:BendStyle smoothed="false"/>
        </y:PolyLineEdge>
      </data>
    </edge>
    <edge id="e172" source="n113" target="n37">
      <data key="d27" xml:space="preserve"><![CDATA[walk]]></data>
      <data key="d28" xml:space="preserve"/>
      <data key="d29" xml:space="preserve"/>
      <data key="d30" xml:space="preserve"/>
      <data key="d31" xml:space="preserve">0.0019206968684241097</data>
      <data key="d33" xml:space="preserve">false</data>
      <data key="d34" xml:space="preserve">false</data>
      <data key="d35" xml:space="preserve">false</data>
      <data key="d36" xml:space="preserve">true</data>
      <data key="d37" xml:space="preserve">9.603484342120548E-4</data>
      <data key="d40">
        <y:PolyLineEdge>
          <y:Path sx="0.0" sy="0.0" tx="0.0" ty="0.0"/>
          <y:LineStyle color="#D8D8D8" type="line" width="1.0"/>
          <y:Arrows source="delta" target="none"/>
          <y:BendStyle smoothed="false"/>
        </y:PolyLineEdge>
      </data>
    </edge>
    <edge id="e173" source="n113" target="n45">
      <data key="d27" xml:space="preserve"><![CDATA[walk]]></data>
      <data key="d28" xml:space="preserve"/>
      <data key="d29" xml:space="preserve"/>
      <data key="d30" xml:space="preserve"/>
      <data key="d31" xml:space="preserve">0.0037233542157005077</data>
      <data key="d33" xml:space="preserve">false</data>
      <data key="d34" xml:space="preserve">false</data>
      <data key="d35" xml:space="preserve">false</data>
      <data key="d36" xml:space="preserve">true</data>
      <data key="d37" xml:space="preserve">0.0018616771078502539</data>
      <data key="d40">
        <y:PolyLineEdge>
          <y:Path sx="0.0" sy="0.0" tx="0.0" ty="0.0"/>
          <y:LineStyle color="#D8D8D8" type="line" width="1.0"/>
          <y:Arrows source="delta" target="none"/>
          <y:BendStyle smoothed="false"/>
        </y:PolyLineEdge>
      </data>
    </edge>
    <edge id="e174" source="n113" target="n50">
      <data key="d27" xml:space="preserve"><![CDATA[walk]]></data>
      <data key="d28" xml:space="preserve"/>
      <data key="d29" xml:space="preserve"/>
      <data key="d30" xml:space="preserve"/>
      <data key="d31" xml:space="preserve">0.002056104914903814</data>
      <data key="d33" xml:space="preserve">false</data>
      <data key="d34" xml:space="preserve">false</data>
      <data key="d35" xml:space="preserve">false</data>
      <data key="d36" xml:space="preserve">true</data>
      <data key="d37" xml:space="preserve">0.001028052457451907</data>
      <data key="d40">
        <y:PolyLineEdge>
          <y:Path sx="0.0" sy="0.0" tx="0.0" ty="0.0"/>
          <y:LineStyle color="#D8D8D8" type="line" width="1.0"/>
          <y:Arrows source="delta" target="none"/>
          <y:BendStyle smoothed="false"/>
        </y:PolyLineEdge>
      </data>
    </edge>
    <edge id="e175" source="n113" target="n79">
      <data key="d27" xml:space="preserve"><![CDATA[walk]]></data>
      <data key="d28" xml:space="preserve"/>
      <data key="d29" xml:space="preserve"/>
      <data key="d30" xml:space="preserve"/>
      <data key="d31" xml:space="preserve">0.006045791939612309</data>
      <data key="d33" xml:space="preserve">false</data>
      <data key="d34" xml:space="preserve">false</data>
      <data key="d35" xml:space="preserve">false</data>
      <data key="d36" xml:space="preserve">true</data>
      <data key="d37" xml:space="preserve">0.0030228959698061545</data>
      <data key="d40">
        <y:PolyLineEdge>
          <y:Path sx="0.0" sy="0.0" tx="0.0" ty="0.0"/>
          <y:LineStyle color="#D8D8D8" type="line" width="1.0"/>
          <y:Arrows source="delta" target="none"/>
          <y:BendStyle smoothed="false"/>
        </y:PolyLineEdge>
      </data>
    </edge>
    <edge id="e176" source="n113" target="n87">
      <data key="d27" xml:space="preserve"><![CDATA[walk]]></data>
      <data key="d28" xml:space="preserve"/>
      <data key="d29" xml:space="preserve"/>
      <data key="d30" xml:space="preserve"/>
      <data key="d31" xml:space="preserve">0.002563174000447295</data>
      <data key="d33" xml:space="preserve">false</data>
      <data key="d34" xml:space="preserve">false</data>
      <data key="d35" xml:space="preserve">false</data>
      <data key="d36" xml:space="preserve">true</data>
      <data key="d37" xml:space="preserve">0.0012815870002236475</data>
      <data key="d40">
        <y:PolyLineEdge>
          <y:Path sx="0.0" sy="0.0" tx="0.0" ty="0.0"/>
          <y:LineStyle color="#D8D8D8" type="line" width="1.0"/>
          <y:Arrows source="delta" target="none"/>
          <y:BendStyle smoothed="false"/>
        </y:PolyLineEdge>
      </data>
    </edge>
    <edge id="e177" source="n113" target="n188">
      <data key="d27" xml:space="preserve"><![CDATA[walk]]></data>
      <data key="d28" xml:space="preserve"/>
      <data key="d29" xml:space="preserve"/>
      <data key="d30" xml:space="preserve"/>
      <data key="d31" xml:space="preserve">0.0027073087656718487</data>
      <data key="d33" xml:space="preserve">false</data>
      <data key="d34" xml:space="preserve">false</data>
      <data key="d35" xml:space="preserve">true</data>
      <data key="d36" xml:space="preserve">true</data>
      <data key="d37" xml:space="preserve">0.0013536543828359243</data>
      <data key="d40">
        <y:PolyLineEdge>
          <y:Path sx="0.0" sy="0.0" tx="0.0" ty="0.0"/>
          <y:LineStyle color="#D8D8D8" type="line" width="1.0"/>
          <y:Arrows source="delta" target="none"/>
          <y:BendStyle smoothed="false"/>
        </y:PolyLineEdge>
      </data>
    </edge>
    <edge id="e178" source="n114" target="n45">
      <data key="d27" xml:space="preserve"><![CDATA[walk]]></data>
      <data key="d28" xml:space="preserve"/>
      <data key="d29" xml:space="preserve"/>
      <data key="d30" xml:space="preserve"/>
      <data key="d31" xml:space="preserve">0.01909102535862824</data>
      <data key="d33" xml:space="preserve">false</data>
      <data key="d34" xml:space="preserve">false</data>
      <data key="d35" xml:space="preserve">false</data>
      <data key="d36" xml:space="preserve">true</data>
      <data key="d37" xml:space="preserve">0.00954551267931412</data>
      <data key="d40">
        <y:PolyLineEdge>
          <y:Path sx="0.0" sy="0.0" tx="0.0" ty="0.0"/>
          <y:LineStyle color="#D8D8D8" type="line" width="2.0"/>
          <y:Arrows source="delta" target="none"/>
          <y:BendStyle smoothed="false"/>
        </y:PolyLineEdge>
      </data>
    </edge>
    <edge id="e179" source="n114" target="n74">
      <data key="d27" xml:space="preserve"><![CDATA[walk]]></data>
      <data key="d28" xml:space="preserve"/>
      <data key="d29" xml:space="preserve"/>
      <data key="d30" xml:space="preserve"/>
      <data key="d31" xml:space="preserve">0.0016662105779481566</data>
      <data key="d33" xml:space="preserve">false</data>
      <data key="d34" xml:space="preserve">false</data>
      <data key="d35" xml:space="preserve">false</data>
      <data key="d36" xml:space="preserve">true</data>
      <data key="d37" xml:space="preserve">8.331052889740783E-4</data>
      <data key="d40">
        <y:PolyLineEdge>
          <y:Path sx="0.0" sy="0.0" tx="0.0" ty="0.0"/>
          <y:LineStyle color="#D8D8D8" type="line" width="1.0"/>
          <y:Arrows source="delta" target="none"/>
          <y:BendStyle smoothed="false"/>
        </y:PolyLineEdge>
      </data>
    </edge>
    <edge id="e180" source="n114" target="n187">
      <data key="d27" xml:space="preserve"><![CDATA[walk]]></data>
      <data key="d28" xml:space="preserve"/>
      <data key="d29" xml:space="preserve"/>
      <data key="d30" xml:space="preserve"/>
      <data key="d31" xml:space="preserve">0.0017255594732771835</data>
      <data key="d33" xml:space="preserve">false</data>
      <data key="d34" xml:space="preserve">false</data>
      <data key="d35" xml:space="preserve">true</data>
      <data key="d36" xml:space="preserve">true</data>
      <data key="d37" xml:space="preserve">8.627797366385917E-4</data>
      <data key="d40">
        <y:PolyLineEdge>
          <y:Path sx="0.0" sy="0.0" tx="0.0" ty="0.0"/>
          <y:LineStyle color="#D8D8D8" type="line" width="1.0"/>
          <y:Arrows source="delta" target="none"/>
          <y:BendStyle smoothed="false"/>
        </y:PolyLineEdge>
      </data>
    </edge>
    <edge id="e181" source="n115" target="n87">
      <data key="d27" xml:space="preserve"><![CDATA[walk]]></data>
      <data key="d28" xml:space="preserve"/>
      <data key="d29" xml:space="preserve"/>
      <data key="d30" xml:space="preserve"/>
      <data key="d31" xml:space="preserve">0.0017323585832450597</data>
      <data key="d33" xml:space="preserve">false</data>
      <data key="d34" xml:space="preserve">false</data>
      <data key="d35" xml:space="preserve">false</data>
      <data key="d36" xml:space="preserve">true</data>
      <data key="d37" xml:space="preserve">8.661792916225299E-4</data>
      <data key="d40">
        <y:PolyLineEdge>
          <y:Path sx="0.0" sy="0.0" tx="0.0" ty="0.0"/>
          <y:LineStyle color="#D8D8D8" type="line" width="1.0"/>
          <y:Arrows source="delta" target="none"/>
          <y:BendStyle smoothed="false"/>
        </y:PolyLineEdge>
      </data>
    </edge>
    <edge id="e182" source="n115" target="n171">
      <data key="d27" xml:space="preserve"><![CDATA[walk]]></data>
      <data key="d28" xml:space="preserve"/>
      <data key="d29" xml:space="preserve"/>
      <data key="d30" xml:space="preserve"/>
      <data key="d31" xml:space="preserve">0.0020810217657470753</data>
      <data key="d33" xml:space="preserve">false</data>
      <data key="d34" xml:space="preserve">false</data>
      <data key="d35" xml:space="preserve">true</data>
      <data key="d36" xml:space="preserve">true</data>
      <data key="d37" xml:space="preserve">0.0010405108828735376</data>
      <data key="d40">
        <y:PolyLineEdge>
          <y:Path sx="0.0" sy="0.0" tx="0.0" ty="0.0"/>
          <y:LineStyle color="#D8D8D8" type="line" width="1.0"/>
          <y:Arrows source="delta" target="none"/>
          <y:BendStyle smoothed="false"/>
        </y:PolyLineEdge>
      </data>
    </edge>
    <edge id="e183" source="n117" target="n14">
      <data key="d27" xml:space="preserve"><![CDATA[walk]]></data>
      <data key="d28" xml:space="preserve"/>
      <data key="d29" xml:space="preserve"/>
      <data key="d30" xml:space="preserve"/>
      <data key="d31" xml:space="preserve">0.001544936327118417</data>
      <data key="d33" xml:space="preserve">false</data>
      <data key="d34" xml:space="preserve">false</data>
      <data key="d35" xml:space="preserve">false</data>
      <data key="d36" xml:space="preserve">true</data>
      <data key="d37" xml:space="preserve">7.724681635592085E-4</data>
      <data key="d40">
        <y:PolyLineEdge>
          <y:Path sx="0.0" sy="0.0" tx="0.0" ty="0.0"/>
          <y:LineStyle color="#D8D8D8" type="line" width="1.0"/>
          <y:Arrows source="delta" target="none"/>
          <y:BendStyle smoothed="false"/>
        </y:PolyLineEdge>
      </data>
    </edge>
    <edge id="e184" source="n117" target="n66">
      <data key="d27" xml:space="preserve"><![CDATA[walk]]></data>
      <data key="d28" xml:space="preserve"/>
      <data key="d29" xml:space="preserve"/>
      <data key="d30" xml:space="preserve"/>
      <data key="d31" xml:space="preserve">0.006106631489285748</data>
      <data key="d33" xml:space="preserve">false</data>
      <data key="d34" xml:space="preserve">false</data>
      <data key="d35" xml:space="preserve">false</data>
      <data key="d36" xml:space="preserve">true</data>
      <data key="d37" xml:space="preserve">0.003053315744642874</data>
      <data key="d40">
        <y:PolyLineEdge>
          <y:Path sx="0.0" sy="0.0" tx="0.0" ty="0.0"/>
          <y:LineStyle color="#D8D8D8" type="line" width="1.0"/>
          <y:Arrows source="delta" target="none"/>
          <y:BendStyle smoothed="false"/>
        </y:PolyLineEdge>
      </data>
    </edge>
    <edge id="e185" source="n117" target="n109">
      <data key="d27" xml:space="preserve"><![CDATA[walk]]></data>
      <data key="d28" xml:space="preserve"/>
      <data key="d29" xml:space="preserve"/>
      <data key="d30" xml:space="preserve"/>
      <data key="d31" xml:space="preserve">0.0015388265018346945</data>
      <data key="d33" xml:space="preserve">false</data>
      <data key="d34" xml:space="preserve">false</data>
      <data key="d35" xml:space="preserve">false</data>
      <data key="d36" xml:space="preserve">true</data>
      <data key="d37" xml:space="preserve">7.694132509173473E-4</data>
      <data key="d40">
        <y:PolyLineEdge>
          <y:Path sx="0.0" sy="0.0" tx="0.0" ty="0.0"/>
          <y:LineStyle color="#D8D8D8" type="line" width="1.0"/>
          <y:Arrows source="delta" target="none"/>
          <y:BendStyle smoothed="false"/>
        </y:PolyLineEdge>
      </data>
    </edge>
    <edge id="e186" source="n118" target="n58">
      <data key="d27" xml:space="preserve"><![CDATA[walk]]></data>
      <data key="d28" xml:space="preserve"/>
      <data key="d29" xml:space="preserve"/>
      <data key="d30" xml:space="preserve"/>
      <data key="d31" xml:space="preserve">0.0036777387780955306</data>
      <data key="d33" xml:space="preserve">false</data>
      <data key="d34" xml:space="preserve">false</data>
      <data key="d35" xml:space="preserve">false</data>
      <data key="d36" xml:space="preserve">true</data>
      <data key="d37" xml:space="preserve">0.0018388693890477653</data>
      <data key="d40">
        <y:PolyLineEdge>
          <y:Path sx="0.0" sy="0.0" tx="0.0" ty="0.0"/>
          <y:LineStyle color="#D8D8D8" type="line" width="1.0"/>
          <y:Arrows source="delta" target="none"/>
          <y:BendStyle smoothed="false"/>
        </y:PolyLineEdge>
      </data>
    </edge>
    <edge id="e187" source="n119" target="n30">
      <data key="d27" xml:space="preserve"><![CDATA[walk]]></data>
      <data key="d28" xml:space="preserve"/>
      <data key="d29" xml:space="preserve"/>
      <data key="d30" xml:space="preserve"/>
      <data key="d31" xml:space="preserve">0.0020992442721808288</data>
      <data key="d33" xml:space="preserve">false</data>
      <data key="d34" xml:space="preserve">false</data>
      <data key="d35" xml:space="preserve">false</data>
      <data key="d36" xml:space="preserve">true</data>
      <data key="d37" xml:space="preserve">0.0010496221360904144</data>
      <data key="d40">
        <y:PolyLineEdge>
          <y:Path sx="0.0" sy="0.0" tx="0.0" ty="0.0"/>
          <y:LineStyle color="#D8D8D8" type="line" width="1.0"/>
          <y:Arrows source="delta" target="none"/>
          <y:BendStyle smoothed="false"/>
        </y:PolyLineEdge>
      </data>
    </edge>
    <edge id="e188" source="n119" target="n52">
      <data key="d27" xml:space="preserve"><![CDATA[walk]]></data>
      <data key="d28" xml:space="preserve"/>
      <data key="d29" xml:space="preserve"/>
      <data key="d30" xml:space="preserve"/>
      <data key="d31" xml:space="preserve">0.002419563570175344</data>
      <data key="d33" xml:space="preserve">false</data>
      <data key="d34" xml:space="preserve">false</data>
      <data key="d35" xml:space="preserve">false</data>
      <data key="d36" xml:space="preserve">true</data>
      <data key="d37" xml:space="preserve">0.001209781785087672</data>
      <data key="d40">
        <y:PolyLineEdge>
          <y:Path sx="0.0" sy="0.0" tx="0.0" ty="0.0"/>
          <y:LineStyle color="#D8D8D8" type="line" width="1.0"/>
          <y:Arrows source="delta" target="none"/>
          <y:BendStyle smoothed="false"/>
        </y:PolyLineEdge>
      </data>
    </edge>
    <edge id="e189" source="n119" target="n183">
      <data key="d27" xml:space="preserve"><![CDATA[walk]]></data>
      <data key="d28" xml:space="preserve"/>
      <data key="d29" xml:space="preserve"/>
      <data key="d30" xml:space="preserve"/>
      <data key="d31" xml:space="preserve">0.003515025664100509</data>
      <data key="d33" xml:space="preserve">false</data>
      <data key="d34" xml:space="preserve">false</data>
      <data key="d35" xml:space="preserve">true</data>
      <data key="d36" xml:space="preserve">true</data>
      <data key="d37" xml:space="preserve">0.0017575128320502546</data>
      <data key="d40">
        <y:PolyLineEdge>
          <y:Path sx="0.0" sy="0.0" tx="0.0" ty="0.0"/>
          <y:LineStyle color="#D8D8D8" type="line" width="1.0"/>
          <y:Arrows source="delta" target="none"/>
          <y:BendStyle smoothed="false"/>
        </y:PolyLineEdge>
      </data>
    </edge>
    <edge id="e190" source="n118" target="n191">
      <data key="d27" xml:space="preserve"><![CDATA[walk]]></data>
      <data key="d28" xml:space="preserve"/>
      <data key="d29" xml:space="preserve"/>
      <data key="d30" xml:space="preserve"/>
      <data key="d31" xml:space="preserve">0.001597392210555909</data>
      <data key="d33" xml:space="preserve">false</data>
      <data key="d34" xml:space="preserve">false</data>
      <data key="d35" xml:space="preserve">true</data>
      <data key="d36" xml:space="preserve">true</data>
      <data key="d37" xml:space="preserve">7.986961052779545E-4</data>
      <data key="d40">
        <y:PolyLineEdge>
          <y:Path sx="0.0" sy="0.0" tx="0.0" ty="0.0"/>
          <y:LineStyle color="#D8D8D8" type="line" width="1.0"/>
          <y:Arrows source="delta" target="none"/>
          <y:BendStyle smoothed="false"/>
        </y:PolyLineEdge>
      </data>
    </edge>
    <edge id="e191" source="n119" target="n191">
      <data key="d27" xml:space="preserve"><![CDATA[walk]]></data>
      <data key="d28" xml:space="preserve"/>
      <data key="d29" xml:space="preserve"/>
      <data key="d30" xml:space="preserve"/>
      <data key="d31" xml:space="preserve">0.0032160870748593785</data>
      <data key="d33" xml:space="preserve">false</data>
      <data key="d34" xml:space="preserve">false</data>
      <data key="d35" xml:space="preserve">true</data>
      <data key="d36" xml:space="preserve">true</data>
      <data key="d37" xml:space="preserve">0.0016080435374296893</data>
      <data key="d40">
        <y:PolyLineEdge>
          <y:Path sx="0.0" sy="0.0" tx="0.0" ty="0.0"/>
          <y:LineStyle color="#D8D8D8" type="line" width="1.0"/>
          <y:Arrows source="delta" target="none"/>
          <y:BendStyle smoothed="false"/>
        </y:PolyLineEdge>
      </data>
    </edge>
    <edge id="e192" source="n119" target="n192">
      <data key="d27" xml:space="preserve"><![CDATA[walk]]></data>
      <data key="d28" xml:space="preserve"/>
      <data key="d29" xml:space="preserve"/>
      <data key="d30" xml:space="preserve"/>
      <data key="d31" xml:space="preserve">0.002427690813820311</data>
      <data key="d33" xml:space="preserve">false</data>
      <data key="d34" xml:space="preserve">false</data>
      <data key="d35" xml:space="preserve">true</data>
      <data key="d36" xml:space="preserve">true</data>
      <data key="d37" xml:space="preserve">0.0012138454069101556</data>
      <data key="d40">
        <y:PolyLineEdge>
          <y:Path sx="0.0" sy="0.0" tx="0.0" ty="0.0"/>
          <y:LineStyle color="#D8D8D8" type="line" width="1.0"/>
          <y:Arrows source="delta" target="none"/>
          <y:BendStyle smoothed="false"/>
        </y:PolyLineEdge>
      </data>
    </edge>
    <edge id="e193" source="n120" target="n3">
      <data key="d27" xml:space="preserve"><![CDATA[walk]]></data>
      <data key="d28" xml:space="preserve"/>
      <data key="d29" xml:space="preserve"/>
      <data key="d30" xml:space="preserve"/>
      <data key="d31" xml:space="preserve">0.003144942564977743</data>
      <data key="d33" xml:space="preserve">false</data>
      <data key="d34" xml:space="preserve">false</data>
      <data key="d35" xml:space="preserve">true</data>
      <data key="d36" xml:space="preserve">true</data>
      <data key="d37" xml:space="preserve">0.0015724712824888715</data>
      <data key="d40">
        <y:PolyLineEdge>
          <y:Path sx="0.0" sy="0.0" tx="0.0" ty="0.0"/>
          <y:LineStyle color="#D8D8D8" type="line" width="1.0"/>
          <y:Arrows source="delta" target="none"/>
          <y:BendStyle smoothed="false"/>
        </y:PolyLineEdge>
      </data>
    </edge>
    <edge id="e194" source="n120" target="n14">
      <data key="d27" xml:space="preserve"><![CDATA[walk]]></data>
      <data key="d28" xml:space="preserve"/>
      <data key="d29" xml:space="preserve"/>
      <data key="d30" xml:space="preserve"/>
      <data key="d31" xml:space="preserve">0.003223016634693108</data>
      <data key="d33" xml:space="preserve">false</data>
      <data key="d34" xml:space="preserve">false</data>
      <data key="d35" xml:space="preserve">false</data>
      <data key="d36" xml:space="preserve">true</data>
      <data key="d37" xml:space="preserve">0.001611508317346554</data>
      <data key="d40">
        <y:PolyLineEdge>
          <y:Path sx="0.0" sy="0.0" tx="0.0" ty="0.0"/>
          <y:LineStyle color="#D8D8D8" type="line" width="1.0"/>
          <y:Arrows source="delta" target="none"/>
          <y:BendStyle smoothed="false"/>
        </y:PolyLineEdge>
      </data>
    </edge>
    <edge id="e195" source="n120" target="n31">
      <data key="d27" xml:space="preserve"><![CDATA[walk]]></data>
      <data key="d28" xml:space="preserve"/>
      <data key="d29" xml:space="preserve"/>
      <data key="d30" xml:space="preserve"/>
      <data key="d31" xml:space="preserve">0.0035480411574759737</data>
      <data key="d33" xml:space="preserve">false</data>
      <data key="d34" xml:space="preserve">false</data>
      <data key="d35" xml:space="preserve">false</data>
      <data key="d36" xml:space="preserve">true</data>
      <data key="d37" xml:space="preserve">0.0017740205787379869</data>
      <data key="d40">
        <y:PolyLineEdge>
          <y:Path sx="0.0" sy="0.0" tx="0.0" ty="0.0"/>
          <y:LineStyle color="#D8D8D8" type="line" width="1.0"/>
          <y:Arrows source="delta" target="none"/>
          <y:BendStyle smoothed="false"/>
        </y:PolyLineEdge>
      </data>
    </edge>
    <edge id="e196" source="n120" target="n35">
      <data key="d27" xml:space="preserve"><![CDATA[walk]]></data>
      <data key="d28" xml:space="preserve"/>
      <data key="d29" xml:space="preserve"/>
      <data key="d30" xml:space="preserve"/>
      <data key="d31" xml:space="preserve">0.0017632630890129597</data>
      <data key="d33" xml:space="preserve">false</data>
      <data key="d34" xml:space="preserve">false</data>
      <data key="d35" xml:space="preserve">false</data>
      <data key="d36" xml:space="preserve">true</data>
      <data key="d37" xml:space="preserve">8.816315445064799E-4</data>
      <data key="d40">
        <y:PolyLineEdge>
          <y:Path sx="0.0" sy="0.0" tx="0.0" ty="0.0"/>
          <y:LineStyle color="#D8D8D8" type="line" width="1.0"/>
          <y:Arrows source="delta" target="none"/>
          <y:BendStyle smoothed="false"/>
        </y:PolyLineEdge>
      </data>
    </edge>
    <edge id="e197" source="n120" target="n37">
      <data key="d27" xml:space="preserve"><![CDATA[walk]]></data>
      <data key="d28" xml:space="preserve"/>
      <data key="d29" xml:space="preserve"/>
      <data key="d30" xml:space="preserve"/>
      <data key="d31" xml:space="preserve">0.001607736891369747</data>
      <data key="d33" xml:space="preserve">false</data>
      <data key="d34" xml:space="preserve">false</data>
      <data key="d35" xml:space="preserve">false</data>
      <data key="d36" xml:space="preserve">true</data>
      <data key="d37" xml:space="preserve">8.038684456848735E-4</data>
      <data key="d40">
        <y:PolyLineEdge>
          <y:Path sx="0.0" sy="0.0" tx="0.0" ty="0.0"/>
          <y:LineStyle color="#D8D8D8" type="line" width="1.0"/>
          <y:Arrows source="delta" target="none"/>
          <y:BendStyle smoothed="false"/>
        </y:PolyLineEdge>
      </data>
    </edge>
    <edge id="e198" source="n120" target="n87">
      <data key="d27" xml:space="preserve"><![CDATA[walk]]></data>
      <data key="d28" xml:space="preserve"/>
      <data key="d29" xml:space="preserve"/>
      <data key="d30" xml:space="preserve"/>
      <data key="d31" xml:space="preserve">0.0037792445740623386</data>
      <data key="d33" xml:space="preserve">false</data>
      <data key="d34" xml:space="preserve">false</data>
      <data key="d35" xml:space="preserve">false</data>
      <data key="d36" xml:space="preserve">true</data>
      <data key="d37" xml:space="preserve">0.0018896222870311693</data>
      <data key="d40">
        <y:PolyLineEdge>
          <y:Path sx="0.0" sy="0.0" tx="0.0" ty="0.0"/>
          <y:LineStyle color="#D8D8D8" type="line" width="1.0"/>
          <y:Arrows source="delta" target="none"/>
          <y:BendStyle smoothed="false"/>
        </y:PolyLineEdge>
      </data>
    </edge>
    <edge id="e199" source="n121" target="n9">
      <data key="d27" xml:space="preserve"><![CDATA[walk]]></data>
      <data key="d28" xml:space="preserve"/>
      <data key="d29" xml:space="preserve"/>
      <data key="d30" xml:space="preserve"/>
      <data key="d31" xml:space="preserve">0.0036697683405737735</data>
      <data key="d33" xml:space="preserve">false</data>
      <data key="d34" xml:space="preserve">false</data>
      <data key="d35" xml:space="preserve">false</data>
      <data key="d36" xml:space="preserve">true</data>
      <data key="d37" xml:space="preserve">0.0018348841702868868</data>
      <data key="d40">
        <y:PolyLineEdge>
          <y:Path sx="0.0" sy="0.0" tx="0.0" ty="0.0"/>
          <y:LineStyle color="#D8D8D8" type="line" width="1.0"/>
          <y:Arrows source="delta" target="none"/>
          <y:BendStyle smoothed="false"/>
        </y:PolyLineEdge>
      </data>
    </edge>
    <edge id="e200" source="n121" target="n53">
      <data key="d27" xml:space="preserve"><![CDATA[walk]]></data>
      <data key="d28" xml:space="preserve"/>
      <data key="d29" xml:space="preserve"/>
      <data key="d30" xml:space="preserve"/>
      <data key="d31" xml:space="preserve">0.020042199703257393</data>
      <data key="d33" xml:space="preserve">false</data>
      <data key="d34" xml:space="preserve">false</data>
      <data key="d35" xml:space="preserve">false</data>
      <data key="d36" xml:space="preserve">true</data>
      <data key="d37" xml:space="preserve">0.010021099851628697</data>
      <data key="d40">
        <y:PolyLineEdge>
          <y:Path sx="0.0" sy="0.0" tx="0.0" ty="0.0"/>
          <y:LineStyle color="#D8D8D8" type="line" width="2.0"/>
          <y:Arrows source="delta" target="none"/>
          <y:BendStyle smoothed="false"/>
        </y:PolyLineEdge>
      </data>
    </edge>
    <edge id="e201" source="n121" target="n161">
      <data key="d27" xml:space="preserve"><![CDATA[walk]]></data>
      <data key="d28" xml:space="preserve"/>
      <data key="d29" xml:space="preserve"/>
      <data key="d30" xml:space="preserve"/>
      <data key="d31" xml:space="preserve">0.0031767005675211847</data>
      <data key="d33" xml:space="preserve">false</data>
      <data key="d34" xml:space="preserve">false</data>
      <data key="d35" xml:space="preserve">true</data>
      <data key="d36" xml:space="preserve">true</data>
      <data key="d37" xml:space="preserve">0.0015883502837605924</data>
      <data key="d40">
        <y:PolyLineEdge>
          <y:Path sx="0.0" sy="0.0" tx="0.0" ty="0.0"/>
          <y:LineStyle color="#D8D8D8" type="line" width="1.0"/>
          <y:Arrows source="delta" target="none"/>
          <y:BendStyle smoothed="false"/>
        </y:PolyLineEdge>
      </data>
    </edge>
    <edge id="e202" source="n122" target="n35">
      <data key="d27" xml:space="preserve"><![CDATA[walk]]></data>
      <data key="d28" xml:space="preserve"/>
      <data key="d29" xml:space="preserve"/>
      <data key="d30" xml:space="preserve"/>
      <data key="d31" xml:space="preserve">0.004568708588043788</data>
      <data key="d33" xml:space="preserve">false</data>
      <data key="d34" xml:space="preserve">false</data>
      <data key="d35" xml:space="preserve">false</data>
      <data key="d36" xml:space="preserve">true</data>
      <data key="d37" xml:space="preserve">0.002284354294021894</data>
      <data key="d40">
        <y:PolyLineEdge>
          <y:Path sx="0.0" sy="0.0" tx="0.0" ty="0.0"/>
          <y:LineStyle color="#D8D8D8" type="line" width="1.0"/>
          <y:Arrows source="delta" target="none"/>
          <y:BendStyle smoothed="false"/>
        </y:PolyLineEdge>
      </data>
    </edge>
    <edge id="e203" source="n122" target="n87">
      <data key="d27" xml:space="preserve"><![CDATA[walk]]></data>
      <data key="d28" xml:space="preserve"/>
      <data key="d29" xml:space="preserve"/>
      <data key="d30" xml:space="preserve"/>
      <data key="d31" xml:space="preserve">0.002476911684826775</data>
      <data key="d33" xml:space="preserve">false</data>
      <data key="d34" xml:space="preserve">false</data>
      <data key="d35" xml:space="preserve">false</data>
      <data key="d36" xml:space="preserve">true</data>
      <data key="d37" xml:space="preserve">0.0012384558424133876</data>
      <data key="d40">
        <y:PolyLineEdge>
          <y:Path sx="0.0" sy="0.0" tx="0.0" ty="0.0"/>
          <y:LineStyle color="#D8D8D8" type="line" width="1.0"/>
          <y:Arrows source="delta" target="none"/>
          <y:BendStyle smoothed="false"/>
        </y:PolyLineEdge>
      </data>
    </edge>
    <edge id="e204" source="n123" target="n15">
      <data key="d27" xml:space="preserve"><![CDATA[walk]]></data>
      <data key="d28" xml:space="preserve"/>
      <data key="d29" xml:space="preserve"/>
      <data key="d30" xml:space="preserve"/>
      <data key="d31" xml:space="preserve">0.004887172753942349</data>
      <data key="d33" xml:space="preserve">false</data>
      <data key="d34" xml:space="preserve">false</data>
      <data key="d35" xml:space="preserve">false</data>
      <data key="d36" xml:space="preserve">true</data>
      <data key="d37" xml:space="preserve">0.0024435863769711745</data>
      <data key="d40">
        <y:PolyLineEdge>
          <y:Path sx="0.0" sy="0.0" tx="0.0" ty="0.0"/>
          <y:LineStyle color="#D8D8D8" type="line" width="1.0"/>
          <y:Arrows source="delta" target="none"/>
          <y:BendStyle smoothed="false"/>
        </y:PolyLineEdge>
      </data>
    </edge>
    <edge id="e205" source="n123" target="n22">
      <data key="d27" xml:space="preserve"><![CDATA[walk]]></data>
      <data key="d28" xml:space="preserve"/>
      <data key="d29" xml:space="preserve"/>
      <data key="d30" xml:space="preserve"/>
      <data key="d31" xml:space="preserve">0.002570816953125374</data>
      <data key="d33" xml:space="preserve">false</data>
      <data key="d34" xml:space="preserve">false</data>
      <data key="d35" xml:space="preserve">false</data>
      <data key="d36" xml:space="preserve">true</data>
      <data key="d37" xml:space="preserve">0.001285408476562687</data>
      <data key="d40">
        <y:PolyLineEdge>
          <y:Path sx="0.0" sy="0.0" tx="0.0" ty="0.0"/>
          <y:LineStyle color="#D8D8D8" type="line" width="1.0"/>
          <y:Arrows source="delta" target="none"/>
          <y:BendStyle smoothed="false"/>
        </y:PolyLineEdge>
      </data>
    </edge>
    <edge id="e206" source="n123" target="n49">
      <data key="d27" xml:space="preserve"><![CDATA[walk]]></data>
      <data key="d28" xml:space="preserve"/>
      <data key="d29" xml:space="preserve"/>
      <data key="d30" xml:space="preserve"/>
      <data key="d31" xml:space="preserve">0.002662586924365112</data>
      <data key="d33" xml:space="preserve">false</data>
      <data key="d34" xml:space="preserve">false</data>
      <data key="d35" xml:space="preserve">false</data>
      <data key="d36" xml:space="preserve">true</data>
      <data key="d37" xml:space="preserve">0.001331293462182556</data>
      <data key="d40">
        <y:PolyLineEdge>
          <y:Path sx="0.0" sy="0.0" tx="0.0" ty="0.0"/>
          <y:LineStyle color="#D8D8D8" type="line" width="1.0"/>
          <y:Arrows source="delta" target="none"/>
          <y:BendStyle smoothed="false"/>
        </y:PolyLineEdge>
      </data>
    </edge>
    <edge id="e207" source="n123" target="n57">
      <data key="d27" xml:space="preserve"><![CDATA[walk]]></data>
      <data key="d28" xml:space="preserve"/>
      <data key="d29" xml:space="preserve"/>
      <data key="d30" xml:space="preserve"/>
      <data key="d31" xml:space="preserve">0.09288015103010305</data>
      <data key="d33" xml:space="preserve">false</data>
      <data key="d34" xml:space="preserve">false</data>
      <data key="d35" xml:space="preserve">false</data>
      <data key="d36" xml:space="preserve">true</data>
      <data key="d37" xml:space="preserve">0.04644007551505153</data>
      <data key="d40">
        <y:PolyLineEdge>
          <y:Path sx="0.0" sy="0.0" tx="0.0" ty="0.0"/>
          <y:LineStyle color="#D8D8D8" type="line" width="6.0"/>
          <y:Arrows source="delta" target="none"/>
          <y:BendStyle smoothed="false"/>
        </y:PolyLineEdge>
      </data>
    </edge>
    <edge id="e208" source="n123" target="n67">
      <data key="d27" xml:space="preserve"><![CDATA[walk]]></data>
      <data key="d28" xml:space="preserve"/>
      <data key="d29" xml:space="preserve"/>
      <data key="d30" xml:space="preserve"/>
      <data key="d31" xml:space="preserve">0.08933501803483739</data>
      <data key="d33" xml:space="preserve">false</data>
      <data key="d34" xml:space="preserve">false</data>
      <data key="d35" xml:space="preserve">false</data>
      <data key="d36" xml:space="preserve">true</data>
      <data key="d37" xml:space="preserve">0.04466750901741869</data>
      <data key="d40">
        <y:PolyLineEdge>
          <y:Path sx="0.0" sy="0.0" tx="0.0" ty="0.0"/>
          <y:LineStyle color="#D8D8D8" type="line" width="6.0"/>
          <y:Arrows source="delta" target="none"/>
          <y:BendStyle smoothed="false"/>
        </y:PolyLineEdge>
      </data>
    </edge>
    <edge id="e209" source="n123" target="n76">
      <data key="d27" xml:space="preserve"><![CDATA[walk]]></data>
      <data key="d28" xml:space="preserve"/>
      <data key="d29" xml:space="preserve"/>
      <data key="d30" xml:space="preserve"/>
      <data key="d31" xml:space="preserve">0.00416890774032034</data>
      <data key="d33" xml:space="preserve">false</data>
      <data key="d34" xml:space="preserve">false</data>
      <data key="d35" xml:space="preserve">false</data>
      <data key="d36" xml:space="preserve">true</data>
      <data key="d37" xml:space="preserve">0.00208445387016017</data>
      <data key="d40">
        <y:PolyLineEdge>
          <y:Path sx="0.0" sy="0.0" tx="0.0" ty="0.0"/>
          <y:LineStyle color="#D8D8D8" type="line" width="1.0"/>
          <y:Arrows source="delta" target="none"/>
          <y:BendStyle smoothed="false"/>
        </y:PolyLineEdge>
      </data>
    </edge>
    <edge id="e210" source="n124" target="n58">
      <data key="d27" xml:space="preserve"><![CDATA[walk]]></data>
      <data key="d28" xml:space="preserve"/>
      <data key="d29" xml:space="preserve"/>
      <data key="d30" xml:space="preserve"/>
      <data key="d31" xml:space="preserve">0.001712070207880079</data>
      <data key="d33" xml:space="preserve">false</data>
      <data key="d34" xml:space="preserve">false</data>
      <data key="d35" xml:space="preserve">false</data>
      <data key="d36" xml:space="preserve">true</data>
      <data key="d37" xml:space="preserve">8.560351039400395E-4</data>
      <data key="d40">
        <y:PolyLineEdge>
          <y:Path sx="0.0" sy="0.0" tx="0.0" ty="0.0"/>
          <y:LineStyle color="#D8D8D8" type="line" width="1.0"/>
          <y:Arrows source="delta" target="none"/>
          <y:BendStyle smoothed="false"/>
        </y:PolyLineEdge>
      </data>
    </edge>
    <edge id="e211" source="n124" target="n59">
      <data key="d27" xml:space="preserve"><![CDATA[walk]]></data>
      <data key="d28" xml:space="preserve"/>
      <data key="d29" xml:space="preserve"/>
      <data key="d30" xml:space="preserve"/>
      <data key="d31" xml:space="preserve">0.0016807582102564894</data>
      <data key="d33" xml:space="preserve">false</data>
      <data key="d34" xml:space="preserve">false</data>
      <data key="d35" xml:space="preserve">false</data>
      <data key="d36" xml:space="preserve">true</data>
      <data key="d37" xml:space="preserve">8.403791051282447E-4</data>
      <data key="d40">
        <y:PolyLineEdge>
          <y:Path sx="0.0" sy="0.0" tx="0.0" ty="0.0"/>
          <y:LineStyle color="#D8D8D8" type="line" width="1.0"/>
          <y:Arrows source="delta" target="none"/>
          <y:BendStyle smoothed="false"/>
        </y:PolyLineEdge>
      </data>
    </edge>
    <edge id="e212" source="n124" target="n60">
      <data key="d27" xml:space="preserve"><![CDATA[walk]]></data>
      <data key="d28" xml:space="preserve"/>
      <data key="d29" xml:space="preserve"/>
      <data key="d30" xml:space="preserve"/>
      <data key="d31" xml:space="preserve">0.0016722979541339475</data>
      <data key="d33" xml:space="preserve">false</data>
      <data key="d34" xml:space="preserve">false</data>
      <data key="d35" xml:space="preserve">false</data>
      <data key="d36" xml:space="preserve">true</data>
      <data key="d37" xml:space="preserve">8.361489770669738E-4</data>
      <data key="d40">
        <y:PolyLineEdge>
          <y:Path sx="0.0" sy="0.0" tx="0.0" ty="0.0"/>
          <y:LineStyle color="#D8D8D8" type="line" width="1.0"/>
          <y:Arrows source="delta" target="none"/>
          <y:BendStyle smoothed="false"/>
        </y:PolyLineEdge>
      </data>
    </edge>
    <edge id="e213" source="n124" target="n61">
      <data key="d27" xml:space="preserve"><![CDATA[walk]]></data>
      <data key="d28" xml:space="preserve"/>
      <data key="d29" xml:space="preserve"/>
      <data key="d30" xml:space="preserve"/>
      <data key="d31" xml:space="preserve">0.05997011707422329</data>
      <data key="d33" xml:space="preserve">false</data>
      <data key="d34" xml:space="preserve">false</data>
      <data key="d35" xml:space="preserve">false</data>
      <data key="d36" xml:space="preserve">true</data>
      <data key="d37" xml:space="preserve">0.029985058537111645</data>
      <data key="d40">
        <y:PolyLineEdge>
          <y:Path sx="0.0" sy="0.0" tx="0.0" ty="0.0"/>
          <y:LineStyle color="#D8D8D8" type="line" width="4.0"/>
          <y:Arrows source="delta" target="none"/>
          <y:BendStyle smoothed="false"/>
        </y:PolyLineEdge>
      </data>
    </edge>
    <edge id="e214" source="n124" target="n62">
      <data key="d27" xml:space="preserve"><![CDATA[walk]]></data>
      <data key="d28" xml:space="preserve"/>
      <data key="d29" xml:space="preserve"/>
      <data key="d30" xml:space="preserve"/>
      <data key="d31" xml:space="preserve">0.0017904128120677688</data>
      <data key="d33" xml:space="preserve">false</data>
      <data key="d34" xml:space="preserve">false</data>
      <data key="d35" xml:space="preserve">false</data>
      <data key="d36" xml:space="preserve">true</data>
      <data key="d37" xml:space="preserve">8.952064060338844E-4</data>
      <data key="d40">
        <y:PolyLineEdge>
          <y:Path sx="0.0" sy="0.0" tx="0.0" ty="0.0"/>
          <y:LineStyle color="#D8D8D8" type="line" width="1.0"/>
          <y:Arrows source="delta" target="none"/>
          <y:BendStyle smoothed="false"/>
        </y:PolyLineEdge>
      </data>
    </edge>
    <edge id="e215" source="n124" target="n70">
      <data key="d27" xml:space="preserve"><![CDATA[walk]]></data>
      <data key="d28" xml:space="preserve"/>
      <data key="d29" xml:space="preserve"/>
      <data key="d30" xml:space="preserve"/>
      <data key="d31" xml:space="preserve">0.0015752282399422548</data>
      <data key="d33" xml:space="preserve">false</data>
      <data key="d34" xml:space="preserve">false</data>
      <data key="d35" xml:space="preserve">false</data>
      <data key="d36" xml:space="preserve">true</data>
      <data key="d37" xml:space="preserve">7.876141199711274E-4</data>
      <data key="d40">
        <y:PolyLineEdge>
          <y:Path sx="0.0" sy="0.0" tx="0.0" ty="0.0"/>
          <y:LineStyle color="#D8D8D8" type="line" width="1.0"/>
          <y:Arrows source="delta" target="none"/>
          <y:BendStyle smoothed="false"/>
        </y:PolyLineEdge>
      </data>
    </edge>
    <edge id="e216" source="n124" target="n71">
      <data key="d27" xml:space="preserve"><![CDATA[walk]]></data>
      <data key="d28" xml:space="preserve"/>
      <data key="d29" xml:space="preserve"/>
      <data key="d30" xml:space="preserve"/>
      <data key="d31" xml:space="preserve">0.001583983702752856</data>
      <data key="d33" xml:space="preserve">false</data>
      <data key="d34" xml:space="preserve">false</data>
      <data key="d35" xml:space="preserve">false</data>
      <data key="d36" xml:space="preserve">true</data>
      <data key="d37" xml:space="preserve">7.91991851376428E-4</data>
      <data key="d40">
        <y:PolyLineEdge>
          <y:Path sx="0.0" sy="0.0" tx="0.0" ty="0.0"/>
          <y:LineStyle color="#D8D8D8" type="line" width="1.0"/>
          <y:Arrows source="delta" target="none"/>
          <y:BendStyle smoothed="false"/>
        </y:PolyLineEdge>
      </data>
    </edge>
    <edge id="e217" source="n125" target="n3">
      <data key="d27" xml:space="preserve"><![CDATA[walk]]></data>
      <data key="d28" xml:space="preserve"/>
      <data key="d29" xml:space="preserve"/>
      <data key="d30" xml:space="preserve"/>
      <data key="d31" xml:space="preserve">0.002955687925972031</data>
      <data key="d33" xml:space="preserve">false</data>
      <data key="d34" xml:space="preserve">false</data>
      <data key="d35" xml:space="preserve">true</data>
      <data key="d36" xml:space="preserve">true</data>
      <data key="d37" xml:space="preserve">0.0014778439629860155</data>
      <data key="d40">
        <y:PolyLineEdge>
          <y:Path sx="0.0" sy="0.0" tx="0.0" ty="0.0"/>
          <y:LineStyle color="#D8D8D8" type="line" width="1.0"/>
          <y:Arrows source="delta" target="none"/>
          <y:BendStyle smoothed="false"/>
        </y:PolyLineEdge>
      </data>
    </edge>
    <edge id="e218" source="n125" target="n79">
      <data key="d27" xml:space="preserve"><![CDATA[walk]]></data>
      <data key="d28" xml:space="preserve"/>
      <data key="d29" xml:space="preserve"/>
      <data key="d30" xml:space="preserve"/>
      <data key="d31" xml:space="preserve">0.0018083428928952852</data>
      <data key="d33" xml:space="preserve">false</data>
      <data key="d34" xml:space="preserve">false</data>
      <data key="d35" xml:space="preserve">false</data>
      <data key="d36" xml:space="preserve">true</data>
      <data key="d37" xml:space="preserve">9.041714464476426E-4</data>
      <data key="d40">
        <y:PolyLineEdge>
          <y:Path sx="0.0" sy="0.0" tx="0.0" ty="0.0"/>
          <y:LineStyle color="#D8D8D8" type="line" width="1.0"/>
          <y:Arrows source="delta" target="none"/>
          <y:BendStyle smoothed="false"/>
        </y:PolyLineEdge>
      </data>
    </edge>
    <edge id="e219" source="n125" target="n87">
      <data key="d27" xml:space="preserve"><![CDATA[walk]]></data>
      <data key="d28" xml:space="preserve"/>
      <data key="d29" xml:space="preserve"/>
      <data key="d30" xml:space="preserve"/>
      <data key="d31" xml:space="preserve">0.0019112122678239419</data>
      <data key="d33" xml:space="preserve">false</data>
      <data key="d34" xml:space="preserve">false</data>
      <data key="d35" xml:space="preserve">false</data>
      <data key="d36" xml:space="preserve">true</data>
      <data key="d37" xml:space="preserve">9.556061339119709E-4</data>
      <data key="d40">
        <y:PolyLineEdge>
          <y:Path sx="0.0" sy="0.0" tx="0.0" ty="0.0"/>
          <y:LineStyle color="#D8D8D8" type="line" width="1.0"/>
          <y:Arrows source="delta" target="none"/>
          <y:BendStyle smoothed="false"/>
        </y:PolyLineEdge>
      </data>
    </edge>
    <edge id="e220" source="n126" target="n29">
      <data key="d27" xml:space="preserve"><![CDATA[walk]]></data>
      <data key="d28" xml:space="preserve"/>
      <data key="d29" xml:space="preserve"/>
      <data key="d30" xml:space="preserve"/>
      <data key="d31" xml:space="preserve">0.0037461664252636455</data>
      <data key="d33" xml:space="preserve">false</data>
      <data key="d34" xml:space="preserve">false</data>
      <data key="d35" xml:space="preserve">false</data>
      <data key="d36" xml:space="preserve">true</data>
      <data key="d37" xml:space="preserve">0.0018730832126318227</data>
      <data key="d40">
        <y:PolyLineEdge>
          <y:Path sx="0.0" sy="0.0" tx="0.0" ty="0.0"/>
          <y:LineStyle color="#D8D8D8" type="line" width="1.0"/>
          <y:Arrows source="delta" target="none"/>
          <y:BendStyle smoothed="false"/>
        </y:PolyLineEdge>
      </data>
    </edge>
    <edge id="e221" source="n126" target="n98">
      <data key="d27" xml:space="preserve"><![CDATA[walk]]></data>
      <data key="d28" xml:space="preserve"/>
      <data key="d29" xml:space="preserve"/>
      <data key="d30" xml:space="preserve"/>
      <data key="d31" xml:space="preserve">0.004658726076114852</data>
      <data key="d33" xml:space="preserve">false</data>
      <data key="d34" xml:space="preserve">false</data>
      <data key="d35" xml:space="preserve">false</data>
      <data key="d36" xml:space="preserve">true</data>
      <data key="d37" xml:space="preserve">0.002329363038057426</data>
      <data key="d40">
        <y:PolyLineEdge>
          <y:Path sx="0.0" sy="0.0" tx="0.0" ty="0.0"/>
          <y:LineStyle color="#D8D8D8" type="line" width="1.0"/>
          <y:Arrows source="delta" target="none"/>
          <y:BendStyle smoothed="false"/>
        </y:PolyLineEdge>
      </data>
    </edge>
    <edge id="e222" source="n126" target="n99">
      <data key="d27" xml:space="preserve"><![CDATA[walk]]></data>
      <data key="d28" xml:space="preserve"/>
      <data key="d29" xml:space="preserve"/>
      <data key="d30" xml:space="preserve"/>
      <data key="d31" xml:space="preserve">0.009197535484303965</data>
      <data key="d33" xml:space="preserve">false</data>
      <data key="d34" xml:space="preserve">false</data>
      <data key="d35" xml:space="preserve">false</data>
      <data key="d36" xml:space="preserve">true</data>
      <data key="d37" xml:space="preserve">0.004598767742151982</data>
      <data key="d40">
        <y:PolyLineEdge>
          <y:Path sx="0.0" sy="0.0" tx="0.0" ty="0.0"/>
          <y:LineStyle color="#D8D8D8" type="line" width="1.0"/>
          <y:Arrows source="delta" target="none"/>
          <y:BendStyle smoothed="false"/>
        </y:PolyLineEdge>
      </data>
    </edge>
    <edge id="e223" source="n126" target="n100">
      <data key="d27" xml:space="preserve"><![CDATA[walk]]></data>
      <data key="d28" xml:space="preserve"/>
      <data key="d29" xml:space="preserve"/>
      <data key="d30" xml:space="preserve"/>
      <data key="d31" xml:space="preserve">0.00914601792362144</data>
      <data key="d33" xml:space="preserve">false</data>
      <data key="d34" xml:space="preserve">false</data>
      <data key="d35" xml:space="preserve">false</data>
      <data key="d36" xml:space="preserve">true</data>
      <data key="d37" xml:space="preserve">0.00457300896181072</data>
      <data key="d40">
        <y:PolyLineEdge>
          <y:Path sx="0.0" sy="0.0" tx="0.0" ty="0.0"/>
          <y:LineStyle color="#D8D8D8" type="line" width="1.0"/>
          <y:Arrows source="delta" target="none"/>
          <y:BendStyle smoothed="false"/>
        </y:PolyLineEdge>
      </data>
    </edge>
    <edge id="e224" source="n126" target="n101">
      <data key="d27" xml:space="preserve"><![CDATA[walk]]></data>
      <data key="d28" xml:space="preserve"/>
      <data key="d29" xml:space="preserve"/>
      <data key="d30" xml:space="preserve"/>
      <data key="d31" xml:space="preserve">0.014725266972964323</data>
      <data key="d33" xml:space="preserve">false</data>
      <data key="d34" xml:space="preserve">false</data>
      <data key="d35" xml:space="preserve">false</data>
      <data key="d36" xml:space="preserve">true</data>
      <data key="d37" xml:space="preserve">0.007362633486482161</data>
      <data key="d40">
        <y:PolyLineEdge>
          <y:Path sx="0.0" sy="0.0" tx="0.0" ty="0.0"/>
          <y:LineStyle color="#D8D8D8" type="line" width="1.0"/>
          <y:Arrows source="delta" target="none"/>
          <y:BendStyle smoothed="false"/>
        </y:PolyLineEdge>
      </data>
    </edge>
    <edge id="e225" source="n126" target="n178">
      <data key="d27" xml:space="preserve"><![CDATA[walk]]></data>
      <data key="d28" xml:space="preserve"/>
      <data key="d29" xml:space="preserve"/>
      <data key="d30" xml:space="preserve"/>
      <data key="d31" xml:space="preserve">0.009146017923621436</data>
      <data key="d33" xml:space="preserve">false</data>
      <data key="d34" xml:space="preserve">false</data>
      <data key="d35" xml:space="preserve">true</data>
      <data key="d36" xml:space="preserve">true</data>
      <data key="d37" xml:space="preserve">0.004573008961810718</data>
      <data key="d40">
        <y:PolyLineEdge>
          <y:Path sx="0.0" sy="0.0" tx="0.0" ty="0.0"/>
          <y:LineStyle color="#D8D8D8" type="line" width="1.0"/>
          <y:Arrows source="delta" target="none"/>
          <y:BendStyle smoothed="false"/>
        </y:PolyLineEdge>
      </data>
    </edge>
    <edge id="e226" source="n126" target="n179">
      <data key="d27" xml:space="preserve"><![CDATA[walk]]></data>
      <data key="d28" xml:space="preserve"/>
      <data key="d29" xml:space="preserve"/>
      <data key="d30" xml:space="preserve"/>
      <data key="d31" xml:space="preserve">0.010067355445345868</data>
      <data key="d33" xml:space="preserve">false</data>
      <data key="d34" xml:space="preserve">false</data>
      <data key="d35" xml:space="preserve">true</data>
      <data key="d36" xml:space="preserve">true</data>
      <data key="d37" xml:space="preserve">0.005033677722672934</data>
      <data key="d40">
        <y:PolyLineEdge>
          <y:Path sx="0.0" sy="0.0" tx="0.0" ty="0.0"/>
          <y:LineStyle color="#D8D8D8" type="line" width="1.0"/>
          <y:Arrows source="delta" target="none"/>
          <y:BendStyle smoothed="false"/>
        </y:PolyLineEdge>
      </data>
    </edge>
    <edge id="e227" source="n126" target="n180">
      <data key="d27" xml:space="preserve"><![CDATA[walk]]></data>
      <data key="d28" xml:space="preserve"/>
      <data key="d29" xml:space="preserve"/>
      <data key="d30" xml:space="preserve"/>
      <data key="d31" xml:space="preserve">0.022753461213446787</data>
      <data key="d33" xml:space="preserve">false</data>
      <data key="d34" xml:space="preserve">false</data>
      <data key="d35" xml:space="preserve">true</data>
      <data key="d36" xml:space="preserve">true</data>
      <data key="d37" xml:space="preserve">0.011376730606723394</data>
      <data key="d40">
        <y:PolyLineEdge>
          <y:Path sx="0.0" sy="0.0" tx="0.0" ty="0.0"/>
          <y:LineStyle color="#D8D8D8" type="line" width="2.0"/>
          <y:Arrows source="delta" target="none"/>
          <y:BendStyle smoothed="false"/>
        </y:PolyLineEdge>
      </data>
    </edge>
    <edge id="e228" source="n127" target="n19">
      <data key="d27" xml:space="preserve"><![CDATA[walk]]></data>
      <data key="d28" xml:space="preserve"/>
      <data key="d29" xml:space="preserve"/>
      <data key="d30" xml:space="preserve"/>
      <data key="d31" xml:space="preserve">0.0026727218558672233</data>
      <data key="d33" xml:space="preserve">false</data>
      <data key="d34" xml:space="preserve">false</data>
      <data key="d35" xml:space="preserve">false</data>
      <data key="d36" xml:space="preserve">true</data>
      <data key="d37" xml:space="preserve">0.0013363609279336117</data>
      <data key="d40">
        <y:PolyLineEdge>
          <y:Path sx="0.0" sy="0.0" tx="0.0" ty="0.0"/>
          <y:LineStyle color="#D8D8D8" type="line" width="1.0"/>
          <y:Arrows source="delta" target="none"/>
          <y:BendStyle smoothed="false"/>
        </y:PolyLineEdge>
      </data>
    </edge>
    <edge id="e229" source="n127" target="n45">
      <data key="d27" xml:space="preserve"><![CDATA[walk]]></data>
      <data key="d28" xml:space="preserve"/>
      <data key="d29" xml:space="preserve"/>
      <data key="d30" xml:space="preserve"/>
      <data key="d31" xml:space="preserve">0.0015981291288132858</data>
      <data key="d33" xml:space="preserve">false</data>
      <data key="d34" xml:space="preserve">false</data>
      <data key="d35" xml:space="preserve">false</data>
      <data key="d36" xml:space="preserve">true</data>
      <data key="d37" xml:space="preserve">7.990645644066429E-4</data>
      <data key="d40">
        <y:PolyLineEdge>
          <y:Path sx="0.0" sy="0.0" tx="0.0" ty="0.0"/>
          <y:LineStyle color="#D8D8D8" type="line" width="1.0"/>
          <y:Arrows source="delta" target="none"/>
          <y:BendStyle smoothed="false"/>
        </y:PolyLineEdge>
      </data>
    </edge>
    <edge id="e230" source="n127" target="n74">
      <data key="d27" xml:space="preserve"><![CDATA[walk]]></data>
      <data key="d28" xml:space="preserve"/>
      <data key="d29" xml:space="preserve"/>
      <data key="d30" xml:space="preserve"/>
      <data key="d31" xml:space="preserve">0.003389344324493102</data>
      <data key="d33" xml:space="preserve">false</data>
      <data key="d34" xml:space="preserve">false</data>
      <data key="d35" xml:space="preserve">false</data>
      <data key="d36" xml:space="preserve">true</data>
      <data key="d37" xml:space="preserve">0.001694672162246551</data>
      <data key="d40">
        <y:PolyLineEdge>
          <y:Path sx="0.0" sy="0.0" tx="0.0" ty="0.0"/>
          <y:LineStyle color="#D8D8D8" type="line" width="1.0"/>
          <y:Arrows source="delta" target="none"/>
          <y:BendStyle smoothed="false"/>
        </y:PolyLineEdge>
      </data>
    </edge>
    <edge id="e231" source="n127" target="n162">
      <data key="d27" xml:space="preserve"><![CDATA[walk]]></data>
      <data key="d28" xml:space="preserve"/>
      <data key="d29" xml:space="preserve"/>
      <data key="d30" xml:space="preserve"/>
      <data key="d31" xml:space="preserve">0.0017968238252030562</data>
      <data key="d33" xml:space="preserve">false</data>
      <data key="d34" xml:space="preserve">false</data>
      <data key="d35" xml:space="preserve">true</data>
      <data key="d36" xml:space="preserve">true</data>
      <data key="d37" xml:space="preserve">8.984119126015281E-4</data>
      <data key="d40">
        <y:PolyLineEdge>
          <y:Path sx="0.0" sy="0.0" tx="0.0" ty="0.0"/>
          <y:LineStyle color="#D8D8D8" type="line" width="1.0"/>
          <y:Arrows source="delta" target="none"/>
          <y:BendStyle smoothed="false"/>
        </y:PolyLineEdge>
      </data>
    </edge>
    <edge id="e232" source="n128" target="n3">
      <data key="d27" xml:space="preserve"><![CDATA[walk]]></data>
      <data key="d28" xml:space="preserve"/>
      <data key="d29" xml:space="preserve"/>
      <data key="d30" xml:space="preserve"/>
      <data key="d31" xml:space="preserve">0.018181169014716107</data>
      <data key="d33" xml:space="preserve">false</data>
      <data key="d34" xml:space="preserve">false</data>
      <data key="d35" xml:space="preserve">true</data>
      <data key="d36" xml:space="preserve">true</data>
      <data key="d37" xml:space="preserve">0.009090584507358054</data>
      <data key="d40">
        <y:PolyLineEdge>
          <y:Path sx="0.0" sy="0.0" tx="0.0" ty="0.0"/>
          <y:LineStyle color="#D8D8D8" type="line" width="2.0"/>
          <y:Arrows source="delta" target="none"/>
          <y:BendStyle smoothed="false"/>
        </y:PolyLineEdge>
      </data>
    </edge>
    <edge id="e233" source="n128" target="n19">
      <data key="d27" xml:space="preserve"><![CDATA[walk]]></data>
      <data key="d28" xml:space="preserve"/>
      <data key="d29" xml:space="preserve"/>
      <data key="d30" xml:space="preserve"/>
      <data key="d31" xml:space="preserve">0.003528569077644003</data>
      <data key="d33" xml:space="preserve">false</data>
      <data key="d34" xml:space="preserve">false</data>
      <data key="d35" xml:space="preserve">false</data>
      <data key="d36" xml:space="preserve">true</data>
      <data key="d37" xml:space="preserve">0.0017642845388220014</data>
      <data key="d40">
        <y:PolyLineEdge>
          <y:Path sx="0.0" sy="0.0" tx="0.0" ty="0.0"/>
          <y:LineStyle color="#D8D8D8" type="line" width="1.0"/>
          <y:Arrows source="delta" target="none"/>
          <y:BendStyle smoothed="false"/>
        </y:PolyLineEdge>
      </data>
    </edge>
    <edge id="e234" source="n128" target="n20">
      <data key="d27" xml:space="preserve"><![CDATA[walk]]></data>
      <data key="d28" xml:space="preserve"/>
      <data key="d29" xml:space="preserve"/>
      <data key="d30" xml:space="preserve"/>
      <data key="d31" xml:space="preserve">0.0028846720899310205</data>
      <data key="d33" xml:space="preserve">false</data>
      <data key="d34" xml:space="preserve">false</data>
      <data key="d35" xml:space="preserve">false</data>
      <data key="d36" xml:space="preserve">true</data>
      <data key="d37" xml:space="preserve">0.0014423360449655103</data>
      <data key="d40">
        <y:PolyLineEdge>
          <y:Path sx="0.0" sy="0.0" tx="0.0" ty="0.0"/>
          <y:LineStyle color="#D8D8D8" type="line" width="1.0"/>
          <y:Arrows source="delta" target="none"/>
          <y:BendStyle smoothed="false"/>
        </y:PolyLineEdge>
      </data>
    </edge>
    <edge id="e235" source="n128" target="n21">
      <data key="d27" xml:space="preserve"><![CDATA[walk]]></data>
      <data key="d28" xml:space="preserve"/>
      <data key="d29" xml:space="preserve"/>
      <data key="d30" xml:space="preserve"/>
      <data key="d31" xml:space="preserve">0.0020487376634551434</data>
      <data key="d33" xml:space="preserve">false</data>
      <data key="d34" xml:space="preserve">false</data>
      <data key="d35" xml:space="preserve">false</data>
      <data key="d36" xml:space="preserve">true</data>
      <data key="d37" xml:space="preserve">0.0010243688317275717</data>
      <data key="d40">
        <y:PolyLineEdge>
          <y:Path sx="0.0" sy="0.0" tx="0.0" ty="0.0"/>
          <y:LineStyle color="#D8D8D8" type="line" width="1.0"/>
          <y:Arrows source="delta" target="none"/>
          <y:BendStyle smoothed="false"/>
        </y:PolyLineEdge>
      </data>
    </edge>
    <edge id="e236" source="n128" target="n45">
      <data key="d27" xml:space="preserve"><![CDATA[walk]]></data>
      <data key="d28" xml:space="preserve"/>
      <data key="d29" xml:space="preserve"/>
      <data key="d30" xml:space="preserve"/>
      <data key="d31" xml:space="preserve">0.0022843033299669675</data>
      <data key="d33" xml:space="preserve">false</data>
      <data key="d34" xml:space="preserve">false</data>
      <data key="d35" xml:space="preserve">false</data>
      <data key="d36" xml:space="preserve">true</data>
      <data key="d37" xml:space="preserve">0.0011421516649834837</data>
      <data key="d40">
        <y:PolyLineEdge>
          <y:Path sx="0.0" sy="0.0" tx="0.0" ty="0.0"/>
          <y:LineStyle color="#D8D8D8" type="line" width="1.0"/>
          <y:Arrows source="delta" target="none"/>
          <y:BendStyle smoothed="false"/>
        </y:PolyLineEdge>
      </data>
    </edge>
    <edge id="e237" source="n128" target="n77">
      <data key="d27" xml:space="preserve"><![CDATA[walk]]></data>
      <data key="d28" xml:space="preserve"/>
      <data key="d29" xml:space="preserve"/>
      <data key="d30" xml:space="preserve"/>
      <data key="d31" xml:space="preserve">0.0024410549606012485</data>
      <data key="d33" xml:space="preserve">false</data>
      <data key="d34" xml:space="preserve">false</data>
      <data key="d35" xml:space="preserve">false</data>
      <data key="d36" xml:space="preserve">true</data>
      <data key="d37" xml:space="preserve">0.0012205274803006243</data>
      <data key="d40">
        <y:PolyLineEdge>
          <y:Path sx="0.0" sy="0.0" tx="0.0" ty="0.0"/>
          <y:LineStyle color="#D8D8D8" type="line" width="1.0"/>
          <y:Arrows source="delta" target="none"/>
          <y:BendStyle smoothed="false"/>
        </y:PolyLineEdge>
      </data>
    </edge>
    <edge id="e238" source="n128" target="n87">
      <data key="d27" xml:space="preserve"><![CDATA[walk]]></data>
      <data key="d28" xml:space="preserve"/>
      <data key="d29" xml:space="preserve"/>
      <data key="d30" xml:space="preserve"/>
      <data key="d31" xml:space="preserve">0.0022383322090949657</data>
      <data key="d33" xml:space="preserve">false</data>
      <data key="d34" xml:space="preserve">false</data>
      <data key="d35" xml:space="preserve">false</data>
      <data key="d36" xml:space="preserve">true</data>
      <data key="d37" xml:space="preserve">0.0011191661045474829</data>
      <data key="d40">
        <y:PolyLineEdge>
          <y:Path sx="0.0" sy="0.0" tx="0.0" ty="0.0"/>
          <y:LineStyle color="#D8D8D8" type="line" width="1.0"/>
          <y:Arrows source="delta" target="none"/>
          <y:BendStyle smoothed="false"/>
        </y:PolyLineEdge>
      </data>
    </edge>
    <edge id="e239" source="n128" target="n91">
      <data key="d27" xml:space="preserve"><![CDATA[walk]]></data>
      <data key="d28" xml:space="preserve"/>
      <data key="d29" xml:space="preserve"/>
      <data key="d30" xml:space="preserve"/>
      <data key="d31" xml:space="preserve">0.0021196486609312095</data>
      <data key="d33" xml:space="preserve">false</data>
      <data key="d34" xml:space="preserve">false</data>
      <data key="d35" xml:space="preserve">false</data>
      <data key="d36" xml:space="preserve">true</data>
      <data key="d37" xml:space="preserve">0.0010598243304656048</data>
      <data key="d40">
        <y:PolyLineEdge>
          <y:Path sx="0.0" sy="0.0" tx="0.0" ty="0.0"/>
          <y:LineStyle color="#D8D8D8" type="line" width="1.0"/>
          <y:Arrows source="delta" target="none"/>
          <y:BendStyle smoothed="false"/>
        </y:PolyLineEdge>
      </data>
    </edge>
    <edge id="e240" source="n128" target="n155">
      <data key="d27" xml:space="preserve"><![CDATA[walk]]></data>
      <data key="d28" xml:space="preserve"/>
      <data key="d29" xml:space="preserve"/>
      <data key="d30" xml:space="preserve"/>
      <data key="d31" xml:space="preserve">0.00964523917137427</data>
      <data key="d33" xml:space="preserve">false</data>
      <data key="d34" xml:space="preserve">false</data>
      <data key="d35" xml:space="preserve">true</data>
      <data key="d36" xml:space="preserve">true</data>
      <data key="d37" xml:space="preserve">0.004822619585687135</data>
      <data key="d40">
        <y:PolyLineEdge>
          <y:Path sx="0.0" sy="0.0" tx="0.0" ty="0.0"/>
          <y:LineStyle color="#D8D8D8" type="line" width="1.0"/>
          <y:Arrows source="delta" target="none"/>
          <y:BendStyle smoothed="false"/>
        </y:PolyLineEdge>
      </data>
    </edge>
    <edge id="e241" source="n128" target="n174">
      <data key="d27" xml:space="preserve"><![CDATA[walk]]></data>
      <data key="d28" xml:space="preserve"/>
      <data key="d29" xml:space="preserve"/>
      <data key="d30" xml:space="preserve"/>
      <data key="d31" xml:space="preserve">0.0021960574351009266</data>
      <data key="d33" xml:space="preserve">false</data>
      <data key="d34" xml:space="preserve">false</data>
      <data key="d35" xml:space="preserve">true</data>
      <data key="d36" xml:space="preserve">true</data>
      <data key="d37" xml:space="preserve">0.0010980287175504633</data>
      <data key="d40">
        <y:PolyLineEdge>
          <y:Path sx="0.0" sy="0.0" tx="0.0" ty="0.0"/>
          <y:LineStyle color="#D8D8D8" type="line" width="1.0"/>
          <y:Arrows source="delta" target="none"/>
          <y:BendStyle smoothed="false"/>
        </y:PolyLineEdge>
      </data>
    </edge>
    <edge id="e242" source="n129" target="n19">
      <data key="d27" xml:space="preserve"><![CDATA[walk]]></data>
      <data key="d28" xml:space="preserve"/>
      <data key="d29" xml:space="preserve"/>
      <data key="d30" xml:space="preserve"/>
      <data key="d31" xml:space="preserve">0.0017074231051766036</data>
      <data key="d33" xml:space="preserve">false</data>
      <data key="d34" xml:space="preserve">false</data>
      <data key="d35" xml:space="preserve">false</data>
      <data key="d36" xml:space="preserve">true</data>
      <data key="d37" xml:space="preserve">8.537115525883018E-4</data>
      <data key="d40">
        <y:PolyLineEdge>
          <y:Path sx="0.0" sy="0.0" tx="0.0" ty="0.0"/>
          <y:LineStyle color="#D8D8D8" type="line" width="1.0"/>
          <y:Arrows source="delta" target="none"/>
          <y:BendStyle smoothed="false"/>
        </y:PolyLineEdge>
      </data>
    </edge>
    <edge id="e243" source="n129" target="n24">
      <data key="d27" xml:space="preserve"><![CDATA[walk]]></data>
      <data key="d28" xml:space="preserve"/>
      <data key="d29" xml:space="preserve"/>
      <data key="d30" xml:space="preserve"/>
      <data key="d31" xml:space="preserve">0.00240096875122601</data>
      <data key="d33" xml:space="preserve">false</data>
      <data key="d34" xml:space="preserve">false</data>
      <data key="d35" xml:space="preserve">false</data>
      <data key="d36" xml:space="preserve">true</data>
      <data key="d37" xml:space="preserve">0.001200484375613005</data>
      <data key="d40">
        <y:PolyLineEdge>
          <y:Path sx="0.0" sy="0.0" tx="0.0" ty="0.0"/>
          <y:LineStyle color="#D8D8D8" type="line" width="1.0"/>
          <y:Arrows source="delta" target="none"/>
          <y:BendStyle smoothed="false"/>
        </y:PolyLineEdge>
      </data>
    </edge>
    <edge id="e244" source="n129" target="n42">
      <data key="d27" xml:space="preserve"><![CDATA[walk]]></data>
      <data key="d28" xml:space="preserve"/>
      <data key="d29" xml:space="preserve"/>
      <data key="d30" xml:space="preserve"/>
      <data key="d31" xml:space="preserve">0.005169412419721471</data>
      <data key="d33" xml:space="preserve">false</data>
      <data key="d34" xml:space="preserve">false</data>
      <data key="d35" xml:space="preserve">false</data>
      <data key="d36" xml:space="preserve">true</data>
      <data key="d37" xml:space="preserve">0.0025847062098607355</data>
      <data key="d40">
        <y:PolyLineEdge>
          <y:Path sx="0.0" sy="0.0" tx="0.0" ty="0.0"/>
          <y:LineStyle color="#D8D8D8" type="line" width="1.0"/>
          <y:Arrows source="delta" target="none"/>
          <y:BendStyle smoothed="false"/>
        </y:PolyLineEdge>
      </data>
    </edge>
    <edge id="e245" source="n129" target="n45">
      <data key="d27" xml:space="preserve"><![CDATA[walk]]></data>
      <data key="d28" xml:space="preserve"/>
      <data key="d29" xml:space="preserve"/>
      <data key="d30" xml:space="preserve"/>
      <data key="d31" xml:space="preserve">0.0019701796556975027</data>
      <data key="d33" xml:space="preserve">false</data>
      <data key="d34" xml:space="preserve">false</data>
      <data key="d35" xml:space="preserve">false</data>
      <data key="d36" xml:space="preserve">true</data>
      <data key="d37" xml:space="preserve">9.850898278487513E-4</data>
      <data key="d40">
        <y:PolyLineEdge>
          <y:Path sx="0.0" sy="0.0" tx="0.0" ty="0.0"/>
          <y:LineStyle color="#D8D8D8" type="line" width="1.0"/>
          <y:Arrows source="delta" target="none"/>
          <y:BendStyle smoothed="false"/>
        </y:PolyLineEdge>
      </data>
    </edge>
    <edge id="e246" source="n129" target="n87">
      <data key="d27" xml:space="preserve"><![CDATA[walk]]></data>
      <data key="d28" xml:space="preserve"/>
      <data key="d29" xml:space="preserve"/>
      <data key="d30" xml:space="preserve"/>
      <data key="d31" xml:space="preserve">0.002467249139171395</data>
      <data key="d33" xml:space="preserve">false</data>
      <data key="d34" xml:space="preserve">false</data>
      <data key="d35" xml:space="preserve">false</data>
      <data key="d36" xml:space="preserve">true</data>
      <data key="d37" xml:space="preserve">0.0012336245695856974</data>
      <data key="d40">
        <y:PolyLineEdge>
          <y:Path sx="0.0" sy="0.0" tx="0.0" ty="0.0"/>
          <y:LineStyle color="#D8D8D8" type="line" width="1.0"/>
          <y:Arrows source="delta" target="none"/>
          <y:BendStyle smoothed="false"/>
        </y:PolyLineEdge>
      </data>
    </edge>
    <edge id="e247" source="n129" target="n122">
      <data key="d27" xml:space="preserve"><![CDATA[walk]]></data>
      <data key="d28" xml:space="preserve"/>
      <data key="d29" xml:space="preserve"/>
      <data key="d30" xml:space="preserve"/>
      <data key="d31" xml:space="preserve">0.004232921464952479</data>
      <data key="d33" xml:space="preserve">false</data>
      <data key="d34" xml:space="preserve">false</data>
      <data key="d35" xml:space="preserve">false</data>
      <data key="d36" xml:space="preserve">true</data>
      <data key="d37" xml:space="preserve">0.0021164607324762395</data>
      <data key="d40">
        <y:PolyLineEdge>
          <y:Path sx="0.0" sy="0.0" tx="0.0" ty="0.0"/>
          <y:LineStyle color="#D8D8D8" type="line" width="1.0"/>
          <y:Arrows source="delta" target="none"/>
          <y:BendStyle smoothed="false"/>
        </y:PolyLineEdge>
      </data>
    </edge>
    <edge id="e248" source="n129" target="n188">
      <data key="d27" xml:space="preserve"><![CDATA[walk]]></data>
      <data key="d28" xml:space="preserve"/>
      <data key="d29" xml:space="preserve"/>
      <data key="d30" xml:space="preserve"/>
      <data key="d31" xml:space="preserve">0.004547394492439467</data>
      <data key="d33" xml:space="preserve">false</data>
      <data key="d34" xml:space="preserve">false</data>
      <data key="d35" xml:space="preserve">true</data>
      <data key="d36" xml:space="preserve">true</data>
      <data key="d37" xml:space="preserve">0.0022736972462197337</data>
      <data key="d40">
        <y:PolyLineEdge>
          <y:Path sx="0.0" sy="0.0" tx="0.0" ty="0.0"/>
          <y:LineStyle color="#D8D8D8" type="line" width="1.0"/>
          <y:Arrows source="delta" target="none"/>
          <y:BendStyle smoothed="false"/>
        </y:PolyLineEdge>
      </data>
    </edge>
    <edge id="e249" source="n130" target="n4">
      <data key="d27" xml:space="preserve"><![CDATA[walk]]></data>
      <data key="d28" xml:space="preserve"/>
      <data key="d29" xml:space="preserve"/>
      <data key="d30" xml:space="preserve"/>
      <data key="d31" xml:space="preserve">0.0017248710194943896</data>
      <data key="d33" xml:space="preserve">false</data>
      <data key="d34" xml:space="preserve">false</data>
      <data key="d35" xml:space="preserve">false</data>
      <data key="d36" xml:space="preserve">true</data>
      <data key="d37" xml:space="preserve">8.624355097471948E-4</data>
      <data key="d40">
        <y:PolyLineEdge>
          <y:Path sx="0.0" sy="0.0" tx="0.0" ty="0.0"/>
          <y:LineStyle color="#D8D8D8" type="line" width="1.0"/>
          <y:Arrows source="delta" target="none"/>
          <y:BendStyle smoothed="false"/>
        </y:PolyLineEdge>
      </data>
    </edge>
    <edge id="e250" source="n130" target="n8">
      <data key="d27" xml:space="preserve"><![CDATA[walk]]></data>
      <data key="d28" xml:space="preserve"/>
      <data key="d29" xml:space="preserve"/>
      <data key="d30" xml:space="preserve"/>
      <data key="d31" xml:space="preserve">0.0021799072817989405</data>
      <data key="d33" xml:space="preserve">false</data>
      <data key="d34" xml:space="preserve">false</data>
      <data key="d35" xml:space="preserve">false</data>
      <data key="d36" xml:space="preserve">true</data>
      <data key="d37" xml:space="preserve">0.0010899536408994703</data>
      <data key="d40">
        <y:PolyLineEdge>
          <y:Path sx="0.0" sy="0.0" tx="0.0" ty="0.0"/>
          <y:LineStyle color="#D8D8D8" type="line" width="1.0"/>
          <y:Arrows source="delta" target="none"/>
          <y:BendStyle smoothed="false"/>
        </y:PolyLineEdge>
      </data>
    </edge>
    <edge id="e251" source="n130" target="n90">
      <data key="d27" xml:space="preserve"><![CDATA[walk]]></data>
      <data key="d28" xml:space="preserve"/>
      <data key="d29" xml:space="preserve"/>
      <data key="d30" xml:space="preserve"/>
      <data key="d31" xml:space="preserve">0.004379516801980307</data>
      <data key="d33" xml:space="preserve">false</data>
      <data key="d34" xml:space="preserve">false</data>
      <data key="d35" xml:space="preserve">false</data>
      <data key="d36" xml:space="preserve">true</data>
      <data key="d37" xml:space="preserve">0.0021897584009901534</data>
      <data key="d40">
        <y:PolyLineEdge>
          <y:Path sx="0.0" sy="0.0" tx="0.0" ty="0.0"/>
          <y:LineStyle color="#D8D8D8" type="line" width="1.0"/>
          <y:Arrows source="delta" target="none"/>
          <y:BendStyle smoothed="false"/>
        </y:PolyLineEdge>
      </data>
    </edge>
    <edge id="e252" source="n131" target="n87">
      <data key="d27" xml:space="preserve"><![CDATA[walk]]></data>
      <data key="d28" xml:space="preserve"/>
      <data key="d29" xml:space="preserve"/>
      <data key="d30" xml:space="preserve"/>
      <data key="d31" xml:space="preserve">0.0019619897711429155</data>
      <data key="d33" xml:space="preserve">false</data>
      <data key="d34" xml:space="preserve">false</data>
      <data key="d35" xml:space="preserve">false</data>
      <data key="d36" xml:space="preserve">true</data>
      <data key="d37" xml:space="preserve">9.809948855714578E-4</data>
      <data key="d40">
        <y:PolyLineEdge>
          <y:Path sx="0.0" sy="0.0" tx="0.0" ty="0.0"/>
          <y:LineStyle color="#D8D8D8" type="line" width="1.0"/>
          <y:Arrows source="delta" target="none"/>
          <y:BendStyle smoothed="false"/>
        </y:PolyLineEdge>
      </data>
    </edge>
    <edge id="e253" source="n131" target="n153">
      <data key="d27" xml:space="preserve"><![CDATA[walk]]></data>
      <data key="d28" xml:space="preserve"/>
      <data key="d29" xml:space="preserve"/>
      <data key="d30" xml:space="preserve"/>
      <data key="d31" xml:space="preserve">0.0068161478364139475</data>
      <data key="d33" xml:space="preserve">false</data>
      <data key="d34" xml:space="preserve">false</data>
      <data key="d35" xml:space="preserve">true</data>
      <data key="d36" xml:space="preserve">true</data>
      <data key="d37" xml:space="preserve">0.0034080739182069737</data>
      <data key="d40">
        <y:PolyLineEdge>
          <y:Path sx="0.0" sy="0.0" tx="0.0" ty="0.0"/>
          <y:LineStyle color="#D8D8D8" type="line" width="1.0"/>
          <y:Arrows source="delta" target="none"/>
          <y:BendStyle smoothed="false"/>
        </y:PolyLineEdge>
      </data>
    </edge>
    <edge id="e254" source="n132" target="n3">
      <data key="d27" xml:space="preserve"><![CDATA[walk]]></data>
      <data key="d28" xml:space="preserve"/>
      <data key="d29" xml:space="preserve"/>
      <data key="d30" xml:space="preserve"/>
      <data key="d31" xml:space="preserve">0.0020686157365309788</data>
      <data key="d33" xml:space="preserve">false</data>
      <data key="d34" xml:space="preserve">false</data>
      <data key="d35" xml:space="preserve">true</data>
      <data key="d36" xml:space="preserve">true</data>
      <data key="d37" xml:space="preserve">0.0010343078682654894</data>
      <data key="d40">
        <y:PolyLineEdge>
          <y:Path sx="0.0" sy="0.0" tx="0.0" ty="0.0"/>
          <y:LineStyle color="#D8D8D8" type="line" width="1.0"/>
          <y:Arrows source="delta" target="none"/>
          <y:BendStyle smoothed="false"/>
        </y:PolyLineEdge>
      </data>
    </edge>
    <edge id="e255" source="n132" target="n14">
      <data key="d27" xml:space="preserve"><![CDATA[walk]]></data>
      <data key="d28" xml:space="preserve"/>
      <data key="d29" xml:space="preserve"/>
      <data key="d30" xml:space="preserve"/>
      <data key="d31" xml:space="preserve">0.001919032106413349</data>
      <data key="d33" xml:space="preserve">false</data>
      <data key="d34" xml:space="preserve">false</data>
      <data key="d35" xml:space="preserve">false</data>
      <data key="d36" xml:space="preserve">true</data>
      <data key="d37" xml:space="preserve">9.595160532066745E-4</data>
      <data key="d40">
        <y:PolyLineEdge>
          <y:Path sx="0.0" sy="0.0" tx="0.0" ty="0.0"/>
          <y:LineStyle color="#D8D8D8" type="line" width="1.0"/>
          <y:Arrows source="delta" target="none"/>
          <y:BendStyle smoothed="false"/>
        </y:PolyLineEdge>
      </data>
    </edge>
    <edge id="e256" source="n132" target="n87">
      <data key="d27" xml:space="preserve"><![CDATA[walk]]></data>
      <data key="d28" xml:space="preserve"/>
      <data key="d29" xml:space="preserve"/>
      <data key="d30" xml:space="preserve"/>
      <data key="d31" xml:space="preserve">0.0022637502252279814</data>
      <data key="d33" xml:space="preserve">false</data>
      <data key="d34" xml:space="preserve">false</data>
      <data key="d35" xml:space="preserve">false</data>
      <data key="d36" xml:space="preserve">true</data>
      <data key="d37" xml:space="preserve">0.0011318751126139907</data>
      <data key="d40">
        <y:PolyLineEdge>
          <y:Path sx="0.0" sy="0.0" tx="0.0" ty="0.0"/>
          <y:LineStyle color="#D8D8D8" type="line" width="1.0"/>
          <y:Arrows source="delta" target="none"/>
          <y:BendStyle smoothed="false"/>
        </y:PolyLineEdge>
      </data>
    </edge>
    <edge id="e257" source="n132" target="n171">
      <data key="d27" xml:space="preserve"><![CDATA[walk]]></data>
      <data key="d28" xml:space="preserve"/>
      <data key="d29" xml:space="preserve"/>
      <data key="d30" xml:space="preserve"/>
      <data key="d31" xml:space="preserve">0.007209317199010527</data>
      <data key="d33" xml:space="preserve">false</data>
      <data key="d34" xml:space="preserve">false</data>
      <data key="d35" xml:space="preserve">true</data>
      <data key="d36" xml:space="preserve">true</data>
      <data key="d37" xml:space="preserve">0.0036046585995052633</data>
      <data key="d40">
        <y:PolyLineEdge>
          <y:Path sx="0.0" sy="0.0" tx="0.0" ty="0.0"/>
          <y:LineStyle color="#D8D8D8" type="line" width="1.0"/>
          <y:Arrows source="delta" target="none"/>
          <y:BendStyle smoothed="false"/>
        </y:PolyLineEdge>
      </data>
    </edge>
    <edge id="e258" source="n133" target="n3">
      <data key="d27" xml:space="preserve"><![CDATA[walk]]></data>
      <data key="d28" xml:space="preserve"/>
      <data key="d29" xml:space="preserve"/>
      <data key="d30" xml:space="preserve"/>
      <data key="d31" xml:space="preserve">0.004688956316484356</data>
      <data key="d33" xml:space="preserve">false</data>
      <data key="d34" xml:space="preserve">false</data>
      <data key="d35" xml:space="preserve">true</data>
      <data key="d36" xml:space="preserve">true</data>
      <data key="d37" xml:space="preserve">0.002344478158242178</data>
      <data key="d40">
        <y:PolyLineEdge>
          <y:Path sx="0.0" sy="0.0" tx="0.0" ty="0.0"/>
          <y:LineStyle color="#D8D8D8" type="line" width="1.0"/>
          <y:Arrows source="delta" target="none"/>
          <y:BendStyle smoothed="false"/>
        </y:PolyLineEdge>
      </data>
    </edge>
    <edge id="e259" source="n133" target="n14">
      <data key="d27" xml:space="preserve"><![CDATA[walk]]></data>
      <data key="d28" xml:space="preserve"/>
      <data key="d29" xml:space="preserve"/>
      <data key="d30" xml:space="preserve"/>
      <data key="d31" xml:space="preserve">0.0015543811812938515</data>
      <data key="d33" xml:space="preserve">false</data>
      <data key="d34" xml:space="preserve">false</data>
      <data key="d35" xml:space="preserve">false</data>
      <data key="d36" xml:space="preserve">true</data>
      <data key="d37" xml:space="preserve">7.771905906469258E-4</data>
      <data key="d40">
        <y:PolyLineEdge>
          <y:Path sx="0.0" sy="0.0" tx="0.0" ty="0.0"/>
          <y:LineStyle color="#D8D8D8" type="line" width="1.0"/>
          <y:Arrows source="delta" target="none"/>
          <y:BendStyle smoothed="false"/>
        </y:PolyLineEdge>
      </data>
    </edge>
    <edge id="e260" source="n133" target="n39">
      <data key="d27" xml:space="preserve"><![CDATA[walk]]></data>
      <data key="d28" xml:space="preserve"/>
      <data key="d29" xml:space="preserve"/>
      <data key="d30" xml:space="preserve"/>
      <data key="d31" xml:space="preserve">0.0030714269856602205</data>
      <data key="d33" xml:space="preserve">false</data>
      <data key="d34" xml:space="preserve">false</data>
      <data key="d35" xml:space="preserve">false</data>
      <data key="d36" xml:space="preserve">true</data>
      <data key="d37" xml:space="preserve">0.0015357134928301102</data>
      <data key="d40">
        <y:PolyLineEdge>
          <y:Path sx="0.0" sy="0.0" tx="0.0" ty="0.0"/>
          <y:LineStyle color="#D8D8D8" type="line" width="1.0"/>
          <y:Arrows source="delta" target="none"/>
          <y:BendStyle smoothed="false"/>
        </y:PolyLineEdge>
      </data>
    </edge>
    <edge id="e261" source="n133" target="n42">
      <data key="d27" xml:space="preserve"><![CDATA[walk]]></data>
      <data key="d28" xml:space="preserve"/>
      <data key="d29" xml:space="preserve"/>
      <data key="d30" xml:space="preserve"/>
      <data key="d31" xml:space="preserve">0.0027012831653605734</data>
      <data key="d33" xml:space="preserve">false</data>
      <data key="d34" xml:space="preserve">false</data>
      <data key="d35" xml:space="preserve">false</data>
      <data key="d36" xml:space="preserve">true</data>
      <data key="d37" xml:space="preserve">0.0013506415826802867</data>
      <data key="d40">
        <y:PolyLineEdge>
          <y:Path sx="0.0" sy="0.0" tx="0.0" ty="0.0"/>
          <y:LineStyle color="#D8D8D8" type="line" width="1.0"/>
          <y:Arrows source="delta" target="none"/>
          <y:BendStyle smoothed="false"/>
        </y:PolyLineEdge>
      </data>
    </edge>
    <edge id="e262" source="n133" target="n87">
      <data key="d27" xml:space="preserve"><![CDATA[walk]]></data>
      <data key="d28" xml:space="preserve"/>
      <data key="d29" xml:space="preserve"/>
      <data key="d30" xml:space="preserve"/>
      <data key="d31" xml:space="preserve">0.0031621164421391603</data>
      <data key="d33" xml:space="preserve">false</data>
      <data key="d34" xml:space="preserve">false</data>
      <data key="d35" xml:space="preserve">false</data>
      <data key="d36" xml:space="preserve">true</data>
      <data key="d37" xml:space="preserve">0.0015810582210695802</data>
      <data key="d40">
        <y:PolyLineEdge>
          <y:Path sx="0.0" sy="0.0" tx="0.0" ty="0.0"/>
          <y:LineStyle color="#D8D8D8" type="line" width="1.0"/>
          <y:Arrows source="delta" target="none"/>
          <y:BendStyle smoothed="false"/>
        </y:PolyLineEdge>
      </data>
    </edge>
    <edge id="e263" source="n133" target="n90">
      <data key="d27" xml:space="preserve"><![CDATA[walk]]></data>
      <data key="d28" xml:space="preserve"/>
      <data key="d29" xml:space="preserve"/>
      <data key="d30" xml:space="preserve"/>
      <data key="d31" xml:space="preserve">0.003572997894422709</data>
      <data key="d33" xml:space="preserve">false</data>
      <data key="d34" xml:space="preserve">false</data>
      <data key="d35" xml:space="preserve">false</data>
      <data key="d36" xml:space="preserve">true</data>
      <data key="d37" xml:space="preserve">0.0017864989472113546</data>
      <data key="d40">
        <y:PolyLineEdge>
          <y:Path sx="0.0" sy="0.0" tx="0.0" ty="0.0"/>
          <y:LineStyle color="#D8D8D8" type="line" width="1.0"/>
          <y:Arrows source="delta" target="none"/>
          <y:BendStyle smoothed="false"/>
        </y:PolyLineEdge>
      </data>
    </edge>
    <edge id="e264" source="n133" target="n132">
      <data key="d27" xml:space="preserve"><![CDATA[walk]]></data>
      <data key="d28" xml:space="preserve"/>
      <data key="d29" xml:space="preserve"/>
      <data key="d30" xml:space="preserve"/>
      <data key="d31" xml:space="preserve">0.003373097940599166</data>
      <data key="d33" xml:space="preserve">false</data>
      <data key="d34" xml:space="preserve">false</data>
      <data key="d35" xml:space="preserve">false</data>
      <data key="d36" xml:space="preserve">true</data>
      <data key="d37" xml:space="preserve">0.001686548970299583</data>
      <data key="d40">
        <y:PolyLineEdge>
          <y:Path sx="0.0" sy="0.0" tx="0.0" ty="0.0"/>
          <y:LineStyle color="#D8D8D8" type="line" width="1.0"/>
          <y:Arrows source="delta" target="none"/>
          <y:BendStyle smoothed="false"/>
        </y:PolyLineEdge>
      </data>
    </edge>
    <edge id="e265" source="n133" target="n163">
      <data key="d27" xml:space="preserve"><![CDATA[walk]]></data>
      <data key="d28" xml:space="preserve"/>
      <data key="d29" xml:space="preserve"/>
      <data key="d30" xml:space="preserve"/>
      <data key="d31" xml:space="preserve">0.0028602997146721853</data>
      <data key="d33" xml:space="preserve">false</data>
      <data key="d34" xml:space="preserve">false</data>
      <data key="d35" xml:space="preserve">true</data>
      <data key="d36" xml:space="preserve">true</data>
      <data key="d37" xml:space="preserve">0.0014301498573360927</data>
      <data key="d40">
        <y:PolyLineEdge>
          <y:Path sx="0.0" sy="0.0" tx="0.0" ty="0.0"/>
          <y:LineStyle color="#D8D8D8" type="line" width="1.0"/>
          <y:Arrows source="delta" target="none"/>
          <y:BendStyle smoothed="false"/>
        </y:PolyLineEdge>
      </data>
    </edge>
    <edge id="e266" source="n133" target="n171">
      <data key="d27" xml:space="preserve"><![CDATA[walk]]></data>
      <data key="d28" xml:space="preserve"/>
      <data key="d29" xml:space="preserve"/>
      <data key="d30" xml:space="preserve"/>
      <data key="d31" xml:space="preserve">0.008418918031988267</data>
      <data key="d33" xml:space="preserve">false</data>
      <data key="d34" xml:space="preserve">false</data>
      <data key="d35" xml:space="preserve">true</data>
      <data key="d36" xml:space="preserve">true</data>
      <data key="d37" xml:space="preserve">0.0042094590159941336</data>
      <data key="d40">
        <y:PolyLineEdge>
          <y:Path sx="0.0" sy="0.0" tx="0.0" ty="0.0"/>
          <y:LineStyle color="#D8D8D8" type="line" width="1.0"/>
          <y:Arrows source="delta" target="none"/>
          <y:BendStyle smoothed="false"/>
        </y:PolyLineEdge>
      </data>
    </edge>
    <edge id="e267" source="n133" target="n196">
      <data key="d27" xml:space="preserve"><![CDATA[walk]]></data>
      <data key="d28" xml:space="preserve"/>
      <data key="d29" xml:space="preserve"/>
      <data key="d30" xml:space="preserve"/>
      <data key="d31" xml:space="preserve">0.003331586342221032</data>
      <data key="d33" xml:space="preserve">false</data>
      <data key="d34" xml:space="preserve">false</data>
      <data key="d35" xml:space="preserve">true</data>
      <data key="d36" xml:space="preserve">true</data>
      <data key="d37" xml:space="preserve">0.001665793171110516</data>
      <data key="d40">
        <y:PolyLineEdge>
          <y:Path sx="0.0" sy="0.0" tx="0.0" ty="0.0"/>
          <y:LineStyle color="#D8D8D8" type="line" width="1.0"/>
          <y:Arrows source="delta" target="none"/>
          <y:BendStyle smoothed="false"/>
        </y:PolyLineEdge>
      </data>
    </edge>
    <edge id="e268" source="n134" target="n35">
      <data key="d27" xml:space="preserve"><![CDATA[walk]]></data>
      <data key="d28" xml:space="preserve"/>
      <data key="d29" xml:space="preserve"/>
      <data key="d30" xml:space="preserve"/>
      <data key="d31" xml:space="preserve">0.0031551600353070526</data>
      <data key="d33" xml:space="preserve">false</data>
      <data key="d34" xml:space="preserve">false</data>
      <data key="d35" xml:space="preserve">false</data>
      <data key="d36" xml:space="preserve">true</data>
      <data key="d37" xml:space="preserve">0.0015775800176535263</data>
      <data key="d40">
        <y:PolyLineEdge>
          <y:Path sx="0.0" sy="0.0" tx="0.0" ty="0.0"/>
          <y:LineStyle color="#D8D8D8" type="line" width="1.0"/>
          <y:Arrows source="delta" target="none"/>
          <y:BendStyle smoothed="false"/>
        </y:PolyLineEdge>
      </data>
    </edge>
    <edge id="e269" source="n134" target="n36">
      <data key="d27" xml:space="preserve"><![CDATA[walk]]></data>
      <data key="d28" xml:space="preserve"/>
      <data key="d29" xml:space="preserve"/>
      <data key="d30" xml:space="preserve"/>
      <data key="d31" xml:space="preserve">0.002886681851782912</data>
      <data key="d33" xml:space="preserve">false</data>
      <data key="d34" xml:space="preserve">false</data>
      <data key="d35" xml:space="preserve">false</data>
      <data key="d36" xml:space="preserve">true</data>
      <data key="d37" xml:space="preserve">0.001443340925891456</data>
      <data key="d40">
        <y:PolyLineEdge>
          <y:Path sx="0.0" sy="0.0" tx="0.0" ty="0.0"/>
          <y:LineStyle color="#D8D8D8" type="line" width="1.0"/>
          <y:Arrows source="delta" target="none"/>
          <y:BendStyle smoothed="false"/>
        </y:PolyLineEdge>
      </data>
    </edge>
    <edge id="e270" source="n134" target="n37">
      <data key="d27" xml:space="preserve"><![CDATA[walk]]></data>
      <data key="d28" xml:space="preserve"/>
      <data key="d29" xml:space="preserve"/>
      <data key="d30" xml:space="preserve"/>
      <data key="d31" xml:space="preserve">0.00363676439262957</data>
      <data key="d33" xml:space="preserve">false</data>
      <data key="d34" xml:space="preserve">false</data>
      <data key="d35" xml:space="preserve">false</data>
      <data key="d36" xml:space="preserve">true</data>
      <data key="d37" xml:space="preserve">0.001818382196314785</data>
      <data key="d40">
        <y:PolyLineEdge>
          <y:Path sx="0.0" sy="0.0" tx="0.0" ty="0.0"/>
          <y:LineStyle color="#D8D8D8" type="line" width="1.0"/>
          <y:Arrows source="delta" target="none"/>
          <y:BendStyle smoothed="false"/>
        </y:PolyLineEdge>
      </data>
    </edge>
    <edge id="e271" source="n135" target="n5">
      <data key="d27" xml:space="preserve"><![CDATA[walk]]></data>
      <data key="d28" xml:space="preserve"/>
      <data key="d29" xml:space="preserve"/>
      <data key="d30" xml:space="preserve"/>
      <data key="d31" xml:space="preserve">0.0019199795370663027</data>
      <data key="d33" xml:space="preserve">false</data>
      <data key="d34" xml:space="preserve">false</data>
      <data key="d35" xml:space="preserve">false</data>
      <data key="d36" xml:space="preserve">true</data>
      <data key="d37" xml:space="preserve">9.599897685331514E-4</data>
      <data key="d40">
        <y:PolyLineEdge>
          <y:Path sx="0.0" sy="0.0" tx="0.0" ty="0.0"/>
          <y:LineStyle color="#D8D8D8" type="line" width="1.0"/>
          <y:Arrows source="delta" target="none"/>
          <y:BendStyle smoothed="false"/>
        </y:PolyLineEdge>
      </data>
    </edge>
    <edge id="e272" source="n135" target="n50">
      <data key="d27" xml:space="preserve"><![CDATA[walk]]></data>
      <data key="d28" xml:space="preserve"/>
      <data key="d29" xml:space="preserve"/>
      <data key="d30" xml:space="preserve"/>
      <data key="d31" xml:space="preserve">0.0018971194498502326</data>
      <data key="d33" xml:space="preserve">false</data>
      <data key="d34" xml:space="preserve">false</data>
      <data key="d35" xml:space="preserve">false</data>
      <data key="d36" xml:space="preserve">true</data>
      <data key="d37" xml:space="preserve">9.485597249251163E-4</data>
      <data key="d40">
        <y:PolyLineEdge>
          <y:Path sx="0.0" sy="0.0" tx="0.0" ty="0.0"/>
          <y:LineStyle color="#D8D8D8" type="line" width="1.0"/>
          <y:Arrows source="delta" target="none"/>
          <y:BendStyle smoothed="false"/>
        </y:PolyLineEdge>
      </data>
    </edge>
    <edge id="e273" source="n135" target="n75">
      <data key="d27" xml:space="preserve"><![CDATA[walk]]></data>
      <data key="d28" xml:space="preserve"/>
      <data key="d29" xml:space="preserve"/>
      <data key="d30" xml:space="preserve"/>
      <data key="d31" xml:space="preserve">0.002077386334417661</data>
      <data key="d33" xml:space="preserve">false</data>
      <data key="d34" xml:space="preserve">false</data>
      <data key="d35" xml:space="preserve">false</data>
      <data key="d36" xml:space="preserve">true</data>
      <data key="d37" xml:space="preserve">0.0010386931672088306</data>
      <data key="d40">
        <y:PolyLineEdge>
          <y:Path sx="0.0" sy="0.0" tx="0.0" ty="0.0"/>
          <y:LineStyle color="#D8D8D8" type="line" width="1.0"/>
          <y:Arrows source="delta" target="none"/>
          <y:BendStyle smoothed="false"/>
        </y:PolyLineEdge>
      </data>
    </edge>
    <edge id="e274" source="n135" target="n79">
      <data key="d27" xml:space="preserve"><![CDATA[walk]]></data>
      <data key="d28" xml:space="preserve"/>
      <data key="d29" xml:space="preserve"/>
      <data key="d30" xml:space="preserve"/>
      <data key="d31" xml:space="preserve">0.0028625211722185817</data>
      <data key="d33" xml:space="preserve">false</data>
      <data key="d34" xml:space="preserve">false</data>
      <data key="d35" xml:space="preserve">false</data>
      <data key="d36" xml:space="preserve">true</data>
      <data key="d37" xml:space="preserve">0.0014312605861092908</data>
      <data key="d40">
        <y:PolyLineEdge>
          <y:Path sx="0.0" sy="0.0" tx="0.0" ty="0.0"/>
          <y:LineStyle color="#D8D8D8" type="line" width="1.0"/>
          <y:Arrows source="delta" target="none"/>
          <y:BendStyle smoothed="false"/>
        </y:PolyLineEdge>
      </data>
    </edge>
    <edge id="e275" source="n135" target="n87">
      <data key="d27" xml:space="preserve"><![CDATA[walk]]></data>
      <data key="d28" xml:space="preserve"/>
      <data key="d29" xml:space="preserve"/>
      <data key="d30" xml:space="preserve"/>
      <data key="d31" xml:space="preserve">0.0019357980926541665</data>
      <data key="d33" xml:space="preserve">false</data>
      <data key="d34" xml:space="preserve">false</data>
      <data key="d35" xml:space="preserve">false</data>
      <data key="d36" xml:space="preserve">true</data>
      <data key="d37" xml:space="preserve">9.678990463270833E-4</data>
      <data key="d40">
        <y:PolyLineEdge>
          <y:Path sx="0.0" sy="0.0" tx="0.0" ty="0.0"/>
          <y:LineStyle color="#D8D8D8" type="line" width="1.0"/>
          <y:Arrows source="delta" target="none"/>
          <y:BendStyle smoothed="false"/>
        </y:PolyLineEdge>
      </data>
    </edge>
    <edge id="e276" source="n135" target="n166">
      <data key="d27" xml:space="preserve"><![CDATA[walk]]></data>
      <data key="d28" xml:space="preserve"/>
      <data key="d29" xml:space="preserve"/>
      <data key="d30" xml:space="preserve"/>
      <data key="d31" xml:space="preserve">0.0023304096749719944</data>
      <data key="d33" xml:space="preserve">false</data>
      <data key="d34" xml:space="preserve">false</data>
      <data key="d35" xml:space="preserve">true</data>
      <data key="d36" xml:space="preserve">true</data>
      <data key="d37" xml:space="preserve">0.0011652048374859972</data>
      <data key="d40">
        <y:PolyLineEdge>
          <y:Path sx="0.0" sy="0.0" tx="0.0" ty="0.0"/>
          <y:LineStyle color="#D8D8D8" type="line" width="1.0"/>
          <y:Arrows source="delta" target="none"/>
          <y:BendStyle smoothed="false"/>
        </y:PolyLineEdge>
      </data>
    </edge>
    <edge id="e277" source="n136" target="n14">
      <data key="d27" xml:space="preserve"><![CDATA[walk]]></data>
      <data key="d28" xml:space="preserve"/>
      <data key="d29" xml:space="preserve"/>
      <data key="d30" xml:space="preserve"/>
      <data key="d31" xml:space="preserve">0.0018743358034440654</data>
      <data key="d33" xml:space="preserve">false</data>
      <data key="d34" xml:space="preserve">false</data>
      <data key="d35" xml:space="preserve">false</data>
      <data key="d36" xml:space="preserve">true</data>
      <data key="d37" xml:space="preserve">9.371679017220327E-4</data>
      <data key="d40">
        <y:PolyLineEdge>
          <y:Path sx="0.0" sy="0.0" tx="0.0" ty="0.0"/>
          <y:LineStyle color="#D8D8D8" type="line" width="1.0"/>
          <y:Arrows source="delta" target="none"/>
          <y:BendStyle smoothed="false"/>
        </y:PolyLineEdge>
      </data>
    </edge>
    <edge id="e278" source="n136" target="n150">
      <data key="d27" xml:space="preserve"><![CDATA[walk]]></data>
      <data key="d28" xml:space="preserve"/>
      <data key="d29" xml:space="preserve"/>
      <data key="d30" xml:space="preserve"/>
      <data key="d31" xml:space="preserve">0.002110963677773291</data>
      <data key="d33" xml:space="preserve">false</data>
      <data key="d34" xml:space="preserve">false</data>
      <data key="d35" xml:space="preserve">true</data>
      <data key="d36" xml:space="preserve">true</data>
      <data key="d37" xml:space="preserve">0.0010554818388866455</data>
      <data key="d40">
        <y:PolyLineEdge>
          <y:Path sx="0.0" sy="0.0" tx="0.0" ty="0.0"/>
          <y:LineStyle color="#D8D8D8" type="line" width="1.0"/>
          <y:Arrows source="delta" target="none"/>
          <y:BendStyle smoothed="false"/>
        </y:PolyLineEdge>
      </data>
    </edge>
    <edge id="e279" source="n136" target="n171">
      <data key="d27" xml:space="preserve"><![CDATA[walk]]></data>
      <data key="d28" xml:space="preserve"/>
      <data key="d29" xml:space="preserve"/>
      <data key="d30" xml:space="preserve"/>
      <data key="d31" xml:space="preserve">0.002623002506537466</data>
      <data key="d33" xml:space="preserve">false</data>
      <data key="d34" xml:space="preserve">false</data>
      <data key="d35" xml:space="preserve">true</data>
      <data key="d36" xml:space="preserve">true</data>
      <data key="d37" xml:space="preserve">0.001311501253268733</data>
      <data key="d40">
        <y:PolyLineEdge>
          <y:Path sx="0.0" sy="0.0" tx="0.0" ty="0.0"/>
          <y:LineStyle color="#D8D8D8" type="line" width="1.0"/>
          <y:Arrows source="delta" target="none"/>
          <y:BendStyle smoothed="false"/>
        </y:PolyLineEdge>
      </data>
    </edge>
    <edge id="e280" source="n137" target="n2">
      <data key="d27" xml:space="preserve"><![CDATA[walk]]></data>
      <data key="d28" xml:space="preserve"/>
      <data key="d29" xml:space="preserve"/>
      <data key="d30" xml:space="preserve"/>
      <data key="d31" xml:space="preserve">0.002091993144443249</data>
      <data key="d33" xml:space="preserve">false</data>
      <data key="d34" xml:space="preserve">false</data>
      <data key="d35" xml:space="preserve">false</data>
      <data key="d36" xml:space="preserve">true</data>
      <data key="d37" xml:space="preserve">0.0010459965722216245</data>
      <data key="d40">
        <y:PolyLineEdge>
          <y:Path sx="0.0" sy="0.0" tx="0.0" ty="0.0"/>
          <y:LineStyle color="#D8D8D8" type="line" width="1.0"/>
          <y:Arrows source="delta" target="none"/>
          <y:BendStyle smoothed="false"/>
        </y:PolyLineEdge>
      </data>
    </edge>
    <edge id="e281" source="n137" target="n3">
      <data key="d27" xml:space="preserve"><![CDATA[walk]]></data>
      <data key="d28" xml:space="preserve"/>
      <data key="d29" xml:space="preserve"/>
      <data key="d30" xml:space="preserve"/>
      <data key="d31" xml:space="preserve">0.004405099956328788</data>
      <data key="d33" xml:space="preserve">false</data>
      <data key="d34" xml:space="preserve">false</data>
      <data key="d35" xml:space="preserve">true</data>
      <data key="d36" xml:space="preserve">true</data>
      <data key="d37" xml:space="preserve">0.002202549978164394</data>
      <data key="d40">
        <y:PolyLineEdge>
          <y:Path sx="0.0" sy="0.0" tx="0.0" ty="0.0"/>
          <y:LineStyle color="#D8D8D8" type="line" width="1.0"/>
          <y:Arrows source="delta" target="none"/>
          <y:BendStyle smoothed="false"/>
        </y:PolyLineEdge>
      </data>
    </edge>
    <edge id="e282" source="n137" target="n14">
      <data key="d27" xml:space="preserve"><![CDATA[walk]]></data>
      <data key="d28" xml:space="preserve"/>
      <data key="d29" xml:space="preserve"/>
      <data key="d30" xml:space="preserve"/>
      <data key="d31" xml:space="preserve">0.003975067648877138</data>
      <data key="d33" xml:space="preserve">false</data>
      <data key="d34" xml:space="preserve">false</data>
      <data key="d35" xml:space="preserve">false</data>
      <data key="d36" xml:space="preserve">true</data>
      <data key="d37" xml:space="preserve">0.001987533824438569</data>
      <data key="d40">
        <y:PolyLineEdge>
          <y:Path sx="0.0" sy="0.0" tx="0.0" ty="0.0"/>
          <y:LineStyle color="#D8D8D8" type="line" width="1.0"/>
          <y:Arrows source="delta" target="none"/>
          <y:BendStyle smoothed="false"/>
        </y:PolyLineEdge>
      </data>
    </edge>
    <edge id="e283" source="n137" target="n31">
      <data key="d27" xml:space="preserve"><![CDATA[walk]]></data>
      <data key="d28" xml:space="preserve"/>
      <data key="d29" xml:space="preserve"/>
      <data key="d30" xml:space="preserve"/>
      <data key="d31" xml:space="preserve">0.004314789479164117</data>
      <data key="d33" xml:space="preserve">false</data>
      <data key="d34" xml:space="preserve">false</data>
      <data key="d35" xml:space="preserve">false</data>
      <data key="d36" xml:space="preserve">true</data>
      <data key="d37" xml:space="preserve">0.0021573947395820583</data>
      <data key="d40">
        <y:PolyLineEdge>
          <y:Path sx="0.0" sy="0.0" tx="0.0" ty="0.0"/>
          <y:LineStyle color="#D8D8D8" type="line" width="1.0"/>
          <y:Arrows source="delta" target="none"/>
          <y:BendStyle smoothed="false"/>
        </y:PolyLineEdge>
      </data>
    </edge>
    <edge id="e284" source="n137" target="n46">
      <data key="d27" xml:space="preserve"><![CDATA[walk]]></data>
      <data key="d28" xml:space="preserve"/>
      <data key="d29" xml:space="preserve"/>
      <data key="d30" xml:space="preserve"/>
      <data key="d31" xml:space="preserve">0.007608054370238187</data>
      <data key="d33" xml:space="preserve">false</data>
      <data key="d34" xml:space="preserve">false</data>
      <data key="d35" xml:space="preserve">false</data>
      <data key="d36" xml:space="preserve">true</data>
      <data key="d37" xml:space="preserve">0.0038040271851190934</data>
      <data key="d40">
        <y:PolyLineEdge>
          <y:Path sx="0.0" sy="0.0" tx="0.0" ty="0.0"/>
          <y:LineStyle color="#D8D8D8" type="line" width="1.0"/>
          <y:Arrows source="delta" target="none"/>
          <y:BendStyle smoothed="false"/>
        </y:PolyLineEdge>
      </data>
    </edge>
    <edge id="e285" source="n137" target="n77">
      <data key="d27" xml:space="preserve"><![CDATA[walk]]></data>
      <data key="d28" xml:space="preserve"/>
      <data key="d29" xml:space="preserve"/>
      <data key="d30" xml:space="preserve"/>
      <data key="d31" xml:space="preserve">0.003003356761098343</data>
      <data key="d33" xml:space="preserve">false</data>
      <data key="d34" xml:space="preserve">false</data>
      <data key="d35" xml:space="preserve">false</data>
      <data key="d36" xml:space="preserve">true</data>
      <data key="d37" xml:space="preserve">0.0015016783805491716</data>
      <data key="d40">
        <y:PolyLineEdge>
          <y:Path sx="0.0" sy="0.0" tx="0.0" ty="0.0"/>
          <y:LineStyle color="#D8D8D8" type="line" width="1.0"/>
          <y:Arrows source="delta" target="none"/>
          <y:BendStyle smoothed="false"/>
        </y:PolyLineEdge>
      </data>
    </edge>
    <edge id="e286" source="n137" target="n87">
      <data key="d27" xml:space="preserve"><![CDATA[walk]]></data>
      <data key="d28" xml:space="preserve"/>
      <data key="d29" xml:space="preserve"/>
      <data key="d30" xml:space="preserve"/>
      <data key="d31" xml:space="preserve">0.005867682088277982</data>
      <data key="d33" xml:space="preserve">false</data>
      <data key="d34" xml:space="preserve">false</data>
      <data key="d35" xml:space="preserve">false</data>
      <data key="d36" xml:space="preserve">true</data>
      <data key="d37" xml:space="preserve">0.002933841044138991</data>
      <data key="d40">
        <y:PolyLineEdge>
          <y:Path sx="0.0" sy="0.0" tx="0.0" ty="0.0"/>
          <y:LineStyle color="#D8D8D8" type="line" width="1.0"/>
          <y:Arrows source="delta" target="none"/>
          <y:BendStyle smoothed="false"/>
        </y:PolyLineEdge>
      </data>
    </edge>
    <edge id="e287" source="n137" target="n91">
      <data key="d27" xml:space="preserve"><![CDATA[walk]]></data>
      <data key="d28" xml:space="preserve"/>
      <data key="d29" xml:space="preserve"/>
      <data key="d30" xml:space="preserve"/>
      <data key="d31" xml:space="preserve">0.001771015854444585</data>
      <data key="d33" xml:space="preserve">false</data>
      <data key="d34" xml:space="preserve">false</data>
      <data key="d35" xml:space="preserve">false</data>
      <data key="d36" xml:space="preserve">true</data>
      <data key="d37" xml:space="preserve">8.855079272222925E-4</data>
      <data key="d40">
        <y:PolyLineEdge>
          <y:Path sx="0.0" sy="0.0" tx="0.0" ty="0.0"/>
          <y:LineStyle color="#D8D8D8" type="line" width="1.0"/>
          <y:Arrows source="delta" target="none"/>
          <y:BendStyle smoothed="false"/>
        </y:PolyLineEdge>
      </data>
    </edge>
    <edge id="e288" source="n137" target="n94">
      <data key="d27" xml:space="preserve"><![CDATA[walk]]></data>
      <data key="d28" xml:space="preserve"/>
      <data key="d29" xml:space="preserve"/>
      <data key="d30" xml:space="preserve"/>
      <data key="d31" xml:space="preserve">0.002357921489981228</data>
      <data key="d33" xml:space="preserve">false</data>
      <data key="d34" xml:space="preserve">false</data>
      <data key="d35" xml:space="preserve">false</data>
      <data key="d36" xml:space="preserve">true</data>
      <data key="d37" xml:space="preserve">0.001178960744990614</data>
      <data key="d40">
        <y:PolyLineEdge>
          <y:Path sx="0.0" sy="0.0" tx="0.0" ty="0.0"/>
          <y:LineStyle color="#D8D8D8" type="line" width="1.0"/>
          <y:Arrows source="delta" target="none"/>
          <y:BendStyle smoothed="false"/>
        </y:PolyLineEdge>
      </data>
    </edge>
    <edge id="e289" source="n137" target="n132">
      <data key="d27" xml:space="preserve"><![CDATA[walk]]></data>
      <data key="d28" xml:space="preserve"/>
      <data key="d29" xml:space="preserve"/>
      <data key="d30" xml:space="preserve"/>
      <data key="d31" xml:space="preserve">0.002066895777113891</data>
      <data key="d33" xml:space="preserve">false</data>
      <data key="d34" xml:space="preserve">false</data>
      <data key="d35" xml:space="preserve">false</data>
      <data key="d36" xml:space="preserve">true</data>
      <data key="d37" xml:space="preserve">0.0010334478885569455</data>
      <data key="d40">
        <y:PolyLineEdge>
          <y:Path sx="0.0" sy="0.0" tx="0.0" ty="0.0"/>
          <y:LineStyle color="#D8D8D8" type="line" width="1.0"/>
          <y:Arrows source="delta" target="none"/>
          <y:BendStyle smoothed="false"/>
        </y:PolyLineEdge>
      </data>
    </edge>
    <edge id="e290" source="n137" target="n170">
      <data key="d27" xml:space="preserve"><![CDATA[walk]]></data>
      <data key="d28" xml:space="preserve"/>
      <data key="d29" xml:space="preserve"/>
      <data key="d30" xml:space="preserve"/>
      <data key="d31" xml:space="preserve">0.011453166904687362</data>
      <data key="d33" xml:space="preserve">false</data>
      <data key="d34" xml:space="preserve">false</data>
      <data key="d35" xml:space="preserve">true</data>
      <data key="d36" xml:space="preserve">true</data>
      <data key="d37" xml:space="preserve">0.005726583452343681</data>
      <data key="d40">
        <y:PolyLineEdge>
          <y:Path sx="0.0" sy="0.0" tx="0.0" ty="0.0"/>
          <y:LineStyle color="#D8D8D8" type="line" width="1.0"/>
          <y:Arrows source="delta" target="none"/>
          <y:BendStyle smoothed="false"/>
        </y:PolyLineEdge>
      </data>
    </edge>
    <edge id="e291" source="n137" target="n171">
      <data key="d27" xml:space="preserve"><![CDATA[walk]]></data>
      <data key="d28" xml:space="preserve"/>
      <data key="d29" xml:space="preserve"/>
      <data key="d30" xml:space="preserve"/>
      <data key="d31" xml:space="preserve">0.003058957555701826</data>
      <data key="d33" xml:space="preserve">false</data>
      <data key="d34" xml:space="preserve">false</data>
      <data key="d35" xml:space="preserve">true</data>
      <data key="d36" xml:space="preserve">true</data>
      <data key="d37" xml:space="preserve">0.001529478777850913</data>
      <data key="d40">
        <y:PolyLineEdge>
          <y:Path sx="0.0" sy="0.0" tx="0.0" ty="0.0"/>
          <y:LineStyle color="#D8D8D8" type="line" width="1.0"/>
          <y:Arrows source="delta" target="none"/>
          <y:BendStyle smoothed="false"/>
        </y:PolyLineEdge>
      </data>
    </edge>
    <edge id="e292" source="n138" target="n87">
      <data key="d27" xml:space="preserve"><![CDATA[walk]]></data>
      <data key="d28" xml:space="preserve"/>
      <data key="d29" xml:space="preserve"/>
      <data key="d30" xml:space="preserve"/>
      <data key="d31" xml:space="preserve">0.0018525717442072645</data>
      <data key="d33" xml:space="preserve">false</data>
      <data key="d34" xml:space="preserve">false</data>
      <data key="d35" xml:space="preserve">false</data>
      <data key="d36" xml:space="preserve">true</data>
      <data key="d37" xml:space="preserve">9.262858721036323E-4</data>
      <data key="d40">
        <y:PolyLineEdge>
          <y:Path sx="0.0" sy="0.0" tx="0.0" ty="0.0"/>
          <y:LineStyle color="#D8D8D8" type="line" width="1.0"/>
          <y:Arrows source="delta" target="none"/>
          <y:BendStyle smoothed="false"/>
        </y:PolyLineEdge>
      </data>
    </edge>
    <edge id="e293" source="n138" target="n167">
      <data key="d27" xml:space="preserve"><![CDATA[walk]]></data>
      <data key="d28" xml:space="preserve"/>
      <data key="d29" xml:space="preserve"/>
      <data key="d30" xml:space="preserve"/>
      <data key="d31" xml:space="preserve">0.006724204712816612</data>
      <data key="d33" xml:space="preserve">false</data>
      <data key="d34" xml:space="preserve">false</data>
      <data key="d35" xml:space="preserve">true</data>
      <data key="d36" xml:space="preserve">true</data>
      <data key="d37" xml:space="preserve">0.003362102356408306</data>
      <data key="d40">
        <y:PolyLineEdge>
          <y:Path sx="0.0" sy="0.0" tx="0.0" ty="0.0"/>
          <y:LineStyle color="#D8D8D8" type="line" width="1.0"/>
          <y:Arrows source="delta" target="none"/>
          <y:BendStyle smoothed="false"/>
        </y:PolyLineEdge>
      </data>
    </edge>
    <edge id="e294" source="n138" target="n170">
      <data key="d27" xml:space="preserve"><![CDATA[walk]]></data>
      <data key="d28" xml:space="preserve"/>
      <data key="d29" xml:space="preserve"/>
      <data key="d30" xml:space="preserve"/>
      <data key="d31" xml:space="preserve">0.013627878317283041</data>
      <data key="d33" xml:space="preserve">false</data>
      <data key="d34" xml:space="preserve">false</data>
      <data key="d35" xml:space="preserve">true</data>
      <data key="d36" xml:space="preserve">true</data>
      <data key="d37" xml:space="preserve">0.006813939158641521</data>
      <data key="d40">
        <y:PolyLineEdge>
          <y:Path sx="0.0" sy="0.0" tx="0.0" ty="0.0"/>
          <y:LineStyle color="#D8D8D8" type="line" width="1.0"/>
          <y:Arrows source="delta" target="none"/>
          <y:BendStyle smoothed="false"/>
        </y:PolyLineEdge>
      </data>
    </edge>
    <edge id="e295" source="n138" target="n171">
      <data key="d27" xml:space="preserve"><![CDATA[walk]]></data>
      <data key="d28" xml:space="preserve"/>
      <data key="d29" xml:space="preserve"/>
      <data key="d30" xml:space="preserve"/>
      <data key="d31" xml:space="preserve">0.004511921011919525</data>
      <data key="d33" xml:space="preserve">false</data>
      <data key="d34" xml:space="preserve">false</data>
      <data key="d35" xml:space="preserve">true</data>
      <data key="d36" xml:space="preserve">true</data>
      <data key="d37" xml:space="preserve">0.0022559605059597624</data>
      <data key="d40">
        <y:PolyLineEdge>
          <y:Path sx="0.0" sy="0.0" tx="0.0" ty="0.0"/>
          <y:LineStyle color="#D8D8D8" type="line" width="1.0"/>
          <y:Arrows source="delta" target="none"/>
          <y:BendStyle smoothed="false"/>
        </y:PolyLineEdge>
      </data>
    </edge>
    <edge id="e296" source="n139" target="n19">
      <data key="d27" xml:space="preserve"><![CDATA[walk]]></data>
      <data key="d28" xml:space="preserve"/>
      <data key="d29" xml:space="preserve"/>
      <data key="d30" xml:space="preserve"/>
      <data key="d31" xml:space="preserve">0.0021588315672711766</data>
      <data key="d33" xml:space="preserve">false</data>
      <data key="d34" xml:space="preserve">false</data>
      <data key="d35" xml:space="preserve">false</data>
      <data key="d36" xml:space="preserve">true</data>
      <data key="d37" xml:space="preserve">0.0010794157836355883</data>
      <data key="d40">
        <y:PolyLineEdge>
          <y:Path sx="0.0" sy="0.0" tx="0.0" ty="0.0"/>
          <y:LineStyle color="#D8D8D8" type="line" width="1.0"/>
          <y:Arrows source="delta" target="none"/>
          <y:BendStyle smoothed="false"/>
        </y:PolyLineEdge>
      </data>
    </edge>
    <edge id="e297" source="n139" target="n168">
      <data key="d27" xml:space="preserve"><![CDATA[walk]]></data>
      <data key="d28" xml:space="preserve"/>
      <data key="d29" xml:space="preserve"/>
      <data key="d30" xml:space="preserve"/>
      <data key="d31" xml:space="preserve">0.02907513291671965</data>
      <data key="d33" xml:space="preserve">false</data>
      <data key="d34" xml:space="preserve">false</data>
      <data key="d35" xml:space="preserve">true</data>
      <data key="d36" xml:space="preserve">true</data>
      <data key="d37" xml:space="preserve">0.014537566458359826</data>
      <data key="d40">
        <y:PolyLineEdge>
          <y:Path sx="0.0" sy="0.0" tx="0.0" ty="0.0"/>
          <y:LineStyle color="#D8D8D8" type="line" width="2.0"/>
          <y:Arrows source="delta" target="none"/>
          <y:BendStyle smoothed="false"/>
        </y:PolyLineEdge>
      </data>
    </edge>
    <edge id="e298" source="n139" target="n169">
      <data key="d27" xml:space="preserve"><![CDATA[walk]]></data>
      <data key="d28" xml:space="preserve"/>
      <data key="d29" xml:space="preserve"/>
      <data key="d30" xml:space="preserve"/>
      <data key="d31" xml:space="preserve">0.02907513291671968</data>
      <data key="d33" xml:space="preserve">false</data>
      <data key="d34" xml:space="preserve">false</data>
      <data key="d35" xml:space="preserve">true</data>
      <data key="d36" xml:space="preserve">true</data>
      <data key="d37" xml:space="preserve">0.01453756645835984</data>
      <data key="d40">
        <y:PolyLineEdge>
          <y:Path sx="0.0" sy="0.0" tx="0.0" ty="0.0"/>
          <y:LineStyle color="#D8D8D8" type="line" width="2.0"/>
          <y:Arrows source="delta" target="none"/>
          <y:BendStyle smoothed="false"/>
        </y:PolyLineEdge>
      </data>
    </edge>
    <edge id="e299" source="n139" target="n188">
      <data key="d27" xml:space="preserve"><![CDATA[walk]]></data>
      <data key="d28" xml:space="preserve"/>
      <data key="d29" xml:space="preserve"/>
      <data key="d30" xml:space="preserve"/>
      <data key="d31" xml:space="preserve">0.0015576667507981952</data>
      <data key="d33" xml:space="preserve">false</data>
      <data key="d34" xml:space="preserve">false</data>
      <data key="d35" xml:space="preserve">true</data>
      <data key="d36" xml:space="preserve">true</data>
      <data key="d37" xml:space="preserve">7.788333753990976E-4</data>
      <data key="d40">
        <y:PolyLineEdge>
          <y:Path sx="0.0" sy="0.0" tx="0.0" ty="0.0"/>
          <y:LineStyle color="#D8D8D8" type="line" width="1.0"/>
          <y:Arrows source="delta" target="none"/>
          <y:BendStyle smoothed="false"/>
        </y:PolyLineEdge>
      </data>
    </edge>
    <edge id="e300" source="n140" target="n19">
      <data key="d27" xml:space="preserve"><![CDATA[walk]]></data>
      <data key="d28" xml:space="preserve"/>
      <data key="d29" xml:space="preserve"/>
      <data key="d30" xml:space="preserve"/>
      <data key="d31" xml:space="preserve">0.002409756952528418</data>
      <data key="d33" xml:space="preserve">false</data>
      <data key="d34" xml:space="preserve">false</data>
      <data key="d35" xml:space="preserve">false</data>
      <data key="d36" xml:space="preserve">true</data>
      <data key="d37" xml:space="preserve">0.001204878476264209</data>
      <data key="d40">
        <y:PolyLineEdge>
          <y:Path sx="0.0" sy="0.0" tx="0.0" ty="0.0"/>
          <y:LineStyle color="#D8D8D8" type="line" width="1.0"/>
          <y:Arrows source="delta" target="none"/>
          <y:BendStyle smoothed="false"/>
        </y:PolyLineEdge>
      </data>
    </edge>
    <edge id="e301" source="n141" target="n50">
      <data key="d27" xml:space="preserve"><![CDATA[walk]]></data>
      <data key="d28" xml:space="preserve"/>
      <data key="d29" xml:space="preserve"/>
      <data key="d30" xml:space="preserve"/>
      <data key="d31" xml:space="preserve">0.009571045669956119</data>
      <data key="d33" xml:space="preserve">false</data>
      <data key="d34" xml:space="preserve">false</data>
      <data key="d35" xml:space="preserve">false</data>
      <data key="d36" xml:space="preserve">true</data>
      <data key="d37" xml:space="preserve">0.004785522834978059</data>
      <data key="d40">
        <y:PolyLineEdge>
          <y:Path sx="0.0" sy="0.0" tx="0.0" ty="0.0"/>
          <y:LineStyle color="#D8D8D8" type="line" width="1.0"/>
          <y:Arrows source="delta" target="none"/>
          <y:BendStyle smoothed="false"/>
        </y:PolyLineEdge>
      </data>
    </edge>
    <edge id="e302" source="n142" target="n1">
      <data key="d27" xml:space="preserve"><![CDATA[walk]]></data>
      <data key="d28" xml:space="preserve"/>
      <data key="d29" xml:space="preserve"/>
      <data key="d30" xml:space="preserve"/>
      <data key="d31" xml:space="preserve">0.002614037294779549</data>
      <data key="d33" xml:space="preserve">false</data>
      <data key="d34" xml:space="preserve">false</data>
      <data key="d35" xml:space="preserve">false</data>
      <data key="d36" xml:space="preserve">true</data>
      <data key="d37" xml:space="preserve">0.0013070186473897745</data>
      <data key="d40">
        <y:PolyLineEdge>
          <y:Path sx="0.0" sy="0.0" tx="0.0" ty="0.0"/>
          <y:LineStyle color="#D8D8D8" type="line" width="1.0"/>
          <y:Arrows source="delta" target="none"/>
          <y:BendStyle smoothed="false"/>
        </y:PolyLineEdge>
      </data>
    </edge>
    <edge id="e303" source="n142" target="n13">
      <data key="d27" xml:space="preserve"><![CDATA[walk]]></data>
      <data key="d28" xml:space="preserve"/>
      <data key="d29" xml:space="preserve"/>
      <data key="d30" xml:space="preserve"/>
      <data key="d31" xml:space="preserve">0.002583839836444288</data>
      <data key="d33" xml:space="preserve">false</data>
      <data key="d34" xml:space="preserve">false</data>
      <data key="d35" xml:space="preserve">false</data>
      <data key="d36" xml:space="preserve">true</data>
      <data key="d37" xml:space="preserve">0.001291919918222144</data>
      <data key="d40">
        <y:PolyLineEdge>
          <y:Path sx="0.0" sy="0.0" tx="0.0" ty="0.0"/>
          <y:LineStyle color="#D8D8D8" type="line" width="1.0"/>
          <y:Arrows source="delta" target="none"/>
          <y:BendStyle smoothed="false"/>
        </y:PolyLineEdge>
      </data>
    </edge>
    <edge id="e304" source="n142" target="n22">
      <data key="d27" xml:space="preserve"><![CDATA[walk]]></data>
      <data key="d28" xml:space="preserve"/>
      <data key="d29" xml:space="preserve"/>
      <data key="d30" xml:space="preserve"/>
      <data key="d31" xml:space="preserve">0.009534140591053356</data>
      <data key="d33" xml:space="preserve">false</data>
      <data key="d34" xml:space="preserve">false</data>
      <data key="d35" xml:space="preserve">false</data>
      <data key="d36" xml:space="preserve">true</data>
      <data key="d37" xml:space="preserve">0.004767070295526678</data>
      <data key="d40">
        <y:PolyLineEdge>
          <y:Path sx="0.0" sy="0.0" tx="0.0" ty="0.0"/>
          <y:LineStyle color="#D8D8D8" type="line" width="1.0"/>
          <y:Arrows source="delta" target="none"/>
          <y:BendStyle smoothed="false"/>
        </y:PolyLineEdge>
      </data>
    </edge>
    <edge id="e305" source="n142" target="n23">
      <data key="d27" xml:space="preserve"><![CDATA[walk]]></data>
      <data key="d28" xml:space="preserve"/>
      <data key="d29" xml:space="preserve"/>
      <data key="d30" xml:space="preserve"/>
      <data key="d31" xml:space="preserve">0.002859955055385673</data>
      <data key="d33" xml:space="preserve">false</data>
      <data key="d34" xml:space="preserve">false</data>
      <data key="d35" xml:space="preserve">false</data>
      <data key="d36" xml:space="preserve">true</data>
      <data key="d37" xml:space="preserve">0.0014299775276928365</data>
      <data key="d40">
        <y:PolyLineEdge>
          <y:Path sx="0.0" sy="0.0" tx="0.0" ty="0.0"/>
          <y:LineStyle color="#D8D8D8" type="line" width="1.0"/>
          <y:Arrows source="delta" target="none"/>
          <y:BendStyle smoothed="false"/>
        </y:PolyLineEdge>
      </data>
    </edge>
    <edge id="e306" source="n142" target="n25">
      <data key="d27" xml:space="preserve"><![CDATA[walk]]></data>
      <data key="d28" xml:space="preserve"/>
      <data key="d29" xml:space="preserve"/>
      <data key="d30" xml:space="preserve"/>
      <data key="d31" xml:space="preserve">0.0027086963284997383</data>
      <data key="d33" xml:space="preserve">false</data>
      <data key="d34" xml:space="preserve">false</data>
      <data key="d35" xml:space="preserve">false</data>
      <data key="d36" xml:space="preserve">true</data>
      <data key="d37" xml:space="preserve">0.0013543481642498691</data>
      <data key="d40">
        <y:PolyLineEdge>
          <y:Path sx="0.0" sy="0.0" tx="0.0" ty="0.0"/>
          <y:LineStyle color="#D8D8D8" type="line" width="1.0"/>
          <y:Arrows source="delta" target="none"/>
          <y:BendStyle smoothed="false"/>
        </y:PolyLineEdge>
      </data>
    </edge>
    <edge id="e307" source="n142" target="n27">
      <data key="d27" xml:space="preserve"><![CDATA[walk]]></data>
      <data key="d28" xml:space="preserve"/>
      <data key="d29" xml:space="preserve"/>
      <data key="d30" xml:space="preserve"/>
      <data key="d31" xml:space="preserve">0.0026606596544562788</data>
      <data key="d33" xml:space="preserve">false</data>
      <data key="d34" xml:space="preserve">false</data>
      <data key="d35" xml:space="preserve">false</data>
      <data key="d36" xml:space="preserve">true</data>
      <data key="d37" xml:space="preserve">0.0013303298272281394</data>
      <data key="d40">
        <y:PolyLineEdge>
          <y:Path sx="0.0" sy="0.0" tx="0.0" ty="0.0"/>
          <y:LineStyle color="#D8D8D8" type="line" width="1.0"/>
          <y:Arrows source="delta" target="none"/>
          <y:BendStyle smoothed="false"/>
        </y:PolyLineEdge>
      </data>
    </edge>
    <edge id="e308" source="n142" target="n34">
      <data key="d27" xml:space="preserve"><![CDATA[walk]]></data>
      <data key="d28" xml:space="preserve"/>
      <data key="d29" xml:space="preserve"/>
      <data key="d30" xml:space="preserve"/>
      <data key="d31" xml:space="preserve">0.002483539777602627</data>
      <data key="d33" xml:space="preserve">false</data>
      <data key="d34" xml:space="preserve">false</data>
      <data key="d35" xml:space="preserve">false</data>
      <data key="d36" xml:space="preserve">true</data>
      <data key="d37" xml:space="preserve">0.0012417698888013136</data>
      <data key="d40">
        <y:PolyLineEdge>
          <y:Path sx="0.0" sy="0.0" tx="0.0" ty="0.0"/>
          <y:LineStyle color="#D8D8D8" type="line" width="1.0"/>
          <y:Arrows source="delta" target="none"/>
          <y:BendStyle smoothed="false"/>
        </y:PolyLineEdge>
      </data>
    </edge>
    <edge id="e309" source="n142" target="n49">
      <data key="d27" xml:space="preserve"><![CDATA[walk]]></data>
      <data key="d28" xml:space="preserve"/>
      <data key="d29" xml:space="preserve"/>
      <data key="d30" xml:space="preserve"/>
      <data key="d31" xml:space="preserve">0.003057049847965065</data>
      <data key="d33" xml:space="preserve">false</data>
      <data key="d34" xml:space="preserve">false</data>
      <data key="d35" xml:space="preserve">false</data>
      <data key="d36" xml:space="preserve">true</data>
      <data key="d37" xml:space="preserve">0.0015285249239825325</data>
      <data key="d40">
        <y:PolyLineEdge>
          <y:Path sx="0.0" sy="0.0" tx="0.0" ty="0.0"/>
          <y:LineStyle color="#D8D8D8" type="line" width="1.0"/>
          <y:Arrows source="delta" target="none"/>
          <y:BendStyle smoothed="false"/>
        </y:PolyLineEdge>
      </data>
    </edge>
    <edge id="e310" source="n142" target="n57">
      <data key="d27" xml:space="preserve"><![CDATA[walk]]></data>
      <data key="d28" xml:space="preserve"/>
      <data key="d29" xml:space="preserve"/>
      <data key="d30" xml:space="preserve"/>
      <data key="d31" xml:space="preserve">0.008708212975486468</data>
      <data key="d33" xml:space="preserve">false</data>
      <data key="d34" xml:space="preserve">false</data>
      <data key="d35" xml:space="preserve">false</data>
      <data key="d36" xml:space="preserve">true</data>
      <data key="d37" xml:space="preserve">0.004354106487743234</data>
      <data key="d40">
        <y:PolyLineEdge>
          <y:Path sx="0.0" sy="0.0" tx="0.0" ty="0.0"/>
          <y:LineStyle color="#D8D8D8" type="line" width="1.0"/>
          <y:Arrows source="delta" target="none"/>
          <y:BendStyle smoothed="false"/>
        </y:PolyLineEdge>
      </data>
    </edge>
    <edge id="e311" source="n142" target="n67">
      <data key="d27" xml:space="preserve"><![CDATA[walk]]></data>
      <data key="d28" xml:space="preserve"/>
      <data key="d29" xml:space="preserve"/>
      <data key="d30" xml:space="preserve"/>
      <data key="d31" xml:space="preserve">0.0028422957301008325</data>
      <data key="d33" xml:space="preserve">false</data>
      <data key="d34" xml:space="preserve">false</data>
      <data key="d35" xml:space="preserve">false</data>
      <data key="d36" xml:space="preserve">true</data>
      <data key="d37" xml:space="preserve">0.0014211478650504163</data>
      <data key="d40">
        <y:PolyLineEdge>
          <y:Path sx="0.0" sy="0.0" tx="0.0" ty="0.0"/>
          <y:LineStyle color="#D8D8D8" type="line" width="1.0"/>
          <y:Arrows source="delta" target="none"/>
          <y:BendStyle smoothed="false"/>
        </y:PolyLineEdge>
      </data>
    </edge>
    <edge id="e312" source="n142" target="n68">
      <data key="d27" xml:space="preserve"><![CDATA[walk]]></data>
      <data key="d28" xml:space="preserve"/>
      <data key="d29" xml:space="preserve"/>
      <data key="d30" xml:space="preserve"/>
      <data key="d31" xml:space="preserve">0.00291332427355902</data>
      <data key="d33" xml:space="preserve">false</data>
      <data key="d34" xml:space="preserve">false</data>
      <data key="d35" xml:space="preserve">false</data>
      <data key="d36" xml:space="preserve">true</data>
      <data key="d37" xml:space="preserve">0.00145666213677951</data>
      <data key="d40">
        <y:PolyLineEdge>
          <y:Path sx="0.0" sy="0.0" tx="0.0" ty="0.0"/>
          <y:LineStyle color="#D8D8D8" type="line" width="1.0"/>
          <y:Arrows source="delta" target="none"/>
          <y:BendStyle smoothed="false"/>
        </y:PolyLineEdge>
      </data>
    </edge>
    <edge id="e313" source="n142" target="n69">
      <data key="d27" xml:space="preserve"><![CDATA[walk]]></data>
      <data key="d28" xml:space="preserve"/>
      <data key="d29" xml:space="preserve"/>
      <data key="d30" xml:space="preserve"/>
      <data key="d31" xml:space="preserve">0.0029793870727667995</data>
      <data key="d33" xml:space="preserve">false</data>
      <data key="d34" xml:space="preserve">false</data>
      <data key="d35" xml:space="preserve">false</data>
      <data key="d36" xml:space="preserve">true</data>
      <data key="d37" xml:space="preserve">0.0014896935363833998</data>
      <data key="d40">
        <y:PolyLineEdge>
          <y:Path sx="0.0" sy="0.0" tx="0.0" ty="0.0"/>
          <y:LineStyle color="#D8D8D8" type="line" width="1.0"/>
          <y:Arrows source="delta" target="none"/>
          <y:BendStyle smoothed="false"/>
        </y:PolyLineEdge>
      </data>
    </edge>
    <edge id="e314" source="n142" target="n72">
      <data key="d27" xml:space="preserve"><![CDATA[walk]]></data>
      <data key="d28" xml:space="preserve"/>
      <data key="d29" xml:space="preserve"/>
      <data key="d30" xml:space="preserve"/>
      <data key="d31" xml:space="preserve">0.007019396406550645</data>
      <data key="d33" xml:space="preserve">false</data>
      <data key="d34" xml:space="preserve">false</data>
      <data key="d35" xml:space="preserve">false</data>
      <data key="d36" xml:space="preserve">true</data>
      <data key="d37" xml:space="preserve">0.0035096982032753227</data>
      <data key="d40">
        <y:PolyLineEdge>
          <y:Path sx="0.0" sy="0.0" tx="0.0" ty="0.0"/>
          <y:LineStyle color="#D8D8D8" type="line" width="1.0"/>
          <y:Arrows source="delta" target="none"/>
          <y:BendStyle smoothed="false"/>
        </y:PolyLineEdge>
      </data>
    </edge>
    <edge id="e315" source="n142" target="n168">
      <data key="d27" xml:space="preserve"><![CDATA[walk]]></data>
      <data key="d28" xml:space="preserve"/>
      <data key="d29" xml:space="preserve"/>
      <data key="d30" xml:space="preserve"/>
      <data key="d31" xml:space="preserve">0.0018579321600852975</data>
      <data key="d33" xml:space="preserve">false</data>
      <data key="d34" xml:space="preserve">false</data>
      <data key="d35" xml:space="preserve">true</data>
      <data key="d36" xml:space="preserve">true</data>
      <data key="d37" xml:space="preserve">9.289660800426488E-4</data>
      <data key="d40">
        <y:PolyLineEdge>
          <y:Path sx="0.0" sy="0.0" tx="0.0" ty="0.0"/>
          <y:LineStyle color="#D8D8D8" type="line" width="1.0"/>
          <y:Arrows source="delta" target="none"/>
          <y:BendStyle smoothed="false"/>
        </y:PolyLineEdge>
      </data>
    </edge>
    <edge id="e316" source="n142" target="n169">
      <data key="d27" xml:space="preserve"><![CDATA[walk]]></data>
      <data key="d28" xml:space="preserve"/>
      <data key="d29" xml:space="preserve"/>
      <data key="d30" xml:space="preserve"/>
      <data key="d31" xml:space="preserve">0.0018579321600852975</data>
      <data key="d33" xml:space="preserve">false</data>
      <data key="d34" xml:space="preserve">false</data>
      <data key="d35" xml:space="preserve">true</data>
      <data key="d36" xml:space="preserve">true</data>
      <data key="d37" xml:space="preserve">9.289660800426488E-4</data>
      <data key="d40">
        <y:PolyLineEdge>
          <y:Path sx="0.0" sy="0.0" tx="0.0" ty="0.0"/>
          <y:LineStyle color="#D8D8D8" type="line" width="1.0"/>
          <y:Arrows source="delta" target="none"/>
          <y:BendStyle smoothed="false"/>
        </y:PolyLineEdge>
      </data>
    </edge>
    <edge id="e317" source="n143" target="n3">
      <data key="d27" xml:space="preserve"><![CDATA[walk]]></data>
      <data key="d28" xml:space="preserve"/>
      <data key="d29" xml:space="preserve"/>
      <data key="d30" xml:space="preserve"/>
      <data key="d31" xml:space="preserve">0.001768654412290964</data>
      <data key="d33" xml:space="preserve">false</data>
      <data key="d34" xml:space="preserve">false</data>
      <data key="d35" xml:space="preserve">true</data>
      <data key="d36" xml:space="preserve">true</data>
      <data key="d37" xml:space="preserve">8.84327206145482E-4</data>
      <data key="d40">
        <y:PolyLineEdge>
          <y:Path sx="0.0" sy="0.0" tx="0.0" ty="0.0"/>
          <y:LineStyle color="#D8D8D8" type="line" width="1.0"/>
          <y:Arrows source="delta" target="none"/>
          <y:BendStyle smoothed="false"/>
        </y:PolyLineEdge>
      </data>
    </edge>
    <edge id="e318" source="n143" target="n185">
      <data key="d27" xml:space="preserve"><![CDATA[walk]]></data>
      <data key="d28" xml:space="preserve"/>
      <data key="d29" xml:space="preserve"/>
      <data key="d30" xml:space="preserve"/>
      <data key="d31" xml:space="preserve">0.022614909904944684</data>
      <data key="d33" xml:space="preserve">false</data>
      <data key="d34" xml:space="preserve">false</data>
      <data key="d35" xml:space="preserve">true</data>
      <data key="d36" xml:space="preserve">true</data>
      <data key="d37" xml:space="preserve">0.011307454952472342</data>
      <data key="d40">
        <y:PolyLineEdge>
          <y:Path sx="0.0" sy="0.0" tx="0.0" ty="0.0"/>
          <y:LineStyle color="#D8D8D8" type="line" width="2.0"/>
          <y:Arrows source="delta" target="none"/>
          <y:BendStyle smoothed="false"/>
        </y:PolyLineEdge>
      </data>
    </edge>
    <edge id="e319" source="n144" target="n3">
      <data key="d27" xml:space="preserve"><![CDATA[walk]]></data>
      <data key="d28" xml:space="preserve"/>
      <data key="d29" xml:space="preserve"/>
      <data key="d30" xml:space="preserve"/>
      <data key="d31" xml:space="preserve">0.002010143991713806</data>
      <data key="d33" xml:space="preserve">false</data>
      <data key="d34" xml:space="preserve">false</data>
      <data key="d35" xml:space="preserve">true</data>
      <data key="d36" xml:space="preserve">true</data>
      <data key="d37" xml:space="preserve">0.001005071995856903</data>
      <data key="d40">
        <y:PolyLineEdge>
          <y:Path sx="0.0" sy="0.0" tx="0.0" ty="0.0"/>
          <y:LineStyle color="#D8D8D8" type="line" width="1.0"/>
          <y:Arrows source="delta" target="none"/>
          <y:BendStyle smoothed="false"/>
        </y:PolyLineEdge>
      </data>
    </edge>
    <edge id="e320" source="n144" target="n87">
      <data key="d27" xml:space="preserve"><![CDATA[walk]]></data>
      <data key="d28" xml:space="preserve"/>
      <data key="d29" xml:space="preserve"/>
      <data key="d30" xml:space="preserve"/>
      <data key="d31" xml:space="preserve">0.003132565301366168</data>
      <data key="d33" xml:space="preserve">false</data>
      <data key="d34" xml:space="preserve">false</data>
      <data key="d35" xml:space="preserve">false</data>
      <data key="d36" xml:space="preserve">true</data>
      <data key="d37" xml:space="preserve">0.001566282650683084</data>
      <data key="d40">
        <y:PolyLineEdge>
          <y:Path sx="0.0" sy="0.0" tx="0.0" ty="0.0"/>
          <y:LineStyle color="#D8D8D8" type="line" width="1.0"/>
          <y:Arrows source="delta" target="none"/>
          <y:BendStyle smoothed="false"/>
        </y:PolyLineEdge>
      </data>
    </edge>
    <edge id="e321" source="n144" target="n91">
      <data key="d27" xml:space="preserve"><![CDATA[walk]]></data>
      <data key="d28" xml:space="preserve"/>
      <data key="d29" xml:space="preserve"/>
      <data key="d30" xml:space="preserve"/>
      <data key="d31" xml:space="preserve">0.001582633130773494</data>
      <data key="d33" xml:space="preserve">false</data>
      <data key="d34" xml:space="preserve">false</data>
      <data key="d35" xml:space="preserve">false</data>
      <data key="d36" xml:space="preserve">true</data>
      <data key="d37" xml:space="preserve">7.91316565386747E-4</data>
      <data key="d40">
        <y:PolyLineEdge>
          <y:Path sx="0.0" sy="0.0" tx="0.0" ty="0.0"/>
          <y:LineStyle color="#D8D8D8" type="line" width="1.0"/>
          <y:Arrows source="delta" target="none"/>
          <y:BendStyle smoothed="false"/>
        </y:PolyLineEdge>
      </data>
    </edge>
    <edge id="e322" source="n144" target="n151">
      <data key="d27" xml:space="preserve"><![CDATA[walk]]></data>
      <data key="d28" xml:space="preserve"/>
      <data key="d29" xml:space="preserve"/>
      <data key="d30" xml:space="preserve"/>
      <data key="d31" xml:space="preserve">0.0017762905800767818</data>
      <data key="d33" xml:space="preserve">false</data>
      <data key="d34" xml:space="preserve">false</data>
      <data key="d35" xml:space="preserve">true</data>
      <data key="d36" xml:space="preserve">true</data>
      <data key="d37" xml:space="preserve">8.881452900383909E-4</data>
      <data key="d40">
        <y:PolyLineEdge>
          <y:Path sx="0.0" sy="0.0" tx="0.0" ty="0.0"/>
          <y:LineStyle color="#D8D8D8" type="line" width="1.0"/>
          <y:Arrows source="delta" target="none"/>
          <y:BendStyle smoothed="false"/>
        </y:PolyLineEdge>
      </data>
    </edge>
    <edge id="e323" source="n144" target="n152">
      <data key="d27" xml:space="preserve"><![CDATA[walk]]></data>
      <data key="d28" xml:space="preserve"/>
      <data key="d29" xml:space="preserve"/>
      <data key="d30" xml:space="preserve"/>
      <data key="d31" xml:space="preserve">0.0035199700797183832</data>
      <data key="d33" xml:space="preserve">false</data>
      <data key="d34" xml:space="preserve">false</data>
      <data key="d35" xml:space="preserve">true</data>
      <data key="d36" xml:space="preserve">true</data>
      <data key="d37" xml:space="preserve">0.0017599850398591916</data>
      <data key="d40">
        <y:PolyLineEdge>
          <y:Path sx="0.0" sy="0.0" tx="0.0" ty="0.0"/>
          <y:LineStyle color="#D8D8D8" type="line" width="1.0"/>
          <y:Arrows source="delta" target="none"/>
          <y:BendStyle smoothed="false"/>
        </y:PolyLineEdge>
      </data>
    </edge>
    <edge id="e324" source="n144" target="n155">
      <data key="d27" xml:space="preserve"><![CDATA[walk]]></data>
      <data key="d28" xml:space="preserve"/>
      <data key="d29" xml:space="preserve"/>
      <data key="d30" xml:space="preserve"/>
      <data key="d31" xml:space="preserve">0.0015994763806669676</data>
      <data key="d33" xml:space="preserve">false</data>
      <data key="d34" xml:space="preserve">false</data>
      <data key="d35" xml:space="preserve">true</data>
      <data key="d36" xml:space="preserve">true</data>
      <data key="d37" xml:space="preserve">7.997381903334838E-4</data>
      <data key="d40">
        <y:PolyLineEdge>
          <y:Path sx="0.0" sy="0.0" tx="0.0" ty="0.0"/>
          <y:LineStyle color="#D8D8D8" type="line" width="1.0"/>
          <y:Arrows source="delta" target="none"/>
          <y:BendStyle smoothed="false"/>
        </y:PolyLineEdge>
      </data>
    </edge>
    <edge id="e325" source="n144" target="n196">
      <data key="d27" xml:space="preserve"><![CDATA[walk]]></data>
      <data key="d28" xml:space="preserve"/>
      <data key="d29" xml:space="preserve"/>
      <data key="d30" xml:space="preserve"/>
      <data key="d31" xml:space="preserve">0.0017334812598159435</data>
      <data key="d33" xml:space="preserve">false</data>
      <data key="d34" xml:space="preserve">false</data>
      <data key="d35" xml:space="preserve">true</data>
      <data key="d36" xml:space="preserve">true</data>
      <data key="d37" xml:space="preserve">8.667406299079718E-4</data>
      <data key="d40">
        <y:PolyLineEdge>
          <y:Path sx="0.0" sy="0.0" tx="0.0" ty="0.0"/>
          <y:LineStyle color="#D8D8D8" type="line" width="1.0"/>
          <y:Arrows source="delta" target="none"/>
          <y:BendStyle smoothed="false"/>
        </y:PolyLineEdge>
      </data>
    </edge>
    <edge id="e326" source="n145" target="n87">
      <data key="d27" xml:space="preserve"><![CDATA[walk]]></data>
      <data key="d28" xml:space="preserve"/>
      <data key="d29" xml:space="preserve"/>
      <data key="d30" xml:space="preserve"/>
      <data key="d31" xml:space="preserve">0.002754146274746905</data>
      <data key="d33" xml:space="preserve">false</data>
      <data key="d34" xml:space="preserve">false</data>
      <data key="d35" xml:space="preserve">false</data>
      <data key="d36" xml:space="preserve">true</data>
      <data key="d37" xml:space="preserve">0.0013770731373734526</data>
      <data key="d40">
        <y:PolyLineEdge>
          <y:Path sx="0.0" sy="0.0" tx="0.0" ty="0.0"/>
          <y:LineStyle color="#D8D8D8" type="line" width="1.0"/>
          <y:Arrows source="delta" target="none"/>
          <y:BendStyle smoothed="false"/>
        </y:PolyLineEdge>
      </data>
    </edge>
    <edge id="e327" source="n145" target="n171">
      <data key="d27" xml:space="preserve"><![CDATA[walk]]></data>
      <data key="d28" xml:space="preserve"/>
      <data key="d29" xml:space="preserve"/>
      <data key="d30" xml:space="preserve"/>
      <data key="d31" xml:space="preserve">0.0019886899083265313</data>
      <data key="d33" xml:space="preserve">false</data>
      <data key="d34" xml:space="preserve">false</data>
      <data key="d35" xml:space="preserve">true</data>
      <data key="d36" xml:space="preserve">true</data>
      <data key="d37" xml:space="preserve">9.943449541632656E-4</data>
      <data key="d40">
        <y:PolyLineEdge>
          <y:Path sx="0.0" sy="0.0" tx="0.0" ty="0.0"/>
          <y:LineStyle color="#D8D8D8" type="line" width="1.0"/>
          <y:Arrows source="delta" target="none"/>
          <y:BendStyle smoothed="false"/>
        </y:PolyLineEdge>
      </data>
    </edge>
    <edge id="e328" source="n146" target="n8">
      <data key="d27" xml:space="preserve"><![CDATA[walk]]></data>
      <data key="d28" xml:space="preserve"/>
      <data key="d29" xml:space="preserve"/>
      <data key="d30" xml:space="preserve"/>
      <data key="d31" xml:space="preserve">0.017652111822635787</data>
      <data key="d33" xml:space="preserve">false</data>
      <data key="d34" xml:space="preserve">false</data>
      <data key="d35" xml:space="preserve">false</data>
      <data key="d36" xml:space="preserve">true</data>
      <data key="d37" xml:space="preserve">0.008826055911317894</data>
      <data key="d40">
        <y:PolyLineEdge>
          <y:Path sx="0.0" sy="0.0" tx="0.0" ty="0.0"/>
          <y:LineStyle color="#D8D8D8" type="line" width="2.0"/>
          <y:Arrows source="delta" target="none"/>
          <y:BendStyle smoothed="false"/>
        </y:PolyLineEdge>
      </data>
    </edge>
    <edge id="e329" source="n146" target="n16">
      <data key="d27" xml:space="preserve"><![CDATA[walk]]></data>
      <data key="d28" xml:space="preserve"/>
      <data key="d29" xml:space="preserve"/>
      <data key="d30" xml:space="preserve"/>
      <data key="d31" xml:space="preserve">0.015014959616417347</data>
      <data key="d33" xml:space="preserve">false</data>
      <data key="d34" xml:space="preserve">false</data>
      <data key="d35" xml:space="preserve">false</data>
      <data key="d36" xml:space="preserve">true</data>
      <data key="d37" xml:space="preserve">0.007507479808208674</data>
      <data key="d40">
        <y:PolyLineEdge>
          <y:Path sx="0.0" sy="0.0" tx="0.0" ty="0.0"/>
          <y:LineStyle color="#D8D8D8" type="line" width="1.0"/>
          <y:Arrows source="delta" target="none"/>
          <y:BendStyle smoothed="false"/>
        </y:PolyLineEdge>
      </data>
    </edge>
    <edge id="e330" source="n146" target="n85">
      <data key="d27" xml:space="preserve"><![CDATA[walk]]></data>
      <data key="d28" xml:space="preserve"/>
      <data key="d29" xml:space="preserve"/>
      <data key="d30" xml:space="preserve"/>
      <data key="d31" xml:space="preserve">0.016994129860865858</data>
      <data key="d33" xml:space="preserve">false</data>
      <data key="d34" xml:space="preserve">false</data>
      <data key="d35" xml:space="preserve">false</data>
      <data key="d36" xml:space="preserve">true</data>
      <data key="d37" xml:space="preserve">0.008497064930432929</data>
      <data key="d40">
        <y:PolyLineEdge>
          <y:Path sx="0.0" sy="0.0" tx="0.0" ty="0.0"/>
          <y:LineStyle color="#D8D8D8" type="line" width="1.0"/>
          <y:Arrows source="delta" target="none"/>
          <y:BendStyle smoothed="false"/>
        </y:PolyLineEdge>
      </data>
    </edge>
    <edge id="e331" source="n147" target="n12">
      <data key="d27" xml:space="preserve"><![CDATA[walk]]></data>
      <data key="d28" xml:space="preserve"/>
      <data key="d29" xml:space="preserve"/>
      <data key="d30" xml:space="preserve"/>
      <data key="d31" xml:space="preserve">0.0032831014278732248</data>
      <data key="d33" xml:space="preserve">false</data>
      <data key="d34" xml:space="preserve">false</data>
      <data key="d35" xml:space="preserve">false</data>
      <data key="d36" xml:space="preserve">true</data>
      <data key="d37" xml:space="preserve">0.0016415507139366124</data>
      <data key="d40">
        <y:PolyLineEdge>
          <y:Path sx="0.0" sy="0.0" tx="0.0" ty="0.0"/>
          <y:LineStyle color="#D8D8D8" type="line" width="1.0"/>
          <y:Arrows source="delta" target="none"/>
          <y:BendStyle smoothed="false"/>
        </y:PolyLineEdge>
      </data>
    </edge>
    <edge id="e332" source="n147" target="n15">
      <data key="d27" xml:space="preserve"><![CDATA[walk]]></data>
      <data key="d28" xml:space="preserve"/>
      <data key="d29" xml:space="preserve"/>
      <data key="d30" xml:space="preserve"/>
      <data key="d31" xml:space="preserve">0.001628473212141737</data>
      <data key="d33" xml:space="preserve">false</data>
      <data key="d34" xml:space="preserve">false</data>
      <data key="d35" xml:space="preserve">false</data>
      <data key="d36" xml:space="preserve">true</data>
      <data key="d37" xml:space="preserve">8.142366060708685E-4</data>
      <data key="d40">
        <y:PolyLineEdge>
          <y:Path sx="0.0" sy="0.0" tx="0.0" ty="0.0"/>
          <y:LineStyle color="#D8D8D8" type="line" width="1.0"/>
          <y:Arrows source="delta" target="none"/>
          <y:BendStyle smoothed="false"/>
        </y:PolyLineEdge>
      </data>
    </edge>
    <edge id="e333" source="n147" target="n171">
      <data key="d27" xml:space="preserve"><![CDATA[walk]]></data>
      <data key="d28" xml:space="preserve"/>
      <data key="d29" xml:space="preserve"/>
      <data key="d30" xml:space="preserve"/>
      <data key="d31" xml:space="preserve">0.002552531222824216</data>
      <data key="d33" xml:space="preserve">false</data>
      <data key="d34" xml:space="preserve">false</data>
      <data key="d35" xml:space="preserve">true</data>
      <data key="d36" xml:space="preserve">true</data>
      <data key="d37" xml:space="preserve">0.001276265611412108</data>
      <data key="d40">
        <y:PolyLineEdge>
          <y:Path sx="0.0" sy="0.0" tx="0.0" ty="0.0"/>
          <y:LineStyle color="#D8D8D8" type="line" width="1.0"/>
          <y:Arrows source="delta" target="none"/>
          <y:BendStyle smoothed="false"/>
        </y:PolyLineEdge>
      </data>
    </edge>
    <edge id="e334" source="n148" target="n42">
      <data key="d27" xml:space="preserve"><![CDATA[walk]]></data>
      <data key="d28" xml:space="preserve"/>
      <data key="d29" xml:space="preserve"/>
      <data key="d30" xml:space="preserve"/>
      <data key="d31" xml:space="preserve">0.002532192419807566</data>
      <data key="d33" xml:space="preserve">false</data>
      <data key="d34" xml:space="preserve">false</data>
      <data key="d35" xml:space="preserve">false</data>
      <data key="d36" xml:space="preserve">true</data>
      <data key="d37" xml:space="preserve">0.001266096209903783</data>
      <data key="d40">
        <y:PolyLineEdge>
          <y:Path sx="0.0" sy="0.0" tx="0.0" ty="0.0"/>
          <y:LineStyle color="#D8D8D8" type="line" width="1.0"/>
          <y:Arrows source="delta" target="none"/>
          <y:BendStyle smoothed="false"/>
        </y:PolyLineEdge>
      </data>
    </edge>
    <edge id="e335" source="n148" target="n58">
      <data key="d27" xml:space="preserve"><![CDATA[walk]]></data>
      <data key="d28" xml:space="preserve"/>
      <data key="d29" xml:space="preserve"/>
      <data key="d30" xml:space="preserve"/>
      <data key="d31" xml:space="preserve">0.0024042453505145</data>
      <data key="d33" xml:space="preserve">false</data>
      <data key="d34" xml:space="preserve">false</data>
      <data key="d35" xml:space="preserve">false</data>
      <data key="d36" xml:space="preserve">true</data>
      <data key="d37" xml:space="preserve">0.00120212267525725</data>
      <data key="d40">
        <y:PolyLineEdge>
          <y:Path sx="0.0" sy="0.0" tx="0.0" ty="0.0"/>
          <y:LineStyle color="#D8D8D8" type="line" width="1.0"/>
          <y:Arrows source="delta" target="none"/>
          <y:BendStyle smoothed="false"/>
        </y:PolyLineEdge>
      </data>
    </edge>
    <edge id="e336" source="n148" target="n62">
      <data key="d27" xml:space="preserve"><![CDATA[walk]]></data>
      <data key="d28" xml:space="preserve"/>
      <data key="d29" xml:space="preserve"/>
      <data key="d30" xml:space="preserve"/>
      <data key="d31" xml:space="preserve">0.001697498821062233</data>
      <data key="d33" xml:space="preserve">false</data>
      <data key="d34" xml:space="preserve">false</data>
      <data key="d35" xml:space="preserve">false</data>
      <data key="d36" xml:space="preserve">true</data>
      <data key="d37" xml:space="preserve">8.487494105311165E-4</data>
      <data key="d40">
        <y:PolyLineEdge>
          <y:Path sx="0.0" sy="0.0" tx="0.0" ty="0.0"/>
          <y:LineStyle color="#D8D8D8" type="line" width="1.0"/>
          <y:Arrows source="delta" target="none"/>
          <y:BendStyle smoothed="false"/>
        </y:PolyLineEdge>
      </data>
    </edge>
    <edge id="e337" source="n186" target="n14">
      <data key="d27" xml:space="preserve"><![CDATA[walk]]></data>
      <data key="d28" xml:space="preserve"/>
      <data key="d29" xml:space="preserve"/>
      <data key="d30" xml:space="preserve"/>
      <data key="d31" xml:space="preserve">0.0031540228719203036</data>
      <data key="d33" xml:space="preserve">false</data>
      <data key="d34" xml:space="preserve">false</data>
      <data key="d35" xml:space="preserve">false</data>
      <data key="d36" xml:space="preserve">true</data>
      <data key="d37" xml:space="preserve">0.0015770114359601518</data>
      <data key="d40">
        <y:PolyLineEdge>
          <y:Path sx="0.0" sy="0.0" tx="0.0" ty="0.0"/>
          <y:LineStyle color="#D8D8D8" type="line" width="1.0"/>
          <y:Arrows source="delta" target="none"/>
          <y:BendStyle smoothed="false"/>
        </y:PolyLineEdge>
      </data>
    </edge>
    <edge id="e338" source="n186" target="n31">
      <data key="d27" xml:space="preserve"><![CDATA[walk]]></data>
      <data key="d28" xml:space="preserve"/>
      <data key="d29" xml:space="preserve"/>
      <data key="d30" xml:space="preserve"/>
      <data key="d31" xml:space="preserve">0.003985882114536279</data>
      <data key="d33" xml:space="preserve">false</data>
      <data key="d34" xml:space="preserve">false</data>
      <data key="d35" xml:space="preserve">false</data>
      <data key="d36" xml:space="preserve">true</data>
      <data key="d37" xml:space="preserve">0.0019929410572681397</data>
      <data key="d40">
        <y:PolyLineEdge>
          <y:Path sx="0.0" sy="0.0" tx="0.0" ty="0.0"/>
          <y:LineStyle color="#D8D8D8" type="line" width="1.0"/>
          <y:Arrows source="delta" target="none"/>
          <y:BendStyle smoothed="false"/>
        </y:PolyLineEdge>
      </data>
    </edge>
    <edge id="e339" source="n186" target="n154">
      <data key="d27" xml:space="preserve"><![CDATA[walk]]></data>
      <data key="d28" xml:space="preserve"/>
      <data key="d29" xml:space="preserve"/>
      <data key="d30" xml:space="preserve"/>
      <data key="d31" xml:space="preserve">0.0016037722868714787</data>
      <data key="d33" xml:space="preserve">false</data>
      <data key="d34" xml:space="preserve">false</data>
      <data key="d35" xml:space="preserve">true</data>
      <data key="d36" xml:space="preserve">true</data>
      <data key="d37" xml:space="preserve">8.018861434357393E-4</data>
      <data key="d40">
        <y:PolyLineEdge>
          <y:Path sx="0.0" sy="0.0" tx="0.0" ty="0.0"/>
          <y:LineStyle color="#D8D8D8" type="line" width="1.0"/>
          <y:Arrows source="delta" target="none"/>
          <y:BendStyle smoothed="false"/>
        </y:PolyLineEdge>
      </data>
    </edge>
    <edge id="e340" source="n186" target="n158">
      <data key="d27" xml:space="preserve"><![CDATA[walk]]></data>
      <data key="d28" xml:space="preserve"/>
      <data key="d29" xml:space="preserve"/>
      <data key="d30" xml:space="preserve"/>
      <data key="d31" xml:space="preserve">0.010754355364134677</data>
      <data key="d33" xml:space="preserve">false</data>
      <data key="d34" xml:space="preserve">false</data>
      <data key="d35" xml:space="preserve">true</data>
      <data key="d36" xml:space="preserve">true</data>
      <data key="d37" xml:space="preserve">0.005377177682067339</data>
      <data key="d40">
        <y:PolyLineEdge>
          <y:Path sx="0.0" sy="0.0" tx="0.0" ty="0.0"/>
          <y:LineStyle color="#D8D8D8" type="line" width="1.0"/>
          <y:Arrows source="delta" target="none"/>
          <y:BendStyle smoothed="false"/>
        </y:PolyLineEdge>
      </data>
    </edge>
    <edge id="e341" source="n190" target="n132">
      <data key="d27" xml:space="preserve"><![CDATA[walk]]></data>
      <data key="d28" xml:space="preserve"/>
      <data key="d29" xml:space="preserve"/>
      <data key="d30" xml:space="preserve"/>
      <data key="d31" xml:space="preserve">0.0018390022033752107</data>
      <data key="d33" xml:space="preserve">false</data>
      <data key="d34" xml:space="preserve">false</data>
      <data key="d35" xml:space="preserve">false</data>
      <data key="d36" xml:space="preserve">true</data>
      <data key="d37" xml:space="preserve">9.195011016876054E-4</data>
      <data key="d40">
        <y:PolyLineEdge>
          <y:Path sx="0.0" sy="0.0" tx="0.0" ty="0.0"/>
          <y:LineStyle color="#D8D8D8" type="line" width="1.0"/>
          <y:Arrows source="delta" target="none"/>
          <y:BendStyle smoothed="false"/>
        </y:PolyLineEdge>
      </data>
    </edge>
    <edge id="e342" source="n190" target="n171">
      <data key="d27" xml:space="preserve"><![CDATA[walk]]></data>
      <data key="d28" xml:space="preserve"/>
      <data key="d29" xml:space="preserve"/>
      <data key="d30" xml:space="preserve"/>
      <data key="d31" xml:space="preserve">0.0038626137301976168</data>
      <data key="d33" xml:space="preserve">false</data>
      <data key="d34" xml:space="preserve">false</data>
      <data key="d35" xml:space="preserve">true</data>
      <data key="d36" xml:space="preserve">true</data>
      <data key="d37" xml:space="preserve">0.0019313068650988084</data>
      <data key="d40">
        <y:PolyLineEdge>
          <y:Path sx="0.0" sy="0.0" tx="0.0" ty="0.0"/>
          <y:LineStyle color="#D8D8D8" type="line" width="1.0"/>
          <y:Arrows source="delta" target="none"/>
          <y:BendStyle smoothed="false"/>
        </y:PolyLineEdge>
      </data>
    </edge>
    <edge id="e343" source="n0" target="n15">
      <data key="d27" xml:space="preserve"><![CDATA[interaction]]></data>
      <data key="d28" xml:space="preserve"><![CDATA[-]]></data>
      <data key="d29" xml:space="preserve"><![CDATA[-]]></data>
      <data key="d30" xml:space="preserve"><![CDATA[-]]></data>
      <data key="d31" xml:space="preserve">0.04404943368366966</data>
      <data key="d32" xml:space="preserve">0.011686803229586706</data>
      <data key="d33" xml:space="preserve">true</data>
      <data key="d34" xml:space="preserve">true</data>
      <data key="d35" xml:space="preserve">false</data>
      <data key="d36" xml:space="preserve">true</data>
      <data key="d37" xml:space="preserve">0.17619773473467865</data>
      <data key="d40">
        <y:PolyLineEdge>
          <y:Path sx="0.0" sy="0.0" tx="0.0" ty="0.0"/>
          <y:LineStyle color="#000000" type="line" width="3.0"/>
          <y:Arrows source="none" target="none"/>
          <y:BendStyle smoothed="false"/>
        </y:PolyLineEdge>
      </data>
    </edge>
    <edge id="e344" source="n0" target="n77">
      <data key="d27" xml:space="preserve"><![CDATA[interaction]]></data>
      <data key="d28" xml:space="preserve"><![CDATA[-]]></data>
      <data key="d29" xml:space="preserve"><![CDATA[-]]></data>
      <data key="d30" xml:space="preserve"><![CDATA[-]]></data>
      <data key="d31" xml:space="preserve">0.02177063426095819</data>
      <data key="d32" xml:space="preserve">0.016989283123104115</data>
      <data key="d33" xml:space="preserve">true</data>
      <data key="d34" xml:space="preserve">true</data>
      <data key="d35" xml:space="preserve">false</data>
      <data key="d36" xml:space="preserve">true</data>
      <data key="d37" xml:space="preserve">0.08708253704383276</data>
      <data key="d40">
        <y:PolyLineEdge>
          <y:Path sx="0.0" sy="0.0" tx="0.0" ty="0.0"/>
          <y:LineStyle color="#000000" type="line" width="2.0"/>
          <y:Arrows source="none" target="none"/>
          <y:BendStyle smoothed="false"/>
        </y:PolyLineEdge>
      </data>
    </edge>
    <edge id="e345" source="n0" target="n83">
      <data key="d27" xml:space="preserve"><![CDATA[walk]]></data>
      <data key="d28" xml:space="preserve"/>
      <data key="d29" xml:space="preserve"/>
      <data key="d30" xml:space="preserve"/>
      <data key="d31" xml:space="preserve">0.002489136721730859</data>
      <data key="d33" xml:space="preserve">false</data>
      <data key="d34" xml:space="preserve">false</data>
      <data key="d35" xml:space="preserve">false</data>
      <data key="d36" xml:space="preserve">true</data>
      <data key="d37" xml:space="preserve">0.0012445683608654295</data>
      <data key="d40">
        <y:PolyLineEdge>
          <y:Path sx="0.0" sy="0.0" tx="0.0" ty="0.0"/>
          <y:LineStyle color="#D8D8D8" type="line" width="1.0"/>
          <y:Arrows source="delta" target="none"/>
          <y:BendStyle smoothed="false"/>
        </y:PolyLineEdge>
      </data>
    </edge>
    <edge id="e346" source="n0" target="n87">
      <data key="d27" xml:space="preserve"><![CDATA[interaction]]></data>
      <data key="d28" xml:space="preserve"><![CDATA[-]]></data>
      <data key="d29" xml:space="preserve"><![CDATA[-]]></data>
      <data key="d30" xml:space="preserve"/>
      <data key="d31" xml:space="preserve">0.02448142874066761</data>
      <data key="d33" xml:space="preserve">true</data>
      <data key="d34" xml:space="preserve">false</data>
      <data key="d35" xml:space="preserve">false</data>
      <data key="d36" xml:space="preserve">true</data>
      <data key="d37" xml:space="preserve">0.09792571496267044</data>
      <data key="d40">
        <y:PolyLineEdge>
          <y:Path sx="0.0" sy="0.0" tx="0.0" ty="0.0"/>
          <y:LineStyle color="#000000" type="line" width="2.0"/>
          <y:Arrows source="none" target="none"/>
          <y:BendStyle smoothed="false"/>
        </y:PolyLineEdge>
      </data>
    </edge>
    <edge id="e347" source="n1" target="n22">
      <data key="d27" xml:space="preserve"><![CDATA[interaction]]></data>
      <data key="d28" xml:space="preserve"><![CDATA[-]]></data>
      <data key="d29" xml:space="preserve"><![CDATA[-]]></data>
      <data key="d30" xml:space="preserve"><![CDATA[-]]></data>
      <data key="d31" xml:space="preserve">0.015967750419787582</data>
      <data key="d32" xml:space="preserve">0.007028899182775912</data>
      <data key="d33" xml:space="preserve">true</data>
      <data key="d34" xml:space="preserve">true</data>
      <data key="d35" xml:space="preserve">false</data>
      <data key="d36" xml:space="preserve">true</data>
      <data key="d37" xml:space="preserve">0.06387100167915033</data>
      <data key="d40">
        <y:PolyLineEdge>
          <y:Path sx="0.0" sy="0.0" tx="0.0" ty="0.0"/>
          <y:LineStyle color="#000000" type="line" width="1.0"/>
          <y:Arrows source="none" target="none"/>
          <y:BendStyle smoothed="false"/>
        </y:PolyLineEdge>
      </data>
    </edge>
    <edge id="e348" source="n1" target="n23">
      <data key="d27" xml:space="preserve"><![CDATA[interaction]]></data>
      <data key="d28" xml:space="preserve"><![CDATA[-]]></data>
      <data key="d29" xml:space="preserve"><![CDATA[-]]></data>
      <data key="d30" xml:space="preserve"><![CDATA[-]]></data>
      <data key="d31" xml:space="preserve">0.015701998707269748</data>
      <data key="d32" xml:space="preserve">0.01188912542726116</data>
      <data key="d33" xml:space="preserve">true</data>
      <data key="d34" xml:space="preserve">true</data>
      <data key="d35" xml:space="preserve">false</data>
      <data key="d36" xml:space="preserve">true</data>
      <data key="d37" xml:space="preserve">0.06280799482907899</data>
      <data key="d40">
        <y:PolyLineEdge>
          <y:Path sx="0.0" sy="0.0" tx="0.0" ty="0.0"/>
          <y:LineStyle color="#000000" type="line" width="1.0"/>
          <y:Arrows source="none" target="none"/>
          <y:BendStyle smoothed="false"/>
        </y:PolyLineEdge>
      </data>
    </edge>
    <edge id="e349" source="n1" target="n25">
      <data key="d27" xml:space="preserve"><![CDATA[interaction]]></data>
      <data key="d28" xml:space="preserve"><![CDATA[-]]></data>
      <data key="d29" xml:space="preserve"><![CDATA[-]]></data>
      <data key="d30" xml:space="preserve"><![CDATA[-]]></data>
      <data key="d31" xml:space="preserve">0.015633550061063598</data>
      <data key="d32" xml:space="preserve">0.010804764497441716</data>
      <data key="d33" xml:space="preserve">true</data>
      <data key="d34" xml:space="preserve">true</data>
      <data key="d35" xml:space="preserve">false</data>
      <data key="d36" xml:space="preserve">true</data>
      <data key="d37" xml:space="preserve">0.06253420024425439</data>
      <data key="d40">
        <y:PolyLineEdge>
          <y:Path sx="0.0" sy="0.0" tx="0.0" ty="0.0"/>
          <y:LineStyle color="#000000" type="line" width="1.0"/>
          <y:Arrows source="none" target="none"/>
          <y:BendStyle smoothed="false"/>
        </y:PolyLineEdge>
      </data>
    </edge>
    <edge id="e350" source="n1" target="n27">
      <data key="d27" xml:space="preserve"><![CDATA[interaction]]></data>
      <data key="d28" xml:space="preserve"><![CDATA[-]]></data>
      <data key="d29" xml:space="preserve"><![CDATA[-]]></data>
      <data key="d30" xml:space="preserve"><![CDATA[-]]></data>
      <data key="d31" xml:space="preserve">0.01580621668167999</data>
      <data key="d32" xml:space="preserve">0.007255139524573442</data>
      <data key="d33" xml:space="preserve">true</data>
      <data key="d34" xml:space="preserve">true</data>
      <data key="d35" xml:space="preserve">false</data>
      <data key="d36" xml:space="preserve">true</data>
      <data key="d37" xml:space="preserve">0.06322486672671997</data>
      <data key="d40">
        <y:PolyLineEdge>
          <y:Path sx="0.0" sy="0.0" tx="0.0" ty="0.0"/>
          <y:LineStyle color="#000000" type="line" width="1.0"/>
          <y:Arrows source="none" target="none"/>
          <y:BendStyle smoothed="false"/>
        </y:PolyLineEdge>
      </data>
    </edge>
    <edge id="e351" source="n1" target="n34">
      <data key="d27" xml:space="preserve"><![CDATA[interaction]]></data>
      <data key="d28" xml:space="preserve"><![CDATA[-]]></data>
      <data key="d29" xml:space="preserve"><![CDATA[-]]></data>
      <data key="d30" xml:space="preserve"><![CDATA[-]]></data>
      <data key="d31" xml:space="preserve">0.015387460509167984</data>
      <data key="d32" xml:space="preserve">0.005296955544038123</data>
      <data key="d33" xml:space="preserve">true</data>
      <data key="d34" xml:space="preserve">true</data>
      <data key="d35" xml:space="preserve">false</data>
      <data key="d36" xml:space="preserve">true</data>
      <data key="d37" xml:space="preserve">0.06154984203667194</data>
      <data key="d40">
        <y:PolyLineEdge>
          <y:Path sx="0.0" sy="0.0" tx="0.0" ty="0.0"/>
          <y:LineStyle color="#000000" type="line" width="1.0"/>
          <y:Arrows source="none" target="none"/>
          <y:BendStyle smoothed="false"/>
        </y:PolyLineEdge>
      </data>
    </edge>
    <edge id="e352" source="n1" target="n49">
      <data key="d27" xml:space="preserve"><![CDATA[interaction]]></data>
      <data key="d28" xml:space="preserve"><![CDATA[-]]></data>
      <data key="d29" xml:space="preserve"><![CDATA[-]]></data>
      <data key="d30" xml:space="preserve"><![CDATA[-]]></data>
      <data key="d31" xml:space="preserve">0.015984607094057992</data>
      <data key="d32" xml:space="preserve">0.006981662018228098</data>
      <data key="d33" xml:space="preserve">true</data>
      <data key="d34" xml:space="preserve">true</data>
      <data key="d35" xml:space="preserve">false</data>
      <data key="d36" xml:space="preserve">true</data>
      <data key="d37" xml:space="preserve">0.06393842837623197</data>
      <data key="d40">
        <y:PolyLineEdge>
          <y:Path sx="0.0" sy="0.0" tx="0.0" ty="0.0"/>
          <y:LineStyle color="#000000" type="line" width="1.0"/>
          <y:Arrows source="none" target="none"/>
          <y:BendStyle smoothed="false"/>
        </y:PolyLineEdge>
      </data>
    </edge>
    <edge id="e353" source="n1" target="n57">
      <data key="d27" xml:space="preserve"><![CDATA[interaction]]></data>
      <data key="d28" xml:space="preserve"><![CDATA[-]]></data>
      <data key="d29" xml:space="preserve"><![CDATA[-]]></data>
      <data key="d30" xml:space="preserve"><![CDATA[-]]></data>
      <data key="d31" xml:space="preserve">0.016570528534163596</data>
      <data key="d32" xml:space="preserve">0.010470746558073491</data>
      <data key="d33" xml:space="preserve">true</data>
      <data key="d34" xml:space="preserve">true</data>
      <data key="d35" xml:space="preserve">false</data>
      <data key="d36" xml:space="preserve">true</data>
      <data key="d37" xml:space="preserve">0.06628211413665439</data>
      <data key="d40">
        <y:PolyLineEdge>
          <y:Path sx="0.0" sy="0.0" tx="0.0" ty="0.0"/>
          <y:LineStyle color="#000000" type="line" width="1.0"/>
          <y:Arrows source="none" target="none"/>
          <y:BendStyle smoothed="false"/>
        </y:PolyLineEdge>
      </data>
    </edge>
    <edge id="e354" source="n1" target="n67">
      <data key="d27" xml:space="preserve"><![CDATA[interaction]]></data>
      <data key="d28" xml:space="preserve"><![CDATA[-]]></data>
      <data key="d29" xml:space="preserve"><![CDATA[-]]></data>
      <data key="d30" xml:space="preserve"><![CDATA[-]]></data>
      <data key="d31" xml:space="preserve">0.01561493636673648</data>
      <data key="d32" xml:space="preserve">0.012534134643901036</data>
      <data key="d33" xml:space="preserve">true</data>
      <data key="d34" xml:space="preserve">true</data>
      <data key="d35" xml:space="preserve">false</data>
      <data key="d36" xml:space="preserve">true</data>
      <data key="d37" xml:space="preserve">0.06245974546694592</data>
      <data key="d40">
        <y:PolyLineEdge>
          <y:Path sx="0.0" sy="0.0" tx="0.0" ty="0.0"/>
          <y:LineStyle color="#000000" type="line" width="1.0"/>
          <y:Arrows source="none" target="none"/>
          <y:BendStyle smoothed="false"/>
        </y:PolyLineEdge>
      </data>
    </edge>
    <edge id="e355" source="n1" target="n68">
      <data key="d27" xml:space="preserve"><![CDATA[interaction]]></data>
      <data key="d28" xml:space="preserve"><![CDATA[-]]></data>
      <data key="d29" xml:space="preserve"><![CDATA[-]]></data>
      <data key="d30" xml:space="preserve"><![CDATA[-]]></data>
      <data key="d31" xml:space="preserve">0.015307323229445691</data>
      <data key="d32" xml:space="preserve">0.010284552746617916</data>
      <data key="d33" xml:space="preserve">true</data>
      <data key="d34" xml:space="preserve">true</data>
      <data key="d35" xml:space="preserve">false</data>
      <data key="d36" xml:space="preserve">true</data>
      <data key="d37" xml:space="preserve">0.061229292917782764</data>
      <data key="d40">
        <y:PolyLineEdge>
          <y:Path sx="0.0" sy="0.0" tx="0.0" ty="0.0"/>
          <y:LineStyle color="#000000" type="line" width="1.0"/>
          <y:Arrows source="none" target="none"/>
          <y:BendStyle smoothed="false"/>
        </y:PolyLineEdge>
      </data>
    </edge>
    <edge id="e356" source="n1" target="n69">
      <data key="d27" xml:space="preserve"><![CDATA[interaction]]></data>
      <data key="d28" xml:space="preserve"><![CDATA[-]]></data>
      <data key="d29" xml:space="preserve"><![CDATA[-]]></data>
      <data key="d30" xml:space="preserve"><![CDATA[-]]></data>
      <data key="d31" xml:space="preserve">0.016412100275538858</data>
      <data key="d32" xml:space="preserve">0.008927025211749531</data>
      <data key="d33" xml:space="preserve">true</data>
      <data key="d34" xml:space="preserve">true</data>
      <data key="d35" xml:space="preserve">false</data>
      <data key="d36" xml:space="preserve">true</data>
      <data key="d37" xml:space="preserve">0.06564840110215543</data>
      <data key="d40">
        <y:PolyLineEdge>
          <y:Path sx="0.0" sy="0.0" tx="0.0" ty="0.0"/>
          <y:LineStyle color="#000000" type="line" width="1.0"/>
          <y:Arrows source="none" target="none"/>
          <y:BendStyle smoothed="false"/>
        </y:PolyLineEdge>
      </data>
    </edge>
    <edge id="e357" source="n1" target="n72">
      <data key="d27" xml:space="preserve"><![CDATA[interaction]]></data>
      <data key="d28" xml:space="preserve"><![CDATA[-]]></data>
      <data key="d29" xml:space="preserve"><![CDATA[-]]></data>
      <data key="d30" xml:space="preserve"><![CDATA[-]]></data>
      <data key="d31" xml:space="preserve">0.01597149875760127</data>
      <data key="d32" xml:space="preserve">0.0033020209464674887</data>
      <data key="d33" xml:space="preserve">true</data>
      <data key="d34" xml:space="preserve">true</data>
      <data key="d35" xml:space="preserve">false</data>
      <data key="d36" xml:space="preserve">true</data>
      <data key="d37" xml:space="preserve">0.06388599503040508</data>
      <data key="d40">
        <y:PolyLineEdge>
          <y:Path sx="0.0" sy="0.0" tx="0.0" ty="0.0"/>
          <y:LineStyle color="#000000" type="line" width="1.0"/>
          <y:Arrows source="none" target="none"/>
          <y:BendStyle smoothed="false"/>
        </y:PolyLineEdge>
      </data>
    </edge>
    <edge id="e358" source="n2" target="n3">
      <data key="d27" xml:space="preserve"><![CDATA[walk]]></data>
      <data key="d28" xml:space="preserve"/>
      <data key="d29" xml:space="preserve"/>
      <data key="d30" xml:space="preserve"/>
      <data key="d31" xml:space="preserve">0.0021091962434881396</data>
      <data key="d33" xml:space="preserve">false</data>
      <data key="d34" xml:space="preserve">false</data>
      <data key="d35" xml:space="preserve">true</data>
      <data key="d36" xml:space="preserve">true</data>
      <data key="d37" xml:space="preserve">0.0010545981217440698</data>
      <data key="d40">
        <y:PolyLineEdge>
          <y:Path sx="0.0" sy="0.0" tx="0.0" ty="0.0"/>
          <y:LineStyle color="#D8D8D8" type="line" width="1.0"/>
          <y:Arrows source="delta" target="none"/>
          <y:BendStyle smoothed="false"/>
        </y:PolyLineEdge>
      </data>
    </edge>
    <edge id="e359" source="n2" target="n35">
      <data key="d27" xml:space="preserve"><![CDATA[walk]]></data>
      <data key="d28" xml:space="preserve"/>
      <data key="d29" xml:space="preserve"/>
      <data key="d30" xml:space="preserve"/>
      <data key="d31" xml:space="preserve">0.002925436224981842</data>
      <data key="d33" xml:space="preserve">false</data>
      <data key="d34" xml:space="preserve">false</data>
      <data key="d35" xml:space="preserve">false</data>
      <data key="d36" xml:space="preserve">true</data>
      <data key="d37" xml:space="preserve">0.001462718112490921</data>
      <data key="d40">
        <y:PolyLineEdge>
          <y:Path sx="0.0" sy="0.0" tx="0.0" ty="0.0"/>
          <y:LineStyle color="#D8D8D8" type="line" width="1.0"/>
          <y:Arrows source="delta" target="none"/>
          <y:BendStyle smoothed="false"/>
        </y:PolyLineEdge>
      </data>
    </edge>
    <edge id="e360" source="n2" target="n45">
      <data key="d27" xml:space="preserve"><![CDATA[interaction]]></data>
      <data key="d28" xml:space="preserve"><![CDATA[-]]></data>
      <data key="d29" xml:space="preserve"><![CDATA[-]]></data>
      <data key="d30" xml:space="preserve"><![CDATA[-]]></data>
      <data key="d31" xml:space="preserve">0.016734866126401595</data>
      <data key="d32" xml:space="preserve">0.004200739579476116</data>
      <data key="d33" xml:space="preserve">true</data>
      <data key="d34" xml:space="preserve">true</data>
      <data key="d35" xml:space="preserve">false</data>
      <data key="d36" xml:space="preserve">true</data>
      <data key="d37" xml:space="preserve">0.06693946450560638</data>
      <data key="d40">
        <y:PolyLineEdge>
          <y:Path sx="0.0" sy="0.0" tx="0.0" ty="0.0"/>
          <y:LineStyle color="#000000" type="line" width="1.0"/>
          <y:Arrows source="none" target="none"/>
          <y:BendStyle smoothed="false"/>
        </y:PolyLineEdge>
      </data>
    </edge>
    <edge id="e361" source="n2" target="n49">
      <data key="d27" xml:space="preserve"><![CDATA[walk]]></data>
      <data key="d28" xml:space="preserve"/>
      <data key="d29" xml:space="preserve"/>
      <data key="d30" xml:space="preserve"/>
      <data key="d31" xml:space="preserve">0.002676664159889001</data>
      <data key="d33" xml:space="preserve">false</data>
      <data key="d34" xml:space="preserve">false</data>
      <data key="d35" xml:space="preserve">false</data>
      <data key="d36" xml:space="preserve">true</data>
      <data key="d37" xml:space="preserve">0.0013383320799445005</data>
      <data key="d40">
        <y:PolyLineEdge>
          <y:Path sx="0.0" sy="0.0" tx="0.0" ty="0.0"/>
          <y:LineStyle color="#D8D8D8" type="line" width="1.0"/>
          <y:Arrows source="delta" target="none"/>
          <y:BendStyle smoothed="false"/>
        </y:PolyLineEdge>
      </data>
    </edge>
    <edge id="e362" source="n2" target="n83">
      <data key="d27" xml:space="preserve"><![CDATA[interaction]]></data>
      <data key="d28" xml:space="preserve"><![CDATA[->]]></data>
      <data key="d29" xml:space="preserve"><![CDATA[>]]></data>
      <data key="d30" xml:space="preserve"/>
      <data key="d31" xml:space="preserve">0.01943753323529234</data>
      <data key="d33" xml:space="preserve">true</data>
      <data key="d34" xml:space="preserve">false</data>
      <data key="d35" xml:space="preserve">false</data>
      <data key="d36" xml:space="preserve">true</data>
      <data key="d37" xml:space="preserve">0.07775013294116936</data>
      <data key="d40">
        <y:PolyLineEdge>
          <y:Path sx="0.0" sy="0.0" tx="0.0" ty="0.0"/>
          <y:LineStyle color="#000000" type="line" width="2.0"/>
          <y:Arrows source="none" target="standard"/>
          <y:BendStyle smoothed="false"/>
        </y:PolyLineEdge>
      </data>
    </edge>
    <edge id="e363" source="n2" target="n87">
      <data key="d27" xml:space="preserve"><![CDATA[walk]]></data>
      <data key="d28" xml:space="preserve"/>
      <data key="d29" xml:space="preserve"/>
      <data key="d30" xml:space="preserve"/>
      <data key="d31" xml:space="preserve">0.0028637697251026567</data>
      <data key="d33" xml:space="preserve">false</data>
      <data key="d34" xml:space="preserve">false</data>
      <data key="d35" xml:space="preserve">false</data>
      <data key="d36" xml:space="preserve">true</data>
      <data key="d37" xml:space="preserve">0.0014318848625513283</data>
      <data key="d40">
        <y:PolyLineEdge>
          <y:Path sx="0.0" sy="0.0" tx="0.0" ty="0.0"/>
          <y:LineStyle color="#D8D8D8" type="line" width="1.0"/>
          <y:Arrows source="delta" target="none"/>
          <y:BendStyle smoothed="false"/>
        </y:PolyLineEdge>
      </data>
    </edge>
    <edge id="e364" source="n3" target="n14">
      <data key="d27" xml:space="preserve"><![CDATA[interaction]]></data>
      <data key="d28" xml:space="preserve"><![CDATA[-]]></data>
      <data key="d29" xml:space="preserve"><![CDATA[-]]></data>
      <data key="d30" xml:space="preserve"><![CDATA[-]]></data>
      <data key="d31" xml:space="preserve">0.008360051233170837</data>
      <data key="d32" xml:space="preserve">0.00593509956388314</data>
      <data key="d33" xml:space="preserve">true</data>
      <data key="d34" xml:space="preserve">true</data>
      <data key="d35" xml:space="preserve">false</data>
      <data key="d36" xml:space="preserve">true</data>
      <data key="d37" xml:space="preserve">0.03344020493268335</data>
      <data key="d40">
        <y:PolyLineEdge>
          <y:Path sx="0.0" sy="0.0" tx="0.0" ty="0.0"/>
          <y:LineStyle color="#000000" type="line" width="1.0"/>
          <y:Arrows source="none" target="none"/>
          <y:BendStyle smoothed="false"/>
        </y:PolyLineEdge>
      </data>
    </edge>
    <edge id="e365" source="n4" target="n8">
      <data key="d27" xml:space="preserve"><![CDATA[interaction]]></data>
      <data key="d28" xml:space="preserve"><![CDATA[-]]></data>
      <data key="d29" xml:space="preserve"><![CDATA[-]]></data>
      <data key="d30" xml:space="preserve"><![CDATA[-]]></data>
      <data key="d31" xml:space="preserve">0.030546277011485334</data>
      <data key="d32" xml:space="preserve">0.012362697927009848</data>
      <data key="d33" xml:space="preserve">true</data>
      <data key="d34" xml:space="preserve">true</data>
      <data key="d35" xml:space="preserve">false</data>
      <data key="d36" xml:space="preserve">true</data>
      <data key="d37" xml:space="preserve">0.12218510804594133</data>
      <data key="d40">
        <y:PolyLineEdge>
          <y:Path sx="0.0" sy="0.0" tx="0.0" ty="0.0"/>
          <y:LineStyle color="#000000" type="line" width="2.0"/>
          <y:Arrows source="none" target="none"/>
          <y:BendStyle smoothed="false"/>
        </y:PolyLineEdge>
      </data>
    </edge>
    <edge id="e366" source="n4" target="n65">
      <data key="d27" xml:space="preserve"><![CDATA[walk]]></data>
      <data key="d28" xml:space="preserve"/>
      <data key="d29" xml:space="preserve"/>
      <data key="d30" xml:space="preserve"/>
      <data key="d31" xml:space="preserve">0.002655561964020918</data>
      <data key="d33" xml:space="preserve">false</data>
      <data key="d34" xml:space="preserve">false</data>
      <data key="d35" xml:space="preserve">false</data>
      <data key="d36" xml:space="preserve">true</data>
      <data key="d37" xml:space="preserve">0.001327780982010459</data>
      <data key="d40">
        <y:PolyLineEdge>
          <y:Path sx="0.0" sy="0.0" tx="0.0" ty="0.0"/>
          <y:LineStyle color="#D8D8D8" type="line" width="1.0"/>
          <y:Arrows source="delta" target="none"/>
          <y:BendStyle smoothed="false"/>
        </y:PolyLineEdge>
      </data>
    </edge>
    <edge id="e367" source="n4" target="n78">
      <data key="d27" xml:space="preserve"><![CDATA[walk]]></data>
      <data key="d28" xml:space="preserve"/>
      <data key="d29" xml:space="preserve"/>
      <data key="d30" xml:space="preserve"/>
      <data key="d31" xml:space="preserve">0.0018691815882655141</data>
      <data key="d33" xml:space="preserve">false</data>
      <data key="d34" xml:space="preserve">false</data>
      <data key="d35" xml:space="preserve">false</data>
      <data key="d36" xml:space="preserve">true</data>
      <data key="d37" xml:space="preserve">9.345907941327571E-4</data>
      <data key="d40">
        <y:PolyLineEdge>
          <y:Path sx="0.0" sy="0.0" tx="0.0" ty="0.0"/>
          <y:LineStyle color="#D8D8D8" type="line" width="1.0"/>
          <y:Arrows source="delta" target="none"/>
          <y:BendStyle smoothed="false"/>
        </y:PolyLineEdge>
      </data>
    </edge>
    <edge id="e368" source="n5" target="n19">
      <data key="d27" xml:space="preserve"><![CDATA[walk]]></data>
      <data key="d28" xml:space="preserve"/>
      <data key="d29" xml:space="preserve"/>
      <data key="d30" xml:space="preserve"/>
      <data key="d31" xml:space="preserve">0.002907499632415092</data>
      <data key="d32" xml:space="preserve">0.0017532196703253869</data>
      <data key="d33" xml:space="preserve">false</data>
      <data key="d34" xml:space="preserve">false</data>
      <data key="d35" xml:space="preserve">false</data>
      <data key="d36" xml:space="preserve">true</data>
      <data key="d37" xml:space="preserve">0.001453749816207546</data>
      <data key="d40">
        <y:PolyLineEdge>
          <y:Path sx="0.0" sy="0.0" tx="0.0" ty="0.0"/>
          <y:LineStyle color="#D8D8D8" type="line" width="1.0"/>
          <y:Arrows source="delta" target="none"/>
          <y:BendStyle smoothed="false"/>
        </y:PolyLineEdge>
      </data>
    </edge>
    <edge id="e369" source="n5" target="n35">
      <data key="d27" xml:space="preserve"><![CDATA[walk]]></data>
      <data key="d28" xml:space="preserve"/>
      <data key="d29" xml:space="preserve"/>
      <data key="d30" xml:space="preserve"/>
      <data key="d31" xml:space="preserve">0.001677590623217288</data>
      <data key="d33" xml:space="preserve">false</data>
      <data key="d34" xml:space="preserve">false</data>
      <data key="d35" xml:space="preserve">false</data>
      <data key="d36" xml:space="preserve">true</data>
      <data key="d37" xml:space="preserve">8.38795311608644E-4</data>
      <data key="d40">
        <y:PolyLineEdge>
          <y:Path sx="0.0" sy="0.0" tx="0.0" ty="0.0"/>
          <y:LineStyle color="#D8D8D8" type="line" width="1.0"/>
          <y:Arrows source="delta" target="none"/>
          <y:BendStyle smoothed="false"/>
        </y:PolyLineEdge>
      </data>
    </edge>
    <edge id="e370" source="n5" target="n42">
      <data key="d27" xml:space="preserve"><![CDATA[interaction]]></data>
      <data key="d28" xml:space="preserve"><![CDATA[-]]></data>
      <data key="d29" xml:space="preserve"><![CDATA[-]]></data>
      <data key="d30" xml:space="preserve"><![CDATA[-]]></data>
      <data key="d31" xml:space="preserve">0.01701743805011932</data>
      <data key="d32" xml:space="preserve">0.010121504850385307</data>
      <data key="d33" xml:space="preserve">true</data>
      <data key="d34" xml:space="preserve">true</data>
      <data key="d35" xml:space="preserve">false</data>
      <data key="d36" xml:space="preserve">true</data>
      <data key="d37" xml:space="preserve">0.06806975220047728</data>
      <data key="d40">
        <y:PolyLineEdge>
          <y:Path sx="0.0" sy="0.0" tx="0.0" ty="0.0"/>
          <y:LineStyle color="#000000" type="line" width="1.0"/>
          <y:Arrows source="none" target="none"/>
          <y:BendStyle smoothed="false"/>
        </y:PolyLineEdge>
      </data>
    </edge>
    <edge id="e371" source="n5" target="n45">
      <data key="d27" xml:space="preserve"><![CDATA[walk]]></data>
      <data key="d28" xml:space="preserve"/>
      <data key="d29" xml:space="preserve"/>
      <data key="d30" xml:space="preserve"/>
      <data key="d31" xml:space="preserve">0.0015687476816198592</data>
      <data key="d33" xml:space="preserve">false</data>
      <data key="d34" xml:space="preserve">false</data>
      <data key="d35" xml:space="preserve">false</data>
      <data key="d36" xml:space="preserve">true</data>
      <data key="d37" xml:space="preserve">7.843738408099296E-4</data>
      <data key="d40">
        <y:PolyLineEdge>
          <y:Path sx="0.0" sy="0.0" tx="0.0" ty="0.0"/>
          <y:LineStyle color="#D8D8D8" type="line" width="1.0"/>
          <y:Arrows source="delta" target="none"/>
          <y:BendStyle smoothed="false"/>
        </y:PolyLineEdge>
      </data>
    </edge>
    <edge id="e372" source="n5" target="n50">
      <data key="d27" xml:space="preserve"><![CDATA[interaction]]></data>
      <data key="d28" xml:space="preserve"><![CDATA[-]]></data>
      <data key="d29" xml:space="preserve"><![CDATA[-]]></data>
      <data key="d30" xml:space="preserve"><![CDATA[-]]></data>
      <data key="d31" xml:space="preserve">0.02064232521875261</data>
      <data key="d32" xml:space="preserve">0.004646960961761013</data>
      <data key="d33" xml:space="preserve">true</data>
      <data key="d34" xml:space="preserve">true</data>
      <data key="d35" xml:space="preserve">false</data>
      <data key="d36" xml:space="preserve">true</data>
      <data key="d37" xml:space="preserve">0.08256930087501044</data>
      <data key="d40">
        <y:PolyLineEdge>
          <y:Path sx="0.0" sy="0.0" tx="0.0" ty="0.0"/>
          <y:LineStyle color="#000000" type="line" width="2.0"/>
          <y:Arrows source="none" target="none"/>
          <y:BendStyle smoothed="false"/>
        </y:PolyLineEdge>
      </data>
    </edge>
    <edge id="e373" source="n5" target="n74">
      <data key="d27" xml:space="preserve"><![CDATA[walk]]></data>
      <data key="d28" xml:space="preserve"/>
      <data key="d29" xml:space="preserve"/>
      <data key="d30" xml:space="preserve"/>
      <data key="d31" xml:space="preserve">0.0016191746908872688</data>
      <data key="d33" xml:space="preserve">false</data>
      <data key="d34" xml:space="preserve">false</data>
      <data key="d35" xml:space="preserve">false</data>
      <data key="d36" xml:space="preserve">true</data>
      <data key="d37" xml:space="preserve">8.095873454436344E-4</data>
      <data key="d40">
        <y:PolyLineEdge>
          <y:Path sx="0.0" sy="0.0" tx="0.0" ty="0.0"/>
          <y:LineStyle color="#D8D8D8" type="line" width="1.0"/>
          <y:Arrows source="delta" target="none"/>
          <y:BendStyle smoothed="false"/>
        </y:PolyLineEdge>
      </data>
    </edge>
    <edge id="e374" source="n6" target="n31">
      <data key="d27" xml:space="preserve"><![CDATA[interaction]]></data>
      <data key="d28" xml:space="preserve"><![CDATA[-]]></data>
      <data key="d29" xml:space="preserve"><![CDATA[-]]></data>
      <data key="d30" xml:space="preserve"><![CDATA[-]]></data>
      <data key="d31" xml:space="preserve">0.019615983155193247</data>
      <data key="d32" xml:space="preserve">0.008464208732973863</data>
      <data key="d33" xml:space="preserve">true</data>
      <data key="d34" xml:space="preserve">true</data>
      <data key="d35" xml:space="preserve">false</data>
      <data key="d36" xml:space="preserve">true</data>
      <data key="d37" xml:space="preserve">0.07846393262077299</data>
      <data key="d40">
        <y:PolyLineEdge>
          <y:Path sx="0.0" sy="0.0" tx="0.0" ty="0.0"/>
          <y:LineStyle color="#000000" type="line" width="2.0"/>
          <y:Arrows source="none" target="none"/>
          <y:BendStyle smoothed="false"/>
        </y:PolyLineEdge>
      </data>
    </edge>
    <edge id="e375" source="n6" target="n38">
      <data key="d27" xml:space="preserve"><![CDATA[walk]]></data>
      <data key="d28" xml:space="preserve"/>
      <data key="d29" xml:space="preserve"/>
      <data key="d30" xml:space="preserve"/>
      <data key="d31" xml:space="preserve">0.0017031810193970022</data>
      <data key="d33" xml:space="preserve">false</data>
      <data key="d34" xml:space="preserve">false</data>
      <data key="d35" xml:space="preserve">false</data>
      <data key="d36" xml:space="preserve">true</data>
      <data key="d37" xml:space="preserve">8.515905096985011E-4</data>
      <data key="d40">
        <y:PolyLineEdge>
          <y:Path sx="0.0" sy="0.0" tx="0.0" ty="0.0"/>
          <y:LineStyle color="#D8D8D8" type="line" width="1.0"/>
          <y:Arrows source="delta" target="none"/>
          <y:BendStyle smoothed="false"/>
        </y:PolyLineEdge>
      </data>
    </edge>
    <edge id="e376" source="n6" target="n42">
      <data key="d27" xml:space="preserve"><![CDATA[walk]]></data>
      <data key="d28" xml:space="preserve"/>
      <data key="d29" xml:space="preserve"/>
      <data key="d30" xml:space="preserve"/>
      <data key="d31" xml:space="preserve">0.002706975330054952</data>
      <data key="d33" xml:space="preserve">false</data>
      <data key="d34" xml:space="preserve">false</data>
      <data key="d35" xml:space="preserve">false</data>
      <data key="d36" xml:space="preserve">true</data>
      <data key="d37" xml:space="preserve">0.001353487665027476</data>
      <data key="d40">
        <y:PolyLineEdge>
          <y:Path sx="0.0" sy="0.0" tx="0.0" ty="0.0"/>
          <y:LineStyle color="#D8D8D8" type="line" width="1.0"/>
          <y:Arrows source="delta" target="none"/>
          <y:BendStyle smoothed="false"/>
        </y:PolyLineEdge>
      </data>
    </edge>
    <edge id="e377" source="n7" target="n5">
      <data key="d27" xml:space="preserve"><![CDATA[walk]]></data>
      <data key="d28" xml:space="preserve"/>
      <data key="d29" xml:space="preserve"/>
      <data key="d30" xml:space="preserve"/>
      <data key="d31" xml:space="preserve">0.0017862045941491173</data>
      <data key="d33" xml:space="preserve">false</data>
      <data key="d34" xml:space="preserve">false</data>
      <data key="d35" xml:space="preserve">false</data>
      <data key="d36" xml:space="preserve">true</data>
      <data key="d37" xml:space="preserve">8.931022970745586E-4</data>
      <data key="d40">
        <y:PolyLineEdge>
          <y:Path sx="0.0" sy="0.0" tx="0.0" ty="0.0"/>
          <y:LineStyle color="#D8D8D8" type="line" width="1.0"/>
          <y:Arrows source="delta" target="none"/>
          <y:BendStyle smoothed="false"/>
        </y:PolyLineEdge>
      </data>
    </edge>
    <edge id="e378" source="n7" target="n35">
      <data key="d27" xml:space="preserve"><![CDATA[walk]]></data>
      <data key="d28" xml:space="preserve"/>
      <data key="d29" xml:space="preserve"/>
      <data key="d30" xml:space="preserve"/>
      <data key="d31" xml:space="preserve">0.0021111268059516306</data>
      <data key="d33" xml:space="preserve">false</data>
      <data key="d34" xml:space="preserve">false</data>
      <data key="d35" xml:space="preserve">false</data>
      <data key="d36" xml:space="preserve">true</data>
      <data key="d37" xml:space="preserve">0.0010555634029758153</data>
      <data key="d40">
        <y:PolyLineEdge>
          <y:Path sx="0.0" sy="0.0" tx="0.0" ty="0.0"/>
          <y:LineStyle color="#D8D8D8" type="line" width="1.0"/>
          <y:Arrows source="delta" target="none"/>
          <y:BendStyle smoothed="false"/>
        </y:PolyLineEdge>
      </data>
    </edge>
    <edge id="e379" source="n7" target="n37">
      <data key="d27" xml:space="preserve"><![CDATA[walk]]></data>
      <data key="d28" xml:space="preserve"/>
      <data key="d29" xml:space="preserve"/>
      <data key="d30" xml:space="preserve"/>
      <data key="d31" xml:space="preserve">0.0015640979979535683</data>
      <data key="d33" xml:space="preserve">false</data>
      <data key="d34" xml:space="preserve">false</data>
      <data key="d35" xml:space="preserve">false</data>
      <data key="d36" xml:space="preserve">true</data>
      <data key="d37" xml:space="preserve">7.820489989767841E-4</data>
      <data key="d40">
        <y:PolyLineEdge>
          <y:Path sx="0.0" sy="0.0" tx="0.0" ty="0.0"/>
          <y:LineStyle color="#D8D8D8" type="line" width="1.0"/>
          <y:Arrows source="delta" target="none"/>
          <y:BendStyle smoothed="false"/>
        </y:PolyLineEdge>
      </data>
    </edge>
    <edge id="e380" source="n7" target="n40">
      <data key="d27" xml:space="preserve"><![CDATA[walk]]></data>
      <data key="d28" xml:space="preserve"/>
      <data key="d29" xml:space="preserve"/>
      <data key="d30" xml:space="preserve"/>
      <data key="d31" xml:space="preserve">0.0020044553523571704</data>
      <data key="d33" xml:space="preserve">false</data>
      <data key="d34" xml:space="preserve">false</data>
      <data key="d35" xml:space="preserve">false</data>
      <data key="d36" xml:space="preserve">true</data>
      <data key="d37" xml:space="preserve">0.0010022276761785852</data>
      <data key="d40">
        <y:PolyLineEdge>
          <y:Path sx="0.0" sy="0.0" tx="0.0" ty="0.0"/>
          <y:LineStyle color="#D8D8D8" type="line" width="1.0"/>
          <y:Arrows source="delta" target="none"/>
          <y:BendStyle smoothed="false"/>
        </y:PolyLineEdge>
      </data>
    </edge>
    <edge id="e381" source="n7" target="n50">
      <data key="d27" xml:space="preserve"><![CDATA[walk]]></data>
      <data key="d28" xml:space="preserve"/>
      <data key="d29" xml:space="preserve"/>
      <data key="d30" xml:space="preserve"/>
      <data key="d31" xml:space="preserve">0.0017103434800454316</data>
      <data key="d33" xml:space="preserve">false</data>
      <data key="d34" xml:space="preserve">false</data>
      <data key="d35" xml:space="preserve">false</data>
      <data key="d36" xml:space="preserve">true</data>
      <data key="d37" xml:space="preserve">8.551717400227158E-4</data>
      <data key="d40">
        <y:PolyLineEdge>
          <y:Path sx="0.0" sy="0.0" tx="0.0" ty="0.0"/>
          <y:LineStyle color="#D8D8D8" type="line" width="1.0"/>
          <y:Arrows source="delta" target="none"/>
          <y:BendStyle smoothed="false"/>
        </y:PolyLineEdge>
      </data>
    </edge>
    <edge id="e382" source="n7" target="n51">
      <data key="d27" xml:space="preserve"><![CDATA[walk]]></data>
      <data key="d28" xml:space="preserve"/>
      <data key="d29" xml:space="preserve"/>
      <data key="d30" xml:space="preserve"/>
      <data key="d31" xml:space="preserve">0.0019196810624200879</data>
      <data key="d33" xml:space="preserve">false</data>
      <data key="d34" xml:space="preserve">false</data>
      <data key="d35" xml:space="preserve">false</data>
      <data key="d36" xml:space="preserve">true</data>
      <data key="d37" xml:space="preserve">9.598405312100439E-4</data>
      <data key="d40">
        <y:PolyLineEdge>
          <y:Path sx="0.0" sy="0.0" tx="0.0" ty="0.0"/>
          <y:LineStyle color="#D8D8D8" type="line" width="1.0"/>
          <y:Arrows source="delta" target="none"/>
          <y:BendStyle smoothed="false"/>
        </y:PolyLineEdge>
      </data>
    </edge>
    <edge id="e383" source="n7" target="n52">
      <data key="d27" xml:space="preserve"><![CDATA[walk]]></data>
      <data key="d28" xml:space="preserve"/>
      <data key="d29" xml:space="preserve"/>
      <data key="d30" xml:space="preserve"/>
      <data key="d31" xml:space="preserve">0.003495176506369086</data>
      <data key="d32" xml:space="preserve">0.002068417495984674</data>
      <data key="d33" xml:space="preserve">false</data>
      <data key="d34" xml:space="preserve">false</data>
      <data key="d35" xml:space="preserve">false</data>
      <data key="d36" xml:space="preserve">true</data>
      <data key="d37" xml:space="preserve">0.001747588253184543</data>
      <data key="d40">
        <y:PolyLineEdge>
          <y:Path sx="0.0" sy="0.0" tx="0.0" ty="0.0"/>
          <y:LineStyle color="#D8D8D8" type="line" width="1.0"/>
          <y:Arrows source="delta" target="none"/>
          <y:BendStyle smoothed="false"/>
        </y:PolyLineEdge>
      </data>
    </edge>
    <edge id="e384" source="n7" target="n80">
      <data key="d27" xml:space="preserve"><![CDATA[walk]]></data>
      <data key="d28" xml:space="preserve"/>
      <data key="d29" xml:space="preserve"/>
      <data key="d30" xml:space="preserve"/>
      <data key="d31" xml:space="preserve">0.002138308547820515</data>
      <data key="d33" xml:space="preserve">false</data>
      <data key="d34" xml:space="preserve">false</data>
      <data key="d35" xml:space="preserve">false</data>
      <data key="d36" xml:space="preserve">true</data>
      <data key="d37" xml:space="preserve">0.0010691542739102574</data>
      <data key="d40">
        <y:PolyLineEdge>
          <y:Path sx="0.0" sy="0.0" tx="0.0" ty="0.0"/>
          <y:LineStyle color="#D8D8D8" type="line" width="1.0"/>
          <y:Arrows source="delta" target="none"/>
          <y:BendStyle smoothed="false"/>
        </y:PolyLineEdge>
      </data>
    </edge>
    <edge id="e385" source="n7" target="n87">
      <data key="d27" xml:space="preserve"><![CDATA[walk]]></data>
      <data key="d28" xml:space="preserve"/>
      <data key="d29" xml:space="preserve"/>
      <data key="d30" xml:space="preserve"/>
      <data key="d31" xml:space="preserve">0.0016350092209586101</data>
      <data key="d33" xml:space="preserve">false</data>
      <data key="d34" xml:space="preserve">false</data>
      <data key="d35" xml:space="preserve">false</data>
      <data key="d36" xml:space="preserve">true</data>
      <data key="d37" xml:space="preserve">8.175046104793051E-4</data>
      <data key="d40">
        <y:PolyLineEdge>
          <y:Path sx="0.0" sy="0.0" tx="0.0" ty="0.0"/>
          <y:LineStyle color="#D8D8D8" type="line" width="1.0"/>
          <y:Arrows source="delta" target="none"/>
          <y:BendStyle smoothed="false"/>
        </y:PolyLineEdge>
      </data>
    </edge>
    <edge id="e386" source="n9" target="n1">
      <data key="d27" xml:space="preserve"><![CDATA[walk]]></data>
      <data key="d28" xml:space="preserve"/>
      <data key="d29" xml:space="preserve"/>
      <data key="d30" xml:space="preserve"/>
      <data key="d31" xml:space="preserve">0.0032121418495134452</data>
      <data key="d33" xml:space="preserve">false</data>
      <data key="d34" xml:space="preserve">false</data>
      <data key="d35" xml:space="preserve">false</data>
      <data key="d36" xml:space="preserve">true</data>
      <data key="d37" xml:space="preserve">0.0016060709247567226</data>
      <data key="d40">
        <y:PolyLineEdge>
          <y:Path sx="0.0" sy="0.0" tx="0.0" ty="0.0"/>
          <y:LineStyle color="#D8D8D8" type="line" width="1.0"/>
          <y:Arrows source="delta" target="none"/>
          <y:BendStyle smoothed="false"/>
        </y:PolyLineEdge>
      </data>
    </edge>
    <edge id="e387" source="n9" target="n2">
      <data key="d27" xml:space="preserve"><![CDATA[walk]]></data>
      <data key="d28" xml:space="preserve"/>
      <data key="d29" xml:space="preserve"/>
      <data key="d30" xml:space="preserve"/>
      <data key="d31" xml:space="preserve">0.001956561733183196</data>
      <data key="d33" xml:space="preserve">false</data>
      <data key="d34" xml:space="preserve">false</data>
      <data key="d35" xml:space="preserve">false</data>
      <data key="d36" xml:space="preserve">true</data>
      <data key="d37" xml:space="preserve">9.78280866591598E-4</data>
      <data key="d40">
        <y:PolyLineEdge>
          <y:Path sx="0.0" sy="0.0" tx="0.0" ty="0.0"/>
          <y:LineStyle color="#D8D8D8" type="line" width="1.0"/>
          <y:Arrows source="delta" target="none"/>
          <y:BendStyle smoothed="false"/>
        </y:PolyLineEdge>
      </data>
    </edge>
    <edge id="e388" source="n9" target="n22">
      <data key="d27" xml:space="preserve"><![CDATA[walk]]></data>
      <data key="d28" xml:space="preserve"/>
      <data key="d29" xml:space="preserve"/>
      <data key="d30" xml:space="preserve"/>
      <data key="d31" xml:space="preserve">0.004197335472152396</data>
      <data key="d33" xml:space="preserve">false</data>
      <data key="d34" xml:space="preserve">false</data>
      <data key="d35" xml:space="preserve">false</data>
      <data key="d36" xml:space="preserve">true</data>
      <data key="d37" xml:space="preserve">0.002098667736076198</data>
      <data key="d40">
        <y:PolyLineEdge>
          <y:Path sx="0.0" sy="0.0" tx="0.0" ty="0.0"/>
          <y:LineStyle color="#D8D8D8" type="line" width="1.0"/>
          <y:Arrows source="delta" target="none"/>
          <y:BendStyle smoothed="false"/>
        </y:PolyLineEdge>
      </data>
    </edge>
    <edge id="e389" source="n9" target="n23">
      <data key="d27" xml:space="preserve"><![CDATA[walk]]></data>
      <data key="d28" xml:space="preserve"/>
      <data key="d29" xml:space="preserve"/>
      <data key="d30" xml:space="preserve"/>
      <data key="d31" xml:space="preserve">0.004443312837438939</data>
      <data key="d33" xml:space="preserve">false</data>
      <data key="d34" xml:space="preserve">false</data>
      <data key="d35" xml:space="preserve">false</data>
      <data key="d36" xml:space="preserve">true</data>
      <data key="d37" xml:space="preserve">0.0022216564187194695</data>
      <data key="d40">
        <y:PolyLineEdge>
          <y:Path sx="0.0" sy="0.0" tx="0.0" ty="0.0"/>
          <y:LineStyle color="#D8D8D8" type="line" width="1.0"/>
          <y:Arrows source="delta" target="none"/>
          <y:BendStyle smoothed="false"/>
        </y:PolyLineEdge>
      </data>
    </edge>
    <edge id="e390" source="n9" target="n25">
      <data key="d27" xml:space="preserve"><![CDATA[walk]]></data>
      <data key="d28" xml:space="preserve"/>
      <data key="d29" xml:space="preserve"/>
      <data key="d30" xml:space="preserve"/>
      <data key="d31" xml:space="preserve">0.004531823202724044</data>
      <data key="d33" xml:space="preserve">false</data>
      <data key="d34" xml:space="preserve">false</data>
      <data key="d35" xml:space="preserve">false</data>
      <data key="d36" xml:space="preserve">true</data>
      <data key="d37" xml:space="preserve">0.002265911601362022</data>
      <data key="d40">
        <y:PolyLineEdge>
          <y:Path sx="0.0" sy="0.0" tx="0.0" ty="0.0"/>
          <y:LineStyle color="#D8D8D8" type="line" width="1.0"/>
          <y:Arrows source="delta" target="none"/>
          <y:BendStyle smoothed="false"/>
        </y:PolyLineEdge>
      </data>
    </edge>
    <edge id="e391" source="n9" target="n26">
      <data key="d27" xml:space="preserve"><![CDATA[interaction]]></data>
      <data key="d28" xml:space="preserve"><![CDATA[-]]></data>
      <data key="d29" xml:space="preserve"><![CDATA[-]]></data>
      <data key="d30" xml:space="preserve"><![CDATA[-]]></data>
      <data key="d31" xml:space="preserve">0.03129555041213966</data>
      <data key="d32" xml:space="preserve">0.027213729333425172</data>
      <data key="d33" xml:space="preserve">true</data>
      <data key="d34" xml:space="preserve">true</data>
      <data key="d35" xml:space="preserve">false</data>
      <data key="d36" xml:space="preserve">true</data>
      <data key="d37" xml:space="preserve">0.12518220164855864</data>
      <data key="d40">
        <y:PolyLineEdge>
          <y:Path sx="0.0" sy="0.0" tx="0.0" ty="0.0"/>
          <y:LineStyle color="#000000" type="line" width="2.0"/>
          <y:Arrows source="none" target="none"/>
          <y:BendStyle smoothed="false"/>
        </y:PolyLineEdge>
      </data>
    </edge>
    <edge id="e392" source="n9" target="n27">
      <data key="d27" xml:space="preserve"><![CDATA[walk]]></data>
      <data key="d28" xml:space="preserve"/>
      <data key="d29" xml:space="preserve"/>
      <data key="d30" xml:space="preserve"/>
      <data key="d31" xml:space="preserve">0.003904074315944134</data>
      <data key="d33" xml:space="preserve">false</data>
      <data key="d34" xml:space="preserve">false</data>
      <data key="d35" xml:space="preserve">false</data>
      <data key="d36" xml:space="preserve">true</data>
      <data key="d37" xml:space="preserve">0.001952037157972067</data>
      <data key="d40">
        <y:PolyLineEdge>
          <y:Path sx="0.0" sy="0.0" tx="0.0" ty="0.0"/>
          <y:LineStyle color="#D8D8D8" type="line" width="1.0"/>
          <y:Arrows source="delta" target="none"/>
          <y:BendStyle smoothed="false"/>
        </y:PolyLineEdge>
      </data>
    </edge>
    <edge id="e393" source="n9" target="n34">
      <data key="d27" xml:space="preserve"><![CDATA[walk]]></data>
      <data key="d28" xml:space="preserve"/>
      <data key="d29" xml:space="preserve"/>
      <data key="d30" xml:space="preserve"/>
      <data key="d31" xml:space="preserve">0.003072945184115499</data>
      <data key="d33" xml:space="preserve">false</data>
      <data key="d34" xml:space="preserve">false</data>
      <data key="d35" xml:space="preserve">false</data>
      <data key="d36" xml:space="preserve">true</data>
      <data key="d37" xml:space="preserve">0.0015364725920577495</data>
      <data key="d40">
        <y:PolyLineEdge>
          <y:Path sx="0.0" sy="0.0" tx="0.0" ty="0.0"/>
          <y:LineStyle color="#D8D8D8" type="line" width="1.0"/>
          <y:Arrows source="delta" target="none"/>
          <y:BendStyle smoothed="false"/>
        </y:PolyLineEdge>
      </data>
    </edge>
    <edge id="e394" source="n9" target="n42">
      <data key="d27" xml:space="preserve"><![CDATA[walk]]></data>
      <data key="d28" xml:space="preserve"/>
      <data key="d29" xml:space="preserve"/>
      <data key="d30" xml:space="preserve"/>
      <data key="d31" xml:space="preserve">0.0019114567444349138</data>
      <data key="d33" xml:space="preserve">false</data>
      <data key="d34" xml:space="preserve">false</data>
      <data key="d35" xml:space="preserve">false</data>
      <data key="d36" xml:space="preserve">true</data>
      <data key="d37" xml:space="preserve">9.557283722174569E-4</data>
      <data key="d40">
        <y:PolyLineEdge>
          <y:Path sx="0.0" sy="0.0" tx="0.0" ty="0.0"/>
          <y:LineStyle color="#D8D8D8" type="line" width="1.0"/>
          <y:Arrows source="delta" target="none"/>
          <y:BendStyle smoothed="false"/>
        </y:PolyLineEdge>
      </data>
    </edge>
    <edge id="e395" source="n9" target="n45">
      <data key="d27" xml:space="preserve"><![CDATA[walk]]></data>
      <data key="d28" xml:space="preserve"/>
      <data key="d29" xml:space="preserve"/>
      <data key="d30" xml:space="preserve"/>
      <data key="d31" xml:space="preserve">0.003314410613877079</data>
      <data key="d33" xml:space="preserve">false</data>
      <data key="d34" xml:space="preserve">false</data>
      <data key="d35" xml:space="preserve">false</data>
      <data key="d36" xml:space="preserve">true</data>
      <data key="d37" xml:space="preserve">0.0016572053069385396</data>
      <data key="d40">
        <y:PolyLineEdge>
          <y:Path sx="0.0" sy="0.0" tx="0.0" ty="0.0"/>
          <y:LineStyle color="#D8D8D8" type="line" width="1.0"/>
          <y:Arrows source="delta" target="none"/>
          <y:BendStyle smoothed="false"/>
        </y:PolyLineEdge>
      </data>
    </edge>
    <edge id="e396" source="n9" target="n49">
      <data key="d27" xml:space="preserve"><![CDATA[walk]]></data>
      <data key="d28" xml:space="preserve"/>
      <data key="d29" xml:space="preserve"/>
      <data key="d30" xml:space="preserve"/>
      <data key="d31" xml:space="preserve">0.005122482545426455</data>
      <data key="d33" xml:space="preserve">false</data>
      <data key="d34" xml:space="preserve">false</data>
      <data key="d35" xml:space="preserve">false</data>
      <data key="d36" xml:space="preserve">true</data>
      <data key="d37" xml:space="preserve">0.0025612412727132276</data>
      <data key="d40">
        <y:PolyLineEdge>
          <y:Path sx="0.0" sy="0.0" tx="0.0" ty="0.0"/>
          <y:LineStyle color="#D8D8D8" type="line" width="1.0"/>
          <y:Arrows source="delta" target="none"/>
          <y:BendStyle smoothed="false"/>
        </y:PolyLineEdge>
      </data>
    </edge>
    <edge id="e397" source="n9" target="n57">
      <data key="d27" xml:space="preserve"><![CDATA[interaction]]></data>
      <data key="d28" xml:space="preserve"><![CDATA[-]]></data>
      <data key="d29" xml:space="preserve"><![CDATA[-]]></data>
      <data key="d30" xml:space="preserve"><![CDATA[-]]></data>
      <data key="d31" xml:space="preserve">0.03448912140934297</data>
      <data key="d32" xml:space="preserve">0.00349830201860537</data>
      <data key="d33" xml:space="preserve">true</data>
      <data key="d34" xml:space="preserve">true</data>
      <data key="d35" xml:space="preserve">false</data>
      <data key="d36" xml:space="preserve">true</data>
      <data key="d37" xml:space="preserve">0.13795648563737187</data>
      <data key="d40">
        <y:PolyLineEdge>
          <y:Path sx="0.0" sy="0.0" tx="0.0" ty="0.0"/>
          <y:LineStyle color="#000000" type="line" width="2.0"/>
          <y:Arrows source="none" target="none"/>
          <y:BendStyle smoothed="false"/>
        </y:PolyLineEdge>
      </data>
    </edge>
    <edge id="e398" source="n9" target="n62">
      <data key="d27" xml:space="preserve"><![CDATA[walk]]></data>
      <data key="d28" xml:space="preserve"/>
      <data key="d29" xml:space="preserve"/>
      <data key="d30" xml:space="preserve"/>
      <data key="d31" xml:space="preserve">0.0015343922968482024</data>
      <data key="d33" xml:space="preserve">false</data>
      <data key="d34" xml:space="preserve">false</data>
      <data key="d35" xml:space="preserve">false</data>
      <data key="d36" xml:space="preserve">true</data>
      <data key="d37" xml:space="preserve">7.671961484241012E-4</data>
      <data key="d40">
        <y:PolyLineEdge>
          <y:Path sx="0.0" sy="0.0" tx="0.0" ty="0.0"/>
          <y:LineStyle color="#D8D8D8" type="line" width="1.0"/>
          <y:Arrows source="delta" target="none"/>
          <y:BendStyle smoothed="false"/>
        </y:PolyLineEdge>
      </data>
    </edge>
    <edge id="e399" source="n9" target="n67">
      <data key="d27" xml:space="preserve"><![CDATA[walk]]></data>
      <data key="d28" xml:space="preserve"/>
      <data key="d29" xml:space="preserve"/>
      <data key="d30" xml:space="preserve"/>
      <data key="d31" xml:space="preserve">0.004210589947933046</data>
      <data key="d33" xml:space="preserve">false</data>
      <data key="d34" xml:space="preserve">false</data>
      <data key="d35" xml:space="preserve">false</data>
      <data key="d36" xml:space="preserve">true</data>
      <data key="d37" xml:space="preserve">0.002105294973966523</data>
      <data key="d40">
        <y:PolyLineEdge>
          <y:Path sx="0.0" sy="0.0" tx="0.0" ty="0.0"/>
          <y:LineStyle color="#D8D8D8" type="line" width="1.0"/>
          <y:Arrows source="delta" target="none"/>
          <y:BendStyle smoothed="false"/>
        </y:PolyLineEdge>
      </data>
    </edge>
    <edge id="e400" source="n9" target="n68">
      <data key="d27" xml:space="preserve"><![CDATA[walk]]></data>
      <data key="d28" xml:space="preserve"/>
      <data key="d29" xml:space="preserve"/>
      <data key="d30" xml:space="preserve"/>
      <data key="d31" xml:space="preserve">0.003213593897131081</data>
      <data key="d33" xml:space="preserve">false</data>
      <data key="d34" xml:space="preserve">false</data>
      <data key="d35" xml:space="preserve">false</data>
      <data key="d36" xml:space="preserve">true</data>
      <data key="d37" xml:space="preserve">0.0016067969485655405</data>
      <data key="d40">
        <y:PolyLineEdge>
          <y:Path sx="0.0" sy="0.0" tx="0.0" ty="0.0"/>
          <y:LineStyle color="#D8D8D8" type="line" width="1.0"/>
          <y:Arrows source="delta" target="none"/>
          <y:BendStyle smoothed="false"/>
        </y:PolyLineEdge>
      </data>
    </edge>
    <edge id="e401" source="n9" target="n69">
      <data key="d27" xml:space="preserve"><![CDATA[walk]]></data>
      <data key="d28" xml:space="preserve"/>
      <data key="d29" xml:space="preserve"/>
      <data key="d30" xml:space="preserve"/>
      <data key="d31" xml:space="preserve">0.0035849922344147207</data>
      <data key="d33" xml:space="preserve">false</data>
      <data key="d34" xml:space="preserve">false</data>
      <data key="d35" xml:space="preserve">false</data>
      <data key="d36" xml:space="preserve">true</data>
      <data key="d37" xml:space="preserve">0.0017924961172073603</data>
      <data key="d40">
        <y:PolyLineEdge>
          <y:Path sx="0.0" sy="0.0" tx="0.0" ty="0.0"/>
          <y:LineStyle color="#D8D8D8" type="line" width="1.0"/>
          <y:Arrows source="delta" target="none"/>
          <y:BendStyle smoothed="false"/>
        </y:PolyLineEdge>
      </data>
    </edge>
    <edge id="e402" source="n9" target="n72">
      <data key="d27" xml:space="preserve"><![CDATA[walk]]></data>
      <data key="d28" xml:space="preserve"/>
      <data key="d29" xml:space="preserve"/>
      <data key="d30" xml:space="preserve"/>
      <data key="d31" xml:space="preserve">0.003541571684854269</data>
      <data key="d33" xml:space="preserve">false</data>
      <data key="d34" xml:space="preserve">false</data>
      <data key="d35" xml:space="preserve">false</data>
      <data key="d36" xml:space="preserve">true</data>
      <data key="d37" xml:space="preserve">0.0017707858424271345</data>
      <data key="d40">
        <y:PolyLineEdge>
          <y:Path sx="0.0" sy="0.0" tx="0.0" ty="0.0"/>
          <y:LineStyle color="#D8D8D8" type="line" width="1.0"/>
          <y:Arrows source="delta" target="none"/>
          <y:BendStyle smoothed="false"/>
        </y:PolyLineEdge>
      </data>
    </edge>
    <edge id="e403" source="n9" target="n87">
      <data key="d27" xml:space="preserve"><![CDATA[walk]]></data>
      <data key="d28" xml:space="preserve"/>
      <data key="d29" xml:space="preserve"/>
      <data key="d30" xml:space="preserve"/>
      <data key="d31" xml:space="preserve">0.0027203119108880234</data>
      <data key="d33" xml:space="preserve">false</data>
      <data key="d34" xml:space="preserve">false</data>
      <data key="d35" xml:space="preserve">false</data>
      <data key="d36" xml:space="preserve">true</data>
      <data key="d37" xml:space="preserve">0.0013601559554440117</data>
      <data key="d40">
        <y:PolyLineEdge>
          <y:Path sx="0.0" sy="0.0" tx="0.0" ty="0.0"/>
          <y:LineStyle color="#D8D8D8" type="line" width="1.0"/>
          <y:Arrows source="delta" target="none"/>
          <y:BendStyle smoothed="false"/>
        </y:PolyLineEdge>
      </data>
    </edge>
    <edge id="e404" source="n10" target="n8">
      <data key="d27" xml:space="preserve"><![CDATA[walk]]></data>
      <data key="d28" xml:space="preserve"/>
      <data key="d29" xml:space="preserve"/>
      <data key="d30" xml:space="preserve"/>
      <data key="d31" xml:space="preserve">0.002131510542758315</data>
      <data key="d33" xml:space="preserve">false</data>
      <data key="d34" xml:space="preserve">false</data>
      <data key="d35" xml:space="preserve">false</data>
      <data key="d36" xml:space="preserve">true</data>
      <data key="d37" xml:space="preserve">0.0010657552713791575</data>
      <data key="d40">
        <y:PolyLineEdge>
          <y:Path sx="0.0" sy="0.0" tx="0.0" ty="0.0"/>
          <y:LineStyle color="#D8D8D8" type="line" width="1.0"/>
          <y:Arrows source="delta" target="none"/>
          <y:BendStyle smoothed="false"/>
        </y:PolyLineEdge>
      </data>
    </edge>
    <edge id="e405" source="n10" target="n65">
      <data key="d27" xml:space="preserve"><![CDATA[walk]]></data>
      <data key="d28" xml:space="preserve"/>
      <data key="d29" xml:space="preserve"/>
      <data key="d30" xml:space="preserve"/>
      <data key="d31" xml:space="preserve">0.0036304862465510804</data>
      <data key="d33" xml:space="preserve">false</data>
      <data key="d34" xml:space="preserve">false</data>
      <data key="d35" xml:space="preserve">false</data>
      <data key="d36" xml:space="preserve">true</data>
      <data key="d37" xml:space="preserve">0.0018152431232755402</data>
      <data key="d40">
        <y:PolyLineEdge>
          <y:Path sx="0.0" sy="0.0" tx="0.0" ty="0.0"/>
          <y:LineStyle color="#D8D8D8" type="line" width="1.0"/>
          <y:Arrows source="delta" target="none"/>
          <y:BendStyle smoothed="false"/>
        </y:PolyLineEdge>
      </data>
    </edge>
    <edge id="e406" source="n10" target="n87">
      <data key="d27" xml:space="preserve"><![CDATA[walk]]></data>
      <data key="d28" xml:space="preserve"/>
      <data key="d29" xml:space="preserve"/>
      <data key="d30" xml:space="preserve"/>
      <data key="d31" xml:space="preserve">0.0025842544871952857</data>
      <data key="d33" xml:space="preserve">false</data>
      <data key="d34" xml:space="preserve">false</data>
      <data key="d35" xml:space="preserve">false</data>
      <data key="d36" xml:space="preserve">true</data>
      <data key="d37" xml:space="preserve">0.0012921272435976428</data>
      <data key="d40">
        <y:PolyLineEdge>
          <y:Path sx="0.0" sy="0.0" tx="0.0" ty="0.0"/>
          <y:LineStyle color="#D8D8D8" type="line" width="1.0"/>
          <y:Arrows source="delta" target="none"/>
          <y:BendStyle smoothed="false"/>
        </y:PolyLineEdge>
      </data>
    </edge>
    <edge id="e407" source="n11" target="n10">
      <data key="d27" xml:space="preserve"><![CDATA[interaction]]></data>
      <data key="d28" xml:space="preserve"><![CDATA[-]]></data>
      <data key="d29" xml:space="preserve"><![CDATA[-]]></data>
      <data key="d30" xml:space="preserve"><![CDATA[-]]></data>
      <data key="d31" xml:space="preserve">0.09644046834390164</data>
      <data key="d32" xml:space="preserve">0.044483711390455614</data>
      <data key="d33" xml:space="preserve">true</data>
      <data key="d34" xml:space="preserve">true</data>
      <data key="d35" xml:space="preserve">false</data>
      <data key="d36" xml:space="preserve">true</data>
      <data key="d37" xml:space="preserve">0.3857618733756066</data>
      <data key="d40">
        <y:PolyLineEdge>
          <y:Path sx="0.0" sy="0.0" tx="0.0" ty="0.0"/>
          <y:LineStyle color="#000000" type="line" width="6.0"/>
          <y:Arrows source="none" target="none"/>
          <y:BendStyle smoothed="false"/>
        </y:PolyLineEdge>
      </data>
    </edge>
    <edge id="e408" source="n12" target="n0">
      <data key="d27" xml:space="preserve"><![CDATA[interaction]]></data>
      <data key="d28" xml:space="preserve"><![CDATA[-]]></data>
      <data key="d29" xml:space="preserve"><![CDATA[-]]></data>
      <data key="d30" xml:space="preserve"><![CDATA[-]]></data>
      <data key="d31" xml:space="preserve">0.04826699829610146</data>
      <data key="d32" xml:space="preserve">0.03595068987135786</data>
      <data key="d33" xml:space="preserve">true</data>
      <data key="d34" xml:space="preserve">true</data>
      <data key="d35" xml:space="preserve">false</data>
      <data key="d36" xml:space="preserve">true</data>
      <data key="d37" xml:space="preserve">0.19306799318440585</data>
      <data key="d40">
        <y:PolyLineEdge>
          <y:Path sx="0.0" sy="0.0" tx="0.0" ty="0.0"/>
          <y:LineStyle color="#000000" type="line" width="3.0"/>
          <y:Arrows source="none" target="none"/>
          <y:BendStyle smoothed="false"/>
        </y:PolyLineEdge>
      </data>
    </edge>
    <edge id="e409" source="n12" target="n15">
      <data key="d27" xml:space="preserve"><![CDATA[interaction]]></data>
      <data key="d28" xml:space="preserve"><![CDATA[-]]></data>
      <data key="d29" xml:space="preserve"><![CDATA[-]]></data>
      <data key="d30" xml:space="preserve"><![CDATA[-]]></data>
      <data key="d31" xml:space="preserve">0.06139841634337488</data>
      <data key="d32" xml:space="preserve">0.012133343977266436</data>
      <data key="d33" xml:space="preserve">true</data>
      <data key="d34" xml:space="preserve">true</data>
      <data key="d35" xml:space="preserve">false</data>
      <data key="d36" xml:space="preserve">true</data>
      <data key="d37" xml:space="preserve">0.24559366537349953</data>
      <data key="d40">
        <y:PolyLineEdge>
          <y:Path sx="0.0" sy="0.0" tx="0.0" ty="0.0"/>
          <y:LineStyle color="#000000" type="line" width="4.0"/>
          <y:Arrows source="none" target="none"/>
          <y:BendStyle smoothed="false"/>
        </y:PolyLineEdge>
      </data>
    </edge>
    <edge id="e410" source="n12" target="n29">
      <data key="d27" xml:space="preserve"><![CDATA[walk]]></data>
      <data key="d28" xml:space="preserve"/>
      <data key="d29" xml:space="preserve"/>
      <data key="d30" xml:space="preserve"/>
      <data key="d31" xml:space="preserve">0.004553977423289824</data>
      <data key="d33" xml:space="preserve">false</data>
      <data key="d34" xml:space="preserve">false</data>
      <data key="d35" xml:space="preserve">false</data>
      <data key="d36" xml:space="preserve">true</data>
      <data key="d37" xml:space="preserve">0.002276988711644912</data>
      <data key="d40">
        <y:PolyLineEdge>
          <y:Path sx="0.0" sy="0.0" tx="0.0" ty="0.0"/>
          <y:LineStyle color="#D8D8D8" type="line" width="1.0"/>
          <y:Arrows source="delta" target="none"/>
          <y:BendStyle smoothed="false"/>
        </y:PolyLineEdge>
      </data>
    </edge>
    <edge id="e411" source="n12" target="n66">
      <data key="d27" xml:space="preserve"><![CDATA[walk]]></data>
      <data key="d28" xml:space="preserve"/>
      <data key="d29" xml:space="preserve"/>
      <data key="d30" xml:space="preserve"/>
      <data key="d31" xml:space="preserve">0.0029138596381646574</data>
      <data key="d33" xml:space="preserve">false</data>
      <data key="d34" xml:space="preserve">false</data>
      <data key="d35" xml:space="preserve">false</data>
      <data key="d36" xml:space="preserve">true</data>
      <data key="d37" xml:space="preserve">0.0014569298190823287</data>
      <data key="d40">
        <y:PolyLineEdge>
          <y:Path sx="0.0" sy="0.0" tx="0.0" ty="0.0"/>
          <y:LineStyle color="#D8D8D8" type="line" width="1.0"/>
          <y:Arrows source="delta" target="none"/>
          <y:BendStyle smoothed="false"/>
        </y:PolyLineEdge>
      </data>
    </edge>
    <edge id="e412" source="n12" target="n77">
      <data key="d27" xml:space="preserve"><![CDATA[walk]]></data>
      <data key="d28" xml:space="preserve"/>
      <data key="d29" xml:space="preserve"/>
      <data key="d30" xml:space="preserve"/>
      <data key="d31" xml:space="preserve">0.002625552958315293</data>
      <data key="d33" xml:space="preserve">false</data>
      <data key="d34" xml:space="preserve">false</data>
      <data key="d35" xml:space="preserve">false</data>
      <data key="d36" xml:space="preserve">true</data>
      <data key="d37" xml:space="preserve">0.0013127764791576466</data>
      <data key="d40">
        <y:PolyLineEdge>
          <y:Path sx="0.0" sy="0.0" tx="0.0" ty="0.0"/>
          <y:LineStyle color="#D8D8D8" type="line" width="1.0"/>
          <y:Arrows source="delta" target="none"/>
          <y:BendStyle smoothed="false"/>
        </y:PolyLineEdge>
      </data>
    </edge>
    <edge id="e413" source="n12" target="n83">
      <data key="d27" xml:space="preserve"><![CDATA[walk]]></data>
      <data key="d28" xml:space="preserve"/>
      <data key="d29" xml:space="preserve"/>
      <data key="d30" xml:space="preserve"/>
      <data key="d31" xml:space="preserve">0.0020559564372269693</data>
      <data key="d33" xml:space="preserve">false</data>
      <data key="d34" xml:space="preserve">false</data>
      <data key="d35" xml:space="preserve">false</data>
      <data key="d36" xml:space="preserve">true</data>
      <data key="d37" xml:space="preserve">0.0010279782186134847</data>
      <data key="d40">
        <y:PolyLineEdge>
          <y:Path sx="0.0" sy="0.0" tx="0.0" ty="0.0"/>
          <y:LineStyle color="#D8D8D8" type="line" width="1.0"/>
          <y:Arrows source="delta" target="none"/>
          <y:BendStyle smoothed="false"/>
        </y:PolyLineEdge>
      </data>
    </edge>
    <edge id="e414" source="n12" target="n87">
      <data key="d27" xml:space="preserve"><![CDATA[interaction]]></data>
      <data key="d28" xml:space="preserve"><![CDATA[-]]></data>
      <data key="d29" xml:space="preserve"><![CDATA[-]]></data>
      <data key="d30" xml:space="preserve"/>
      <data key="d31" xml:space="preserve">0.042092879606234784</data>
      <data key="d33" xml:space="preserve">true</data>
      <data key="d34" xml:space="preserve">false</data>
      <data key="d35" xml:space="preserve">false</data>
      <data key="d36" xml:space="preserve">true</data>
      <data key="d37" xml:space="preserve">0.16837151842493914</data>
      <data key="d40">
        <y:PolyLineEdge>
          <y:Path sx="0.0" sy="0.0" tx="0.0" ty="0.0"/>
          <y:LineStyle color="#000000" type="line" width="3.0"/>
          <y:Arrows source="none" target="none"/>
          <y:BendStyle smoothed="false"/>
        </y:PolyLineEdge>
      </data>
    </edge>
    <edge id="e415" source="n13" target="n22">
      <data key="d27" xml:space="preserve"><![CDATA[walk]]></data>
      <data key="d28" xml:space="preserve"/>
      <data key="d29" xml:space="preserve"/>
      <data key="d30" xml:space="preserve"/>
      <data key="d31" xml:space="preserve">0.0016387925360939531</data>
      <data key="d33" xml:space="preserve">false</data>
      <data key="d34" xml:space="preserve">false</data>
      <data key="d35" xml:space="preserve">false</data>
      <data key="d36" xml:space="preserve">true</data>
      <data key="d37" xml:space="preserve">8.193962680469766E-4</data>
      <data key="d40">
        <y:PolyLineEdge>
          <y:Path sx="0.0" sy="0.0" tx="0.0" ty="0.0"/>
          <y:LineStyle color="#D8D8D8" type="line" width="1.0"/>
          <y:Arrows source="delta" target="none"/>
          <y:BendStyle smoothed="false"/>
        </y:PolyLineEdge>
      </data>
    </edge>
    <edge id="e416" source="n13" target="n23">
      <data key="d27" xml:space="preserve"><![CDATA[walk]]></data>
      <data key="d28" xml:space="preserve"/>
      <data key="d29" xml:space="preserve"/>
      <data key="d30" xml:space="preserve"/>
      <data key="d31" xml:space="preserve">0.0018937787679077268</data>
      <data key="d33" xml:space="preserve">false</data>
      <data key="d34" xml:space="preserve">false</data>
      <data key="d35" xml:space="preserve">false</data>
      <data key="d36" xml:space="preserve">true</data>
      <data key="d37" xml:space="preserve">9.468893839538634E-4</data>
      <data key="d40">
        <y:PolyLineEdge>
          <y:Path sx="0.0" sy="0.0" tx="0.0" ty="0.0"/>
          <y:LineStyle color="#D8D8D8" type="line" width="1.0"/>
          <y:Arrows source="delta" target="none"/>
          <y:BendStyle smoothed="false"/>
        </y:PolyLineEdge>
      </data>
    </edge>
    <edge id="e417" source="n13" target="n41">
      <data key="d27" xml:space="preserve"><![CDATA[walk]]></data>
      <data key="d28" xml:space="preserve"/>
      <data key="d29" xml:space="preserve"/>
      <data key="d30" xml:space="preserve"/>
      <data key="d31" xml:space="preserve">0.0028462060853697447</data>
      <data key="d32" xml:space="preserve">0.0018670883671177356</data>
      <data key="d33" xml:space="preserve">false</data>
      <data key="d34" xml:space="preserve">false</data>
      <data key="d35" xml:space="preserve">false</data>
      <data key="d36" xml:space="preserve">true</data>
      <data key="d37" xml:space="preserve">0.0014231030426848723</data>
      <data key="d40">
        <y:PolyLineEdge>
          <y:Path sx="0.0" sy="0.0" tx="0.0" ty="0.0"/>
          <y:LineStyle color="#D8D8D8" type="line" width="1.0"/>
          <y:Arrows source="delta" target="none"/>
          <y:BendStyle smoothed="false"/>
        </y:PolyLineEdge>
      </data>
    </edge>
    <edge id="e418" source="n13" target="n46">
      <data key="d27" xml:space="preserve"><![CDATA[interaction]]></data>
      <data key="d28" xml:space="preserve"><![CDATA[-]]></data>
      <data key="d29" xml:space="preserve"><![CDATA[-]]></data>
      <data key="d30" xml:space="preserve"><![CDATA[-]]></data>
      <data key="d31" xml:space="preserve">0.01616596519495425</data>
      <data key="d32" xml:space="preserve">0.012450726637117967</data>
      <data key="d33" xml:space="preserve">true</data>
      <data key="d34" xml:space="preserve">true</data>
      <data key="d35" xml:space="preserve">false</data>
      <data key="d36" xml:space="preserve">true</data>
      <data key="d37" xml:space="preserve">0.064663860779817</data>
      <data key="d40">
        <y:PolyLineEdge>
          <y:Path sx="0.0" sy="0.0" tx="0.0" ty="0.0"/>
          <y:LineStyle color="#000000" type="line" width="1.0"/>
          <y:Arrows source="none" target="none"/>
          <y:BendStyle smoothed="false"/>
        </y:PolyLineEdge>
      </data>
    </edge>
    <edge id="e419" source="n13" target="n57">
      <data key="d27" xml:space="preserve"><![CDATA[walk]]></data>
      <data key="d28" xml:space="preserve"/>
      <data key="d29" xml:space="preserve"/>
      <data key="d30" xml:space="preserve"/>
      <data key="d31" xml:space="preserve">0.0018617713584704507</data>
      <data key="d33" xml:space="preserve">false</data>
      <data key="d34" xml:space="preserve">false</data>
      <data key="d35" xml:space="preserve">false</data>
      <data key="d36" xml:space="preserve">true</data>
      <data key="d37" xml:space="preserve">9.308856792352254E-4</data>
      <data key="d40">
        <y:PolyLineEdge>
          <y:Path sx="0.0" sy="0.0" tx="0.0" ty="0.0"/>
          <y:LineStyle color="#D8D8D8" type="line" width="1.0"/>
          <y:Arrows source="delta" target="none"/>
          <y:BendStyle smoothed="false"/>
        </y:PolyLineEdge>
      </data>
    </edge>
    <edge id="e420" source="n13" target="n72">
      <data key="d27" xml:space="preserve"><![CDATA[walk]]></data>
      <data key="d28" xml:space="preserve"/>
      <data key="d29" xml:space="preserve"/>
      <data key="d30" xml:space="preserve"/>
      <data key="d31" xml:space="preserve">0.0032705602535026256</data>
      <data key="d33" xml:space="preserve">false</data>
      <data key="d34" xml:space="preserve">false</data>
      <data key="d35" xml:space="preserve">false</data>
      <data key="d36" xml:space="preserve">true</data>
      <data key="d37" xml:space="preserve">0.0016352801267513128</data>
      <data key="d40">
        <y:PolyLineEdge>
          <y:Path sx="0.0" sy="0.0" tx="0.0" ty="0.0"/>
          <y:LineStyle color="#D8D8D8" type="line" width="1.0"/>
          <y:Arrows source="delta" target="none"/>
          <y:BendStyle smoothed="false"/>
        </y:PolyLineEdge>
      </data>
    </edge>
    <edge id="e421" source="n14" target="n87">
      <data key="d27" xml:space="preserve"><![CDATA[interaction]]></data>
      <data key="d28" xml:space="preserve"><![CDATA[-]]></data>
      <data key="d29" xml:space="preserve"><![CDATA[-]]></data>
      <data key="d30" xml:space="preserve"><![CDATA[-]]></data>
      <data key="d31" xml:space="preserve">0.003545596857082044</data>
      <data key="d32" xml:space="preserve">0.001669287141708436</data>
      <data key="d33" xml:space="preserve">true</data>
      <data key="d34" xml:space="preserve">true</data>
      <data key="d35" xml:space="preserve">false</data>
      <data key="d36" xml:space="preserve">true</data>
      <data key="d37" xml:space="preserve">0.014182387428328176</data>
      <data key="d40">
        <y:PolyLineEdge>
          <y:Path sx="0.0" sy="0.0" tx="0.0" ty="0.0"/>
          <y:LineStyle color="#000000" type="line" width="1.0"/>
          <y:Arrows source="none" target="none"/>
          <y:BendStyle smoothed="false"/>
        </y:PolyLineEdge>
      </data>
    </edge>
    <edge id="e422" source="n15" target="n29">
      <data key="d27" xml:space="preserve"><![CDATA[interaction]]></data>
      <data key="d28" xml:space="preserve"><![CDATA[-]]></data>
      <data key="d29" xml:space="preserve"><![CDATA[-]]></data>
      <data key="d30" xml:space="preserve"><![CDATA[-]]></data>
      <data key="d31" xml:space="preserve">0.00737710479314215</data>
      <data key="d32" xml:space="preserve">0.00581365885590271</data>
      <data key="d33" xml:space="preserve">true</data>
      <data key="d34" xml:space="preserve">true</data>
      <data key="d35" xml:space="preserve">false</data>
      <data key="d36" xml:space="preserve">true</data>
      <data key="d37" xml:space="preserve">0.0295084191725686</data>
      <data key="d40">
        <y:PolyLineEdge>
          <y:Path sx="0.0" sy="0.0" tx="0.0" ty="0.0"/>
          <y:LineStyle color="#000000" type="line" width="1.0"/>
          <y:Arrows source="none" target="none"/>
          <y:BendStyle smoothed="false"/>
        </y:PolyLineEdge>
      </data>
    </edge>
    <edge id="e423" source="n15" target="n79">
      <data key="d27" xml:space="preserve"><![CDATA[interaction]]></data>
      <data key="d28" xml:space="preserve"><![CDATA[-]]></data>
      <data key="d29" xml:space="preserve"><![CDATA[-]]></data>
      <data key="d30" xml:space="preserve"><![CDATA[-]]></data>
      <data key="d31" xml:space="preserve">0.006511154734873688</data>
      <data key="d32" xml:space="preserve">0.004689904776964416</data>
      <data key="d33" xml:space="preserve">true</data>
      <data key="d34" xml:space="preserve">true</data>
      <data key="d35" xml:space="preserve">false</data>
      <data key="d36" xml:space="preserve">true</data>
      <data key="d37" xml:space="preserve">0.02604461893949475</data>
      <data key="d40">
        <y:PolyLineEdge>
          <y:Path sx="0.0" sy="0.0" tx="0.0" ty="0.0"/>
          <y:LineStyle color="#000000" type="line" width="1.0"/>
          <y:Arrows source="none" target="none"/>
          <y:BendStyle smoothed="false"/>
        </y:PolyLineEdge>
      </data>
    </edge>
    <edge id="e424" source="n15" target="n87">
      <data key="d27" xml:space="preserve"><![CDATA[interaction]]></data>
      <data key="d28" xml:space="preserve"><![CDATA[-]]></data>
      <data key="d29" xml:space="preserve"><![CDATA[-]]></data>
      <data key="d30" xml:space="preserve"><![CDATA[-]]></data>
      <data key="d31" xml:space="preserve">0.011977632453287222</data>
      <data key="d32" xml:space="preserve">0.001979666566170345</data>
      <data key="d33" xml:space="preserve">true</data>
      <data key="d34" xml:space="preserve">true</data>
      <data key="d35" xml:space="preserve">false</data>
      <data key="d36" xml:space="preserve">true</data>
      <data key="d37" xml:space="preserve">0.04791052981314889</data>
      <data key="d40">
        <y:PolyLineEdge>
          <y:Path sx="0.0" sy="0.0" tx="0.0" ty="0.0"/>
          <y:LineStyle color="#000000" type="line" width="1.0"/>
          <y:Arrows source="none" target="none"/>
          <y:BendStyle smoothed="false"/>
        </y:PolyLineEdge>
      </data>
    </edge>
    <edge id="e425" source="n16" target="n4">
      <data key="d27" xml:space="preserve"><![CDATA[walk]]></data>
      <data key="d28" xml:space="preserve"/>
      <data key="d29" xml:space="preserve"/>
      <data key="d30" xml:space="preserve"/>
      <data key="d31" xml:space="preserve">0.005037893221144654</data>
      <data key="d32" xml:space="preserve">0.0020576000290325417</data>
      <data key="d33" xml:space="preserve">false</data>
      <data key="d34" xml:space="preserve">false</data>
      <data key="d35" xml:space="preserve">false</data>
      <data key="d36" xml:space="preserve">true</data>
      <data key="d37" xml:space="preserve">0.002518946610572327</data>
      <data key="d40">
        <y:PolyLineEdge>
          <y:Path sx="0.0" sy="0.0" tx="0.0" ty="0.0"/>
          <y:LineStyle color="#D8D8D8" type="line" width="1.0"/>
          <y:Arrows source="delta" target="none"/>
          <y:BendStyle smoothed="false"/>
        </y:PolyLineEdge>
      </data>
    </edge>
    <edge id="e426" source="n16" target="n8">
      <data key="d27" xml:space="preserve"><![CDATA[interaction]]></data>
      <data key="d28" xml:space="preserve"><![CDATA[-]]></data>
      <data key="d29" xml:space="preserve"><![CDATA[-]]></data>
      <data key="d30" xml:space="preserve"><![CDATA[-]]></data>
      <data key="d31" xml:space="preserve">0.06622174970878753</data>
      <data key="d32" xml:space="preserve">0.010918481445722657</data>
      <data key="d33" xml:space="preserve">true</data>
      <data key="d34" xml:space="preserve">true</data>
      <data key="d35" xml:space="preserve">false</data>
      <data key="d36" xml:space="preserve">true</data>
      <data key="d37" xml:space="preserve">0.2648869988351501</data>
      <data key="d40">
        <y:PolyLineEdge>
          <y:Path sx="0.0" sy="0.0" tx="0.0" ty="0.0"/>
          <y:LineStyle color="#000000" type="line" width="4.0"/>
          <y:Arrows source="none" target="none"/>
          <y:BendStyle smoothed="false"/>
        </y:PolyLineEdge>
      </data>
    </edge>
    <edge id="e427" source="n16" target="n65">
      <data key="d27" xml:space="preserve"><![CDATA[walk]]></data>
      <data key="d28" xml:space="preserve"/>
      <data key="d29" xml:space="preserve"/>
      <data key="d30" xml:space="preserve"/>
      <data key="d31" xml:space="preserve">0.0017951244965243999</data>
      <data key="d33" xml:space="preserve">false</data>
      <data key="d34" xml:space="preserve">false</data>
      <data key="d35" xml:space="preserve">false</data>
      <data key="d36" xml:space="preserve">true</data>
      <data key="d37" xml:space="preserve">8.975622482621999E-4</data>
      <data key="d40">
        <y:PolyLineEdge>
          <y:Path sx="0.0" sy="0.0" tx="0.0" ty="0.0"/>
          <y:LineStyle color="#D8D8D8" type="line" width="1.0"/>
          <y:Arrows source="delta" target="none"/>
          <y:BendStyle smoothed="false"/>
        </y:PolyLineEdge>
      </data>
    </edge>
    <edge id="e428" source="n16" target="n85">
      <data key="d27" xml:space="preserve"><![CDATA[interaction]]></data>
      <data key="d28" xml:space="preserve"><![CDATA[-]]></data>
      <data key="d29" xml:space="preserve"><![CDATA[-]]></data>
      <data key="d30" xml:space="preserve"><![CDATA[-]]></data>
      <data key="d31" xml:space="preserve">0.06380440043223858</data>
      <data key="d32" xml:space="preserve">0.038353748296710545</data>
      <data key="d33" xml:space="preserve">true</data>
      <data key="d34" xml:space="preserve">true</data>
      <data key="d35" xml:space="preserve">false</data>
      <data key="d36" xml:space="preserve">true</data>
      <data key="d37" xml:space="preserve">0.2552176017289543</data>
      <data key="d40">
        <y:PolyLineEdge>
          <y:Path sx="0.0" sy="0.0" tx="0.0" ty="0.0"/>
          <y:LineStyle color="#000000" type="line" width="4.0"/>
          <y:Arrows source="none" target="none"/>
          <y:BendStyle smoothed="false"/>
        </y:PolyLineEdge>
      </data>
    </edge>
    <edge id="e429" source="n16" target="n86">
      <data key="d27" xml:space="preserve"><![CDATA[walk]]></data>
      <data key="d28" xml:space="preserve"/>
      <data key="d29" xml:space="preserve"/>
      <data key="d30" xml:space="preserve"/>
      <data key="d31" xml:space="preserve">0.004066110196085474</data>
      <data key="d32" xml:space="preserve">0.0030091436019389576</data>
      <data key="d33" xml:space="preserve">false</data>
      <data key="d34" xml:space="preserve">false</data>
      <data key="d35" xml:space="preserve">false</data>
      <data key="d36" xml:space="preserve">true</data>
      <data key="d37" xml:space="preserve">0.002033055098042737</data>
      <data key="d40">
        <y:PolyLineEdge>
          <y:Path sx="0.0" sy="0.0" tx="0.0" ty="0.0"/>
          <y:LineStyle color="#D8D8D8" type="line" width="1.0"/>
          <y:Arrows source="delta" target="none"/>
          <y:BendStyle smoothed="false"/>
        </y:PolyLineEdge>
      </data>
    </edge>
    <edge id="e430" source="n17" target="n38">
      <data key="d27" xml:space="preserve"><![CDATA[interaction]]></data>
      <data key="d28" xml:space="preserve"><![CDATA[-]]></data>
      <data key="d29" xml:space="preserve"><![CDATA[-]]></data>
      <data key="d30" xml:space="preserve"><![CDATA[-]]></data>
      <data key="d31" xml:space="preserve">0.07328525807438892</data>
      <data key="d32" xml:space="preserve">0.016587678480900363</data>
      <data key="d33" xml:space="preserve">true</data>
      <data key="d34" xml:space="preserve">true</data>
      <data key="d35" xml:space="preserve">false</data>
      <data key="d36" xml:space="preserve">true</data>
      <data key="d37" xml:space="preserve">0.29314103229755567</data>
      <data key="d40">
        <y:PolyLineEdge>
          <y:Path sx="0.0" sy="0.0" tx="0.0" ty="0.0"/>
          <y:LineStyle color="#000000" type="line" width="5.0"/>
          <y:Arrows source="none" target="none"/>
          <y:BendStyle smoothed="false"/>
        </y:PolyLineEdge>
      </data>
    </edge>
    <edge id="e431" source="n17" target="n87">
      <data key="d27" xml:space="preserve"><![CDATA[walk]]></data>
      <data key="d28" xml:space="preserve"/>
      <data key="d29" xml:space="preserve"/>
      <data key="d30" xml:space="preserve"/>
      <data key="d31" xml:space="preserve">0.007614605041000131</data>
      <data key="d33" xml:space="preserve">false</data>
      <data key="d34" xml:space="preserve">false</data>
      <data key="d35" xml:space="preserve">false</data>
      <data key="d36" xml:space="preserve">true</data>
      <data key="d37" xml:space="preserve">0.0038073025205000656</data>
      <data key="d40">
        <y:PolyLineEdge>
          <y:Path sx="0.0" sy="0.0" tx="0.0" ty="0.0"/>
          <y:LineStyle color="#D8D8D8" type="line" width="1.0"/>
          <y:Arrows source="delta" target="none"/>
          <y:BendStyle smoothed="false"/>
        </y:PolyLineEdge>
      </data>
    </edge>
    <edge id="e432" source="n18" target="n28">
      <data key="d27" xml:space="preserve"><![CDATA[walk]]></data>
      <data key="d28" xml:space="preserve"/>
      <data key="d29" xml:space="preserve"/>
      <data key="d30" xml:space="preserve"/>
      <data key="d31" xml:space="preserve">0.0017109765845638723</data>
      <data key="d33" xml:space="preserve">false</data>
      <data key="d34" xml:space="preserve">false</data>
      <data key="d35" xml:space="preserve">false</data>
      <data key="d36" xml:space="preserve">true</data>
      <data key="d37" xml:space="preserve">8.554882922819361E-4</data>
      <data key="d40">
        <y:PolyLineEdge>
          <y:Path sx="0.0" sy="0.0" tx="0.0" ty="0.0"/>
          <y:LineStyle color="#D8D8D8" type="line" width="1.0"/>
          <y:Arrows source="delta" target="none"/>
          <y:BendStyle smoothed="false"/>
        </y:PolyLineEdge>
      </data>
    </edge>
    <edge id="e433" source="n18" target="n29">
      <data key="d27" xml:space="preserve"><![CDATA[interaction]]></data>
      <data key="d28" xml:space="preserve"><![CDATA[-]]></data>
      <data key="d29" xml:space="preserve"><![CDATA[-]]></data>
      <data key="d30" xml:space="preserve"><![CDATA[-]]></data>
      <data key="d31" xml:space="preserve">0.2493469253505305</data>
      <data key="d32" xml:space="preserve">0.013972175436170676</data>
      <data key="d33" xml:space="preserve">true</data>
      <data key="d34" xml:space="preserve">true</data>
      <data key="d35" xml:space="preserve">false</data>
      <data key="d36" xml:space="preserve">true</data>
      <data key="d37" xml:space="preserve">0.997387701402122</data>
      <data key="d40">
        <y:PolyLineEdge>
          <y:Path sx="0.0" sy="0.0" tx="0.0" ty="0.0"/>
          <y:LineStyle color="#000000" type="line" width="7.0"/>
          <y:Arrows source="none" target="none"/>
          <y:BendStyle smoothed="false"/>
        </y:PolyLineEdge>
      </data>
    </edge>
    <edge id="e434" source="n18" target="n87">
      <data key="d27" xml:space="preserve"><![CDATA[walk]]></data>
      <data key="d28" xml:space="preserve"/>
      <data key="d29" xml:space="preserve"/>
      <data key="d30" xml:space="preserve"/>
      <data key="d31" xml:space="preserve">0.002291329707424391</data>
      <data key="d33" xml:space="preserve">false</data>
      <data key="d34" xml:space="preserve">false</data>
      <data key="d35" xml:space="preserve">false</data>
      <data key="d36" xml:space="preserve">true</data>
      <data key="d37" xml:space="preserve">0.0011456648537121956</data>
      <data key="d40">
        <y:PolyLineEdge>
          <y:Path sx="0.0" sy="0.0" tx="0.0" ty="0.0"/>
          <y:LineStyle color="#D8D8D8" type="line" width="1.0"/>
          <y:Arrows source="delta" target="none"/>
          <y:BendStyle smoothed="false"/>
        </y:PolyLineEdge>
      </data>
    </edge>
    <edge id="e435" source="n19" target="n20">
      <data key="d27" xml:space="preserve"><![CDATA[interaction]]></data>
      <data key="d28" xml:space="preserve"><![CDATA[-]]></data>
      <data key="d29" xml:space="preserve"><![CDATA[-]]></data>
      <data key="d30" xml:space="preserve"><![CDATA[-]]></data>
      <data key="d31" xml:space="preserve">0.015589394193788436</data>
      <data key="d32" xml:space="preserve">0.012786378800346417</data>
      <data key="d33" xml:space="preserve">true</data>
      <data key="d34" xml:space="preserve">true</data>
      <data key="d35" xml:space="preserve">false</data>
      <data key="d36" xml:space="preserve">true</data>
      <data key="d37" xml:space="preserve">0.062357576775153745</data>
      <data key="d40">
        <y:PolyLineEdge>
          <y:Path sx="0.0" sy="0.0" tx="0.0" ty="0.0"/>
          <y:LineStyle color="#000000" type="line" width="1.0"/>
          <y:Arrows source="none" target="none"/>
          <y:BendStyle smoothed="false"/>
        </y:PolyLineEdge>
      </data>
    </edge>
    <edge id="e436" source="n19" target="n29">
      <data key="d27" xml:space="preserve"><![CDATA[interaction]]></data>
      <data key="d28" xml:space="preserve"><![CDATA[-]]></data>
      <data key="d29" xml:space="preserve"><![CDATA[-]]></data>
      <data key="d30" xml:space="preserve"><![CDATA[-]]></data>
      <data key="d31" xml:space="preserve">0.007622120189166486</data>
      <data key="d32" xml:space="preserve">0.0057992885652908945</data>
      <data key="d33" xml:space="preserve">true</data>
      <data key="d34" xml:space="preserve">true</data>
      <data key="d35" xml:space="preserve">false</data>
      <data key="d36" xml:space="preserve">true</data>
      <data key="d37" xml:space="preserve">0.030488480756665944</data>
      <data key="d40">
        <y:PolyLineEdge>
          <y:Path sx="0.0" sy="0.0" tx="0.0" ty="0.0"/>
          <y:LineStyle color="#000000" type="line" width="1.0"/>
          <y:Arrows source="none" target="none"/>
          <y:BendStyle smoothed="false"/>
        </y:PolyLineEdge>
      </data>
    </edge>
    <edge id="e437" source="n19" target="n35">
      <data key="d27" xml:space="preserve"><![CDATA[interaction]]></data>
      <data key="d28" xml:space="preserve"><![CDATA[-]]></data>
      <data key="d29" xml:space="preserve"><![CDATA[-]]></data>
      <data key="d30" xml:space="preserve"><![CDATA[-]]></data>
      <data key="d31" xml:space="preserve">0.0159805152278548</data>
      <data key="d32" xml:space="preserve">0.010786025497667651</data>
      <data key="d33" xml:space="preserve">true</data>
      <data key="d34" xml:space="preserve">true</data>
      <data key="d35" xml:space="preserve">false</data>
      <data key="d36" xml:space="preserve">true</data>
      <data key="d37" xml:space="preserve">0.0639220609114192</data>
      <data key="d40">
        <y:PolyLineEdge>
          <y:Path sx="0.0" sy="0.0" tx="0.0" ty="0.0"/>
          <y:LineStyle color="#000000" type="line" width="1.0"/>
          <y:Arrows source="none" target="none"/>
          <y:BendStyle smoothed="false"/>
        </y:PolyLineEdge>
      </data>
    </edge>
    <edge id="e438" source="n19" target="n45">
      <data key="d27" xml:space="preserve"><![CDATA[interaction]]></data>
      <data key="d28" xml:space="preserve"><![CDATA[-]]></data>
      <data key="d29" xml:space="preserve"><![CDATA[-]]></data>
      <data key="d30" xml:space="preserve"><![CDATA[-]]></data>
      <data key="d31" xml:space="preserve">0.013733609216352475</data>
      <data key="d32" xml:space="preserve">0.006857324995936863</data>
      <data key="d33" xml:space="preserve">true</data>
      <data key="d34" xml:space="preserve">true</data>
      <data key="d35" xml:space="preserve">false</data>
      <data key="d36" xml:space="preserve">true</data>
      <data key="d37" xml:space="preserve">0.0549344368654099</data>
      <data key="d40">
        <y:PolyLineEdge>
          <y:Path sx="0.0" sy="0.0" tx="0.0" ty="0.0"/>
          <y:LineStyle color="#000000" type="line" width="1.0"/>
          <y:Arrows source="none" target="none"/>
          <y:BendStyle smoothed="false"/>
        </y:PolyLineEdge>
      </data>
    </edge>
    <edge id="e439" source="n19" target="n50">
      <data key="d27" xml:space="preserve"><![CDATA[interaction]]></data>
      <data key="d28" xml:space="preserve"><![CDATA[<->]]></data>
      <data key="d29" xml:space="preserve"><![CDATA[>]]></data>
      <data key="d30" xml:space="preserve"><![CDATA[>]]></data>
      <data key="d31" xml:space="preserve">0.013053856505352993</data>
      <data key="d32" xml:space="preserve">0.004118690709871107</data>
      <data key="d33" xml:space="preserve">true</data>
      <data key="d34" xml:space="preserve">true</data>
      <data key="d35" xml:space="preserve">false</data>
      <data key="d36" xml:space="preserve">true</data>
      <data key="d37" xml:space="preserve">0.05221542602141197</data>
      <data key="d40">
        <y:PolyLineEdge>
          <y:Path sx="0.0" sy="0.0" tx="0.0" ty="0.0"/>
          <y:LineStyle color="#000000" type="line" width="1.0"/>
          <y:Arrows source="standard" target="standard"/>
          <y:BendStyle smoothed="false"/>
        </y:PolyLineEdge>
      </data>
    </edge>
    <edge id="e440" source="n19" target="n74">
      <data key="d27" xml:space="preserve"><![CDATA[interaction]]></data>
      <data key="d28" xml:space="preserve"><![CDATA[-]]></data>
      <data key="d29" xml:space="preserve"><![CDATA[-]]></data>
      <data key="d30" xml:space="preserve"><![CDATA[-]]></data>
      <data key="d31" xml:space="preserve">0.007998047978530484</data>
      <data key="d32" xml:space="preserve">0.007156434274785745</data>
      <data key="d33" xml:space="preserve">true</data>
      <data key="d34" xml:space="preserve">true</data>
      <data key="d35" xml:space="preserve">false</data>
      <data key="d36" xml:space="preserve">true</data>
      <data key="d37" xml:space="preserve">0.031992191914121934</data>
      <data key="d40">
        <y:PolyLineEdge>
          <y:Path sx="0.0" sy="0.0" tx="0.0" ty="0.0"/>
          <y:LineStyle color="#000000" type="line" width="1.0"/>
          <y:Arrows source="none" target="none"/>
          <y:BendStyle smoothed="false"/>
        </y:PolyLineEdge>
      </data>
    </edge>
    <edge id="e441" source="n19" target="n87">
      <data key="d27" xml:space="preserve"><![CDATA[walk]]></data>
      <data key="d28" xml:space="preserve"/>
      <data key="d29" xml:space="preserve"/>
      <data key="d30" xml:space="preserve"/>
      <data key="d31" xml:space="preserve">0.0022978290125572343</data>
      <data key="d33" xml:space="preserve">false</data>
      <data key="d34" xml:space="preserve">false</data>
      <data key="d35" xml:space="preserve">false</data>
      <data key="d36" xml:space="preserve">true</data>
      <data key="d37" xml:space="preserve">0.0011489145062786171</data>
      <data key="d40">
        <y:PolyLineEdge>
          <y:Path sx="0.0" sy="0.0" tx="0.0" ty="0.0"/>
          <y:LineStyle color="#D8D8D8" type="line" width="1.0"/>
          <y:Arrows source="delta" target="none"/>
          <y:BendStyle smoothed="false"/>
        </y:PolyLineEdge>
      </data>
    </edge>
    <edge id="e442" source="n20" target="n35">
      <data key="d27" xml:space="preserve"><![CDATA[interaction]]></data>
      <data key="d28" xml:space="preserve"><![CDATA[-]]></data>
      <data key="d29" xml:space="preserve"><![CDATA[-]]></data>
      <data key="d30" xml:space="preserve"><![CDATA[-]]></data>
      <data key="d31" xml:space="preserve">0.012890537289317603</data>
      <data key="d32" xml:space="preserve">0.01070604276964899</data>
      <data key="d33" xml:space="preserve">true</data>
      <data key="d34" xml:space="preserve">true</data>
      <data key="d35" xml:space="preserve">false</data>
      <data key="d36" xml:space="preserve">true</data>
      <data key="d37" xml:space="preserve">0.051562149157270414</data>
      <data key="d40">
        <y:PolyLineEdge>
          <y:Path sx="0.0" sy="0.0" tx="0.0" ty="0.0"/>
          <y:LineStyle color="#000000" type="line" width="1.0"/>
          <y:Arrows source="none" target="none"/>
          <y:BendStyle smoothed="false"/>
        </y:PolyLineEdge>
      </data>
    </edge>
    <edge id="e443" source="n21" target="n19">
      <data key="d27" xml:space="preserve"><![CDATA[interaction]]></data>
      <data key="d28" xml:space="preserve"><![CDATA[-]]></data>
      <data key="d29" xml:space="preserve"><![CDATA[-]]></data>
      <data key="d30" xml:space="preserve"><![CDATA[-]]></data>
      <data key="d31" xml:space="preserve">0.03418559054157989</data>
      <data key="d32" xml:space="preserve">0.012906175943096131</data>
      <data key="d33" xml:space="preserve">true</data>
      <data key="d34" xml:space="preserve">true</data>
      <data key="d35" xml:space="preserve">false</data>
      <data key="d36" xml:space="preserve">true</data>
      <data key="d37" xml:space="preserve">0.13674236216631955</data>
      <data key="d40">
        <y:PolyLineEdge>
          <y:Path sx="0.0" sy="0.0" tx="0.0" ty="0.0"/>
          <y:LineStyle color="#000000" type="line" width="2.0"/>
          <y:Arrows source="none" target="none"/>
          <y:BendStyle smoothed="false"/>
        </y:PolyLineEdge>
      </data>
    </edge>
    <edge id="e444" source="n21" target="n20">
      <data key="d27" xml:space="preserve"><![CDATA[interaction]]></data>
      <data key="d28" xml:space="preserve"><![CDATA[-]]></data>
      <data key="d29" xml:space="preserve"><![CDATA[-]]></data>
      <data key="d30" xml:space="preserve"><![CDATA[-]]></data>
      <data key="d31" xml:space="preserve">0.03599533563998717</data>
      <data key="d32" xml:space="preserve">0.011198343276648632</data>
      <data key="d33" xml:space="preserve">true</data>
      <data key="d34" xml:space="preserve">true</data>
      <data key="d35" xml:space="preserve">false</data>
      <data key="d36" xml:space="preserve">true</data>
      <data key="d37" xml:space="preserve">0.14398134255994868</data>
      <data key="d40">
        <y:PolyLineEdge>
          <y:Path sx="0.0" sy="0.0" tx="0.0" ty="0.0"/>
          <y:LineStyle color="#000000" type="line" width="3.0"/>
          <y:Arrows source="none" target="none"/>
          <y:BendStyle smoothed="false"/>
        </y:PolyLineEdge>
      </data>
    </edge>
    <edge id="e445" source="n21" target="n35">
      <data key="d27" xml:space="preserve"><![CDATA[interaction]]></data>
      <data key="d28" xml:space="preserve"><![CDATA[-]]></data>
      <data key="d29" xml:space="preserve"><![CDATA[-]]></data>
      <data key="d30" xml:space="preserve"><![CDATA[-]]></data>
      <data key="d31" xml:space="preserve">0.025001502813520482</data>
      <data key="d32" xml:space="preserve">0.006470327850120265</data>
      <data key="d33" xml:space="preserve">true</data>
      <data key="d34" xml:space="preserve">true</data>
      <data key="d35" xml:space="preserve">false</data>
      <data key="d36" xml:space="preserve">true</data>
      <data key="d37" xml:space="preserve">0.10000601125408193</data>
      <data key="d40">
        <y:PolyLineEdge>
          <y:Path sx="0.0" sy="0.0" tx="0.0" ty="0.0"/>
          <y:LineStyle color="#000000" type="line" width="2.0"/>
          <y:Arrows source="none" target="none"/>
          <y:BendStyle smoothed="false"/>
        </y:PolyLineEdge>
      </data>
    </edge>
    <edge id="e446" source="n21" target="n36">
      <data key="d27" xml:space="preserve"><![CDATA[walk]]></data>
      <data key="d28" xml:space="preserve"/>
      <data key="d29" xml:space="preserve"/>
      <data key="d30" xml:space="preserve"/>
      <data key="d31" xml:space="preserve">0.004019133343413577</data>
      <data key="d32" xml:space="preserve">0.002255245284028728</data>
      <data key="d33" xml:space="preserve">false</data>
      <data key="d34" xml:space="preserve">false</data>
      <data key="d35" xml:space="preserve">false</data>
      <data key="d36" xml:space="preserve">true</data>
      <data key="d37" xml:space="preserve">0.0020095666717067887</data>
      <data key="d40">
        <y:PolyLineEdge>
          <y:Path sx="0.0" sy="0.0" tx="0.0" ty="0.0"/>
          <y:LineStyle color="#D8D8D8" type="line" width="1.0"/>
          <y:Arrows source="delta" target="none"/>
          <y:BendStyle smoothed="false"/>
        </y:PolyLineEdge>
      </data>
    </edge>
    <edge id="e447" source="n21" target="n37">
      <data key="d27" xml:space="preserve"><![CDATA[interaction]]></data>
      <data key="d28" xml:space="preserve"><![CDATA[-]]></data>
      <data key="d29" xml:space="preserve"><![CDATA[-]]></data>
      <data key="d30" xml:space="preserve"><![CDATA[-]]></data>
      <data key="d31" xml:space="preserve">0.023955958107187616</data>
      <data key="d32" xml:space="preserve">0.00948540777584155</data>
      <data key="d33" xml:space="preserve">true</data>
      <data key="d34" xml:space="preserve">true</data>
      <data key="d35" xml:space="preserve">false</data>
      <data key="d36" xml:space="preserve">true</data>
      <data key="d37" xml:space="preserve">0.09582383242875046</data>
      <data key="d40">
        <y:PolyLineEdge>
          <y:Path sx="0.0" sy="0.0" tx="0.0" ty="0.0"/>
          <y:LineStyle color="#000000" type="line" width="2.0"/>
          <y:Arrows source="none" target="none"/>
          <y:BendStyle smoothed="false"/>
        </y:PolyLineEdge>
      </data>
    </edge>
    <edge id="e448" source="n21" target="n45">
      <data key="d27" xml:space="preserve"><![CDATA[walk]]></data>
      <data key="d28" xml:space="preserve"/>
      <data key="d29" xml:space="preserve"/>
      <data key="d30" xml:space="preserve"/>
      <data key="d31" xml:space="preserve">0.0020018424507046856</data>
      <data key="d33" xml:space="preserve">false</data>
      <data key="d34" xml:space="preserve">false</data>
      <data key="d35" xml:space="preserve">false</data>
      <data key="d36" xml:space="preserve">true</data>
      <data key="d37" xml:space="preserve">0.0010009212253523428</data>
      <data key="d40">
        <y:PolyLineEdge>
          <y:Path sx="0.0" sy="0.0" tx="0.0" ty="0.0"/>
          <y:LineStyle color="#D8D8D8" type="line" width="1.0"/>
          <y:Arrows source="delta" target="none"/>
          <y:BendStyle smoothed="false"/>
        </y:PolyLineEdge>
      </data>
    </edge>
    <edge id="e449" source="n21" target="n56">
      <data key="d27" xml:space="preserve"><![CDATA[walk]]></data>
      <data key="d28" xml:space="preserve"/>
      <data key="d29" xml:space="preserve"/>
      <data key="d30" xml:space="preserve"/>
      <data key="d31" xml:space="preserve">0.0031435469463761915</data>
      <data key="d33" xml:space="preserve">false</data>
      <data key="d34" xml:space="preserve">false</data>
      <data key="d35" xml:space="preserve">false</data>
      <data key="d36" xml:space="preserve">true</data>
      <data key="d37" xml:space="preserve">0.0015717734731880957</data>
      <data key="d40">
        <y:PolyLineEdge>
          <y:Path sx="0.0" sy="0.0" tx="0.0" ty="0.0"/>
          <y:LineStyle color="#D8D8D8" type="line" width="1.0"/>
          <y:Arrows source="delta" target="none"/>
          <y:BendStyle smoothed="false"/>
        </y:PolyLineEdge>
      </data>
    </edge>
    <edge id="e450" source="n21" target="n80">
      <data key="d27" xml:space="preserve"><![CDATA[walk]]></data>
      <data key="d28" xml:space="preserve"/>
      <data key="d29" xml:space="preserve"/>
      <data key="d30" xml:space="preserve"/>
      <data key="d31" xml:space="preserve">0.003467916388808468</data>
      <data key="d32" xml:space="preserve">0.0032362541967135994</data>
      <data key="d33" xml:space="preserve">false</data>
      <data key="d34" xml:space="preserve">false</data>
      <data key="d35" xml:space="preserve">false</data>
      <data key="d36" xml:space="preserve">true</data>
      <data key="d37" xml:space="preserve">0.001733958194404234</data>
      <data key="d40">
        <y:PolyLineEdge>
          <y:Path sx="0.0" sy="0.0" tx="0.0" ty="0.0"/>
          <y:LineStyle color="#D8D8D8" type="line" width="1.0"/>
          <y:Arrows source="delta" target="none"/>
          <y:BendStyle smoothed="false"/>
        </y:PolyLineEdge>
      </data>
    </edge>
    <edge id="e451" source="n22" target="n34">
      <data key="d27" xml:space="preserve"><![CDATA[interaction]]></data>
      <data key="d28" xml:space="preserve"><![CDATA[-]]></data>
      <data key="d29" xml:space="preserve"><![CDATA[-]]></data>
      <data key="d30" xml:space="preserve"><![CDATA[-]]></data>
      <data key="d31" xml:space="preserve">0.006901575447983628</data>
      <data key="d32" xml:space="preserve">0.0053950343750278126</data>
      <data key="d33" xml:space="preserve">true</data>
      <data key="d34" xml:space="preserve">true</data>
      <data key="d35" xml:space="preserve">false</data>
      <data key="d36" xml:space="preserve">true</data>
      <data key="d37" xml:space="preserve">0.02760630179193451</data>
      <data key="d40">
        <y:PolyLineEdge>
          <y:Path sx="0.0" sy="0.0" tx="0.0" ty="0.0"/>
          <y:LineStyle color="#000000" type="line" width="1.0"/>
          <y:Arrows source="none" target="none"/>
          <y:BendStyle smoothed="false"/>
        </y:PolyLineEdge>
      </data>
    </edge>
    <edge id="e452" source="n22" target="n49">
      <data key="d27" xml:space="preserve"><![CDATA[interaction]]></data>
      <data key="d28" xml:space="preserve"><![CDATA[-]]></data>
      <data key="d29" xml:space="preserve"><![CDATA[-]]></data>
      <data key="d30" xml:space="preserve"><![CDATA[-]]></data>
      <data key="d31" xml:space="preserve">0.00749588256316692</data>
      <data key="d32" xml:space="preserve">0.007438599685229282</data>
      <data key="d33" xml:space="preserve">true</data>
      <data key="d34" xml:space="preserve">true</data>
      <data key="d35" xml:space="preserve">false</data>
      <data key="d36" xml:space="preserve">true</data>
      <data key="d37" xml:space="preserve">0.02998353025266768</data>
      <data key="d40">
        <y:PolyLineEdge>
          <y:Path sx="0.0" sy="0.0" tx="0.0" ty="0.0"/>
          <y:LineStyle color="#000000" type="line" width="1.0"/>
          <y:Arrows source="none" target="none"/>
          <y:BendStyle smoothed="false"/>
        </y:PolyLineEdge>
      </data>
    </edge>
    <edge id="e453" source="n22" target="n72">
      <data key="d27" xml:space="preserve"><![CDATA[interaction]]></data>
      <data key="d28" xml:space="preserve"><![CDATA[-]]></data>
      <data key="d29" xml:space="preserve"><![CDATA[-]]></data>
      <data key="d30" xml:space="preserve"><![CDATA[-]]></data>
      <data key="d31" xml:space="preserve">0.00742928245988918</data>
      <data key="d32" xml:space="preserve">0.0034306494591463104</data>
      <data key="d33" xml:space="preserve">true</data>
      <data key="d34" xml:space="preserve">true</data>
      <data key="d35" xml:space="preserve">false</data>
      <data key="d36" xml:space="preserve">true</data>
      <data key="d37" xml:space="preserve">0.02971712983955672</data>
      <data key="d40">
        <y:PolyLineEdge>
          <y:Path sx="0.0" sy="0.0" tx="0.0" ty="0.0"/>
          <y:LineStyle color="#000000" type="line" width="1.0"/>
          <y:Arrows source="none" target="none"/>
          <y:BendStyle smoothed="false"/>
        </y:PolyLineEdge>
      </data>
    </edge>
    <edge id="e454" source="n23" target="n22">
      <data key="d27" xml:space="preserve"><![CDATA[interaction]]></data>
      <data key="d28" xml:space="preserve"><![CDATA[-]]></data>
      <data key="d29" xml:space="preserve"><![CDATA[-]]></data>
      <data key="d30" xml:space="preserve"><![CDATA[-]]></data>
      <data key="d31" xml:space="preserve">0.012648415757868124</data>
      <data key="d32" xml:space="preserve">0.007350154570365545</data>
      <data key="d33" xml:space="preserve">true</data>
      <data key="d34" xml:space="preserve">true</data>
      <data key="d35" xml:space="preserve">false</data>
      <data key="d36" xml:space="preserve">true</data>
      <data key="d37" xml:space="preserve">0.050593663031472495</data>
      <data key="d40">
        <y:PolyLineEdge>
          <y:Path sx="0.0" sy="0.0" tx="0.0" ty="0.0"/>
          <y:LineStyle color="#000000" type="line" width="1.0"/>
          <y:Arrows source="none" target="none"/>
          <y:BendStyle smoothed="false"/>
        </y:PolyLineEdge>
      </data>
    </edge>
    <edge id="e455" source="n23" target="n25">
      <data key="d27" xml:space="preserve"><![CDATA[interaction]]></data>
      <data key="d28" xml:space="preserve"><![CDATA[-]]></data>
      <data key="d29" xml:space="preserve"><![CDATA[-]]></data>
      <data key="d30" xml:space="preserve"><![CDATA[-]]></data>
      <data key="d31" xml:space="preserve">0.012145853346285937</data>
      <data key="d32" xml:space="preserve">0.011087655105215736</data>
      <data key="d33" xml:space="preserve">true</data>
      <data key="d34" xml:space="preserve">true</data>
      <data key="d35" xml:space="preserve">false</data>
      <data key="d36" xml:space="preserve">true</data>
      <data key="d37" xml:space="preserve">0.04858341338514375</data>
      <data key="d40">
        <y:PolyLineEdge>
          <y:Path sx="0.0" sy="0.0" tx="0.0" ty="0.0"/>
          <y:LineStyle color="#000000" type="line" width="1.0"/>
          <y:Arrows source="none" target="none"/>
          <y:BendStyle smoothed="false"/>
        </y:PolyLineEdge>
      </data>
    </edge>
    <edge id="e456" source="n23" target="n27">
      <data key="d27" xml:space="preserve"><![CDATA[interaction]]></data>
      <data key="d28" xml:space="preserve"><![CDATA[-]]></data>
      <data key="d29" xml:space="preserve"><![CDATA[-]]></data>
      <data key="d30" xml:space="preserve"><![CDATA[-]]></data>
      <data key="d31" xml:space="preserve">0.012342103246623921</data>
      <data key="d32" xml:space="preserve">0.007482555127734711</data>
      <data key="d33" xml:space="preserve">true</data>
      <data key="d34" xml:space="preserve">true</data>
      <data key="d35" xml:space="preserve">false</data>
      <data key="d36" xml:space="preserve">true</data>
      <data key="d37" xml:space="preserve">0.049368412986495684</data>
      <data key="d40">
        <y:PolyLineEdge>
          <y:Path sx="0.0" sy="0.0" tx="0.0" ty="0.0"/>
          <y:LineStyle color="#000000" type="line" width="1.0"/>
          <y:Arrows source="none" target="none"/>
          <y:BendStyle smoothed="false"/>
        </y:PolyLineEdge>
      </data>
    </edge>
    <edge id="e457" source="n23" target="n34">
      <data key="d27" xml:space="preserve"><![CDATA[interaction]]></data>
      <data key="d28" xml:space="preserve"><![CDATA[-]]></data>
      <data key="d29" xml:space="preserve"><![CDATA[-]]></data>
      <data key="d30" xml:space="preserve"><![CDATA[-]]></data>
      <data key="d31" xml:space="preserve">0.01175815134649733</data>
      <data key="d32" xml:space="preserve">0.005345697026726213</data>
      <data key="d33" xml:space="preserve">true</data>
      <data key="d34" xml:space="preserve">true</data>
      <data key="d35" xml:space="preserve">false</data>
      <data key="d36" xml:space="preserve">true</data>
      <data key="d37" xml:space="preserve">0.04703260538598932</data>
      <data key="d40">
        <y:PolyLineEdge>
          <y:Path sx="0.0" sy="0.0" tx="0.0" ty="0.0"/>
          <y:LineStyle color="#000000" type="line" width="1.0"/>
          <y:Arrows source="none" target="none"/>
          <y:BendStyle smoothed="false"/>
        </y:PolyLineEdge>
      </data>
    </edge>
    <edge id="e458" source="n23" target="n49">
      <data key="d27" xml:space="preserve"><![CDATA[interaction]]></data>
      <data key="d28" xml:space="preserve"><![CDATA[-]]></data>
      <data key="d29" xml:space="preserve"><![CDATA[-]]></data>
      <data key="d30" xml:space="preserve"><![CDATA[-]]></data>
      <data key="d31" xml:space="preserve">0.012600984278144538</data>
      <data key="d32" xml:space="preserve">0.007266416505909551</data>
      <data key="d33" xml:space="preserve">true</data>
      <data key="d34" xml:space="preserve">true</data>
      <data key="d35" xml:space="preserve">false</data>
      <data key="d36" xml:space="preserve">true</data>
      <data key="d37" xml:space="preserve">0.05040393711257815</data>
      <data key="d40">
        <y:PolyLineEdge>
          <y:Path sx="0.0" sy="0.0" tx="0.0" ty="0.0"/>
          <y:LineStyle color="#000000" type="line" width="1.0"/>
          <y:Arrows source="none" target="none"/>
          <y:BendStyle smoothed="false"/>
        </y:PolyLineEdge>
      </data>
    </edge>
    <edge id="e459" source="n23" target="n57">
      <data key="d27" xml:space="preserve"><![CDATA[interaction]]></data>
      <data key="d28" xml:space="preserve"><![CDATA[-]]></data>
      <data key="d29" xml:space="preserve"><![CDATA[-]]></data>
      <data key="d30" xml:space="preserve"><![CDATA[-]]></data>
      <data key="d31" xml:space="preserve">0.01329092205646525</data>
      <data key="d32" xml:space="preserve">0.011094944659994211</data>
      <data key="d33" xml:space="preserve">true</data>
      <data key="d34" xml:space="preserve">true</data>
      <data key="d35" xml:space="preserve">false</data>
      <data key="d36" xml:space="preserve">true</data>
      <data key="d37" xml:space="preserve">0.053163688225861</data>
      <data key="d40">
        <y:PolyLineEdge>
          <y:Path sx="0.0" sy="0.0" tx="0.0" ty="0.0"/>
          <y:LineStyle color="#000000" type="line" width="1.0"/>
          <y:Arrows source="none" target="none"/>
          <y:BendStyle smoothed="false"/>
        </y:PolyLineEdge>
      </data>
    </edge>
    <edge id="e460" source="n23" target="n68">
      <data key="d27" xml:space="preserve"><![CDATA[interaction]]></data>
      <data key="d28" xml:space="preserve"><![CDATA[-]]></data>
      <data key="d29" xml:space="preserve"><![CDATA[-]]></data>
      <data key="d30" xml:space="preserve"><![CDATA[-]]></data>
      <data key="d31" xml:space="preserve">0.011727252837252313</data>
      <data key="d32" xml:space="preserve">0.01040782403973351</data>
      <data key="d33" xml:space="preserve">true</data>
      <data key="d34" xml:space="preserve">true</data>
      <data key="d35" xml:space="preserve">false</data>
      <data key="d36" xml:space="preserve">true</data>
      <data key="d37" xml:space="preserve">0.04690901134900925</data>
      <data key="d40">
        <y:PolyLineEdge>
          <y:Path sx="0.0" sy="0.0" tx="0.0" ty="0.0"/>
          <y:LineStyle color="#000000" type="line" width="1.0"/>
          <y:Arrows source="none" target="none"/>
          <y:BendStyle smoothed="false"/>
        </y:PolyLineEdge>
      </data>
    </edge>
    <edge id="e461" source="n23" target="n69">
      <data key="d27" xml:space="preserve"><![CDATA[interaction]]></data>
      <data key="d28" xml:space="preserve"><![CDATA[-]]></data>
      <data key="d29" xml:space="preserve"><![CDATA[-]]></data>
      <data key="d30" xml:space="preserve"><![CDATA[-]]></data>
      <data key="d31" xml:space="preserve">0.012441850597950015</data>
      <data key="d32" xml:space="preserve">0.008933433374564302</data>
      <data key="d33" xml:space="preserve">true</data>
      <data key="d34" xml:space="preserve">true</data>
      <data key="d35" xml:space="preserve">false</data>
      <data key="d36" xml:space="preserve">true</data>
      <data key="d37" xml:space="preserve">0.04976740239180006</data>
      <data key="d40">
        <y:PolyLineEdge>
          <y:Path sx="0.0" sy="0.0" tx="0.0" ty="0.0"/>
          <y:LineStyle color="#000000" type="line" width="1.0"/>
          <y:Arrows source="none" target="none"/>
          <y:BendStyle smoothed="false"/>
        </y:PolyLineEdge>
      </data>
    </edge>
    <edge id="e462" source="n23" target="n72">
      <data key="d27" xml:space="preserve"><![CDATA[interaction]]></data>
      <data key="d28" xml:space="preserve"><![CDATA[-]]></data>
      <data key="d29" xml:space="preserve"><![CDATA[-]]></data>
      <data key="d30" xml:space="preserve"><![CDATA[-]]></data>
      <data key="d31" xml:space="preserve">0.012514584459823879</data>
      <data key="d32" xml:space="preserve">0.0033604733947566958</data>
      <data key="d33" xml:space="preserve">true</data>
      <data key="d34" xml:space="preserve">true</data>
      <data key="d35" xml:space="preserve">false</data>
      <data key="d36" xml:space="preserve">true</data>
      <data key="d37" xml:space="preserve">0.050058337839295516</data>
      <data key="d40">
        <y:PolyLineEdge>
          <y:Path sx="0.0" sy="0.0" tx="0.0" ty="0.0"/>
          <y:LineStyle color="#000000" type="line" width="1.0"/>
          <y:Arrows source="none" target="none"/>
          <y:BendStyle smoothed="false"/>
        </y:PolyLineEdge>
      </data>
    </edge>
    <edge id="e463" source="n24" target="n1">
      <data key="d27" xml:space="preserve"><![CDATA[walk]]></data>
      <data key="d28" xml:space="preserve"/>
      <data key="d29" xml:space="preserve"/>
      <data key="d30" xml:space="preserve"/>
      <data key="d31" xml:space="preserve">0.0017036768689276138</data>
      <data key="d33" xml:space="preserve">false</data>
      <data key="d34" xml:space="preserve">false</data>
      <data key="d35" xml:space="preserve">false</data>
      <data key="d36" xml:space="preserve">true</data>
      <data key="d37" xml:space="preserve">8.518384344638069E-4</data>
      <data key="d40">
        <y:PolyLineEdge>
          <y:Path sx="0.0" sy="0.0" tx="0.0" ty="0.0"/>
          <y:LineStyle color="#D8D8D8" type="line" width="1.0"/>
          <y:Arrows source="delta" target="none"/>
          <y:BendStyle smoothed="false"/>
        </y:PolyLineEdge>
      </data>
    </edge>
    <edge id="e464" source="n24" target="n19">
      <data key="d27" xml:space="preserve"><![CDATA[interaction]]></data>
      <data key="d28" xml:space="preserve"><![CDATA[-]]></data>
      <data key="d29" xml:space="preserve"><![CDATA[-]]></data>
      <data key="d30" xml:space="preserve"><![CDATA[-]]></data>
      <data key="d31" xml:space="preserve">0.02301502020344069</data>
      <data key="d32" xml:space="preserve">0.005647181814492321</data>
      <data key="d33" xml:space="preserve">true</data>
      <data key="d34" xml:space="preserve">true</data>
      <data key="d35" xml:space="preserve">false</data>
      <data key="d36" xml:space="preserve">true</data>
      <data key="d37" xml:space="preserve">0.09206008081376275</data>
      <data key="d40">
        <y:PolyLineEdge>
          <y:Path sx="0.0" sy="0.0" tx="0.0" ty="0.0"/>
          <y:LineStyle color="#000000" type="line" width="2.0"/>
          <y:Arrows source="none" target="none"/>
          <y:BendStyle smoothed="false"/>
        </y:PolyLineEdge>
      </data>
    </edge>
    <edge id="e465" source="n24" target="n22">
      <data key="d27" xml:space="preserve"><![CDATA[interaction]]></data>
      <data key="d28" xml:space="preserve"><![CDATA[-]]></data>
      <data key="d29" xml:space="preserve"><![CDATA[-]]></data>
      <data key="d30" xml:space="preserve"><![CDATA[-]]></data>
      <data key="d31" xml:space="preserve">0.03750569881636173</data>
      <data key="d32" xml:space="preserve">0.0032006597929429776</data>
      <data key="d33" xml:space="preserve">true</data>
      <data key="d34" xml:space="preserve">true</data>
      <data key="d35" xml:space="preserve">false</data>
      <data key="d36" xml:space="preserve">true</data>
      <data key="d37" xml:space="preserve">0.15002279526544693</data>
      <data key="d40">
        <y:PolyLineEdge>
          <y:Path sx="0.0" sy="0.0" tx="0.0" ty="0.0"/>
          <y:LineStyle color="#000000" type="line" width="3.0"/>
          <y:Arrows source="none" target="none"/>
          <y:BendStyle smoothed="false"/>
        </y:PolyLineEdge>
      </data>
    </edge>
    <edge id="e466" source="n24" target="n23">
      <data key="d27" xml:space="preserve"><![CDATA[interaction]]></data>
      <data key="d28" xml:space="preserve"><![CDATA[-]]></data>
      <data key="d29" xml:space="preserve"><![CDATA[-]]></data>
      <data key="d30" xml:space="preserve"><![CDATA[-]]></data>
      <data key="d31" xml:space="preserve">0.037280412144748525</data>
      <data key="d32" xml:space="preserve">0.005469743066502887</data>
      <data key="d33" xml:space="preserve">true</data>
      <data key="d34" xml:space="preserve">true</data>
      <data key="d35" xml:space="preserve">false</data>
      <data key="d36" xml:space="preserve">true</data>
      <data key="d37" xml:space="preserve">0.1491216485789941</data>
      <data key="d40">
        <y:PolyLineEdge>
          <y:Path sx="0.0" sy="0.0" tx="0.0" ty="0.0"/>
          <y:LineStyle color="#000000" type="line" width="3.0"/>
          <y:Arrows source="none" target="none"/>
          <y:BendStyle smoothed="false"/>
        </y:PolyLineEdge>
      </data>
    </edge>
    <edge id="e467" source="n24" target="n25">
      <data key="d27" xml:space="preserve"><![CDATA[walk]]></data>
      <data key="d28" xml:space="preserve"/>
      <data key="d29" xml:space="preserve"/>
      <data key="d30" xml:space="preserve"/>
      <data key="d31" xml:space="preserve">0.001747090477728793</data>
      <data key="d33" xml:space="preserve">false</data>
      <data key="d34" xml:space="preserve">false</data>
      <data key="d35" xml:space="preserve">false</data>
      <data key="d36" xml:space="preserve">true</data>
      <data key="d37" xml:space="preserve">8.735452388643965E-4</data>
      <data key="d40">
        <y:PolyLineEdge>
          <y:Path sx="0.0" sy="0.0" tx="0.0" ty="0.0"/>
          <y:LineStyle color="#D8D8D8" type="line" width="1.0"/>
          <y:Arrows source="delta" target="none"/>
          <y:BendStyle smoothed="false"/>
        </y:PolyLineEdge>
      </data>
    </edge>
    <edge id="e468" source="n24" target="n27">
      <data key="d27" xml:space="preserve"><![CDATA[walk]]></data>
      <data key="d28" xml:space="preserve"/>
      <data key="d29" xml:space="preserve"/>
      <data key="d30" xml:space="preserve"/>
      <data key="d31" xml:space="preserve">0.0018163925084856156</data>
      <data key="d33" xml:space="preserve">false</data>
      <data key="d34" xml:space="preserve">false</data>
      <data key="d35" xml:space="preserve">false</data>
      <data key="d36" xml:space="preserve">true</data>
      <data key="d37" xml:space="preserve">9.081962542428078E-4</data>
      <data key="d40">
        <y:PolyLineEdge>
          <y:Path sx="0.0" sy="0.0" tx="0.0" ty="0.0"/>
          <y:LineStyle color="#D8D8D8" type="line" width="1.0"/>
          <y:Arrows source="delta" target="none"/>
          <y:BendStyle smoothed="false"/>
        </y:PolyLineEdge>
      </data>
    </edge>
    <edge id="e469" source="n24" target="n34">
      <data key="d27" xml:space="preserve"><![CDATA[walk]]></data>
      <data key="d28" xml:space="preserve"/>
      <data key="d29" xml:space="preserve"/>
      <data key="d30" xml:space="preserve"/>
      <data key="d31" xml:space="preserve">0.0015603997392497388</data>
      <data key="d33" xml:space="preserve">false</data>
      <data key="d34" xml:space="preserve">false</data>
      <data key="d35" xml:space="preserve">false</data>
      <data key="d36" xml:space="preserve">true</data>
      <data key="d37" xml:space="preserve">7.801998696248694E-4</data>
      <data key="d40">
        <y:PolyLineEdge>
          <y:Path sx="0.0" sy="0.0" tx="0.0" ty="0.0"/>
          <y:LineStyle color="#D8D8D8" type="line" width="1.0"/>
          <y:Arrows source="delta" target="none"/>
          <y:BendStyle smoothed="false"/>
        </y:PolyLineEdge>
      </data>
    </edge>
    <edge id="e470" source="n24" target="n35">
      <data key="d27" xml:space="preserve"><![CDATA[interaction]]></data>
      <data key="d28" xml:space="preserve"><![CDATA[-]]></data>
      <data key="d29" xml:space="preserve"><![CDATA[-]]></data>
      <data key="d30" xml:space="preserve"><![CDATA[-]]></data>
      <data key="d31" xml:space="preserve">0.023327528029607077</data>
      <data key="d32" xml:space="preserve">0.0038595133472472563</data>
      <data key="d33" xml:space="preserve">true</data>
      <data key="d34" xml:space="preserve">true</data>
      <data key="d35" xml:space="preserve">false</data>
      <data key="d36" xml:space="preserve">true</data>
      <data key="d37" xml:space="preserve">0.09331011211842831</data>
      <data key="d40">
        <y:PolyLineEdge>
          <y:Path sx="0.0" sy="0.0" tx="0.0" ty="0.0"/>
          <y:LineStyle color="#000000" type="line" width="2.0"/>
          <y:Arrows source="none" target="none"/>
          <y:BendStyle smoothed="false"/>
        </y:PolyLineEdge>
      </data>
    </edge>
    <edge id="e471" source="n24" target="n49">
      <data key="d27" xml:space="preserve"><![CDATA[interaction]]></data>
      <data key="d28" xml:space="preserve"><![CDATA[-]]></data>
      <data key="d29" xml:space="preserve"><![CDATA[-]]></data>
      <data key="d30" xml:space="preserve"><![CDATA[-]]></data>
      <data key="d31" xml:space="preserve">0.038825842256008034</data>
      <data key="d32" xml:space="preserve">0.003285501621544119</data>
      <data key="d33" xml:space="preserve">true</data>
      <data key="d34" xml:space="preserve">true</data>
      <data key="d35" xml:space="preserve">false</data>
      <data key="d36" xml:space="preserve">true</data>
      <data key="d37" xml:space="preserve">0.15530336902403213</data>
      <data key="d40">
        <y:PolyLineEdge>
          <y:Path sx="0.0" sy="0.0" tx="0.0" ty="0.0"/>
          <y:LineStyle color="#000000" type="line" width="3.0"/>
          <y:Arrows source="none" target="none"/>
          <y:BendStyle smoothed="false"/>
        </y:PolyLineEdge>
      </data>
    </edge>
    <edge id="e472" source="n24" target="n57">
      <data key="d27" xml:space="preserve"><![CDATA[walk]]></data>
      <data key="d28" xml:space="preserve"/>
      <data key="d29" xml:space="preserve"/>
      <data key="d30" xml:space="preserve"/>
      <data key="d31" xml:space="preserve">0.0021339175082088118</data>
      <data key="d33" xml:space="preserve">false</data>
      <data key="d34" xml:space="preserve">false</data>
      <data key="d35" xml:space="preserve">false</data>
      <data key="d36" xml:space="preserve">true</data>
      <data key="d37" xml:space="preserve">0.0010669587541044059</data>
      <data key="d40">
        <y:PolyLineEdge>
          <y:Path sx="0.0" sy="0.0" tx="0.0" ty="0.0"/>
          <y:LineStyle color="#D8D8D8" type="line" width="1.0"/>
          <y:Arrows source="delta" target="none"/>
          <y:BendStyle smoothed="false"/>
        </y:PolyLineEdge>
      </data>
    </edge>
    <edge id="e473" source="n24" target="n67">
      <data key="d27" xml:space="preserve"><![CDATA[walk]]></data>
      <data key="d28" xml:space="preserve"/>
      <data key="d29" xml:space="preserve"/>
      <data key="d30" xml:space="preserve"/>
      <data key="d31" xml:space="preserve">0.0017321392917126676</data>
      <data key="d33" xml:space="preserve">false</data>
      <data key="d34" xml:space="preserve">false</data>
      <data key="d35" xml:space="preserve">false</data>
      <data key="d36" xml:space="preserve">true</data>
      <data key="d37" xml:space="preserve">8.660696458563338E-4</data>
      <data key="d40">
        <y:PolyLineEdge>
          <y:Path sx="0.0" sy="0.0" tx="0.0" ty="0.0"/>
          <y:LineStyle color="#D8D8D8" type="line" width="1.0"/>
          <y:Arrows source="delta" target="none"/>
          <y:BendStyle smoothed="false"/>
        </y:PolyLineEdge>
      </data>
    </edge>
    <edge id="e474" source="n24" target="n68">
      <data key="d27" xml:space="preserve"><![CDATA[walk]]></data>
      <data key="d28" xml:space="preserve"/>
      <data key="d29" xml:space="preserve"/>
      <data key="d30" xml:space="preserve"/>
      <data key="d31" xml:space="preserve">0.0015612259004084065</data>
      <data key="d33" xml:space="preserve">false</data>
      <data key="d34" xml:space="preserve">false</data>
      <data key="d35" xml:space="preserve">false</data>
      <data key="d36" xml:space="preserve">true</data>
      <data key="d37" xml:space="preserve">7.806129502042033E-4</data>
      <data key="d40">
        <y:PolyLineEdge>
          <y:Path sx="0.0" sy="0.0" tx="0.0" ty="0.0"/>
          <y:LineStyle color="#D8D8D8" type="line" width="1.0"/>
          <y:Arrows source="delta" target="none"/>
          <y:BendStyle smoothed="false"/>
        </y:PolyLineEdge>
      </data>
    </edge>
    <edge id="e475" source="n24" target="n69">
      <data key="d27" xml:space="preserve"><![CDATA[walk]]></data>
      <data key="d28" xml:space="preserve"/>
      <data key="d29" xml:space="preserve"/>
      <data key="d30" xml:space="preserve"/>
      <data key="d31" xml:space="preserve">0.0018941108785128975</data>
      <data key="d33" xml:space="preserve">false</data>
      <data key="d34" xml:space="preserve">false</data>
      <data key="d35" xml:space="preserve">false</data>
      <data key="d36" xml:space="preserve">true</data>
      <data key="d37" xml:space="preserve">9.470554392564487E-4</data>
      <data key="d40">
        <y:PolyLineEdge>
          <y:Path sx="0.0" sy="0.0" tx="0.0" ty="0.0"/>
          <y:LineStyle color="#D8D8D8" type="line" width="1.0"/>
          <y:Arrows source="delta" target="none"/>
          <y:BendStyle smoothed="false"/>
        </y:PolyLineEdge>
      </data>
    </edge>
    <edge id="e476" source="n24" target="n72">
      <data key="d27" xml:space="preserve"><![CDATA[walk]]></data>
      <data key="d28" xml:space="preserve"/>
      <data key="d29" xml:space="preserve"/>
      <data key="d30" xml:space="preserve"/>
      <data key="d31" xml:space="preserve">0.0018692503522411516</data>
      <data key="d33" xml:space="preserve">false</data>
      <data key="d34" xml:space="preserve">false</data>
      <data key="d35" xml:space="preserve">false</data>
      <data key="d36" xml:space="preserve">true</data>
      <data key="d37" xml:space="preserve">9.346251761205758E-4</data>
      <data key="d40">
        <y:PolyLineEdge>
          <y:Path sx="0.0" sy="0.0" tx="0.0" ty="0.0"/>
          <y:LineStyle color="#D8D8D8" type="line" width="1.0"/>
          <y:Arrows source="delta" target="none"/>
          <y:BendStyle smoothed="false"/>
        </y:PolyLineEdge>
      </data>
    </edge>
    <edge id="e477" source="n25" target="n22">
      <data key="d27" xml:space="preserve"><![CDATA[interaction]]></data>
      <data key="d28" xml:space="preserve"><![CDATA[-]]></data>
      <data key="d29" xml:space="preserve"><![CDATA[-]]></data>
      <data key="d30" xml:space="preserve"><![CDATA[-]]></data>
      <data key="d31" xml:space="preserve">0.011001853681303643</data>
      <data key="d32" xml:space="preserve">0.007002703716900905</data>
      <data key="d33" xml:space="preserve">true</data>
      <data key="d34" xml:space="preserve">true</data>
      <data key="d35" xml:space="preserve">false</data>
      <data key="d36" xml:space="preserve">true</data>
      <data key="d37" xml:space="preserve">0.04400741472521457</data>
      <data key="d40">
        <y:PolyLineEdge>
          <y:Path sx="0.0" sy="0.0" tx="0.0" ty="0.0"/>
          <y:LineStyle color="#000000" type="line" width="1.0"/>
          <y:Arrows source="none" target="none"/>
          <y:BendStyle smoothed="false"/>
        </y:PolyLineEdge>
      </data>
    </edge>
    <edge id="e478" source="n25" target="n27">
      <data key="d27" xml:space="preserve"><![CDATA[interaction]]></data>
      <data key="d28" xml:space="preserve"><![CDATA[-]]></data>
      <data key="d29" xml:space="preserve"><![CDATA[-]]></data>
      <data key="d30" xml:space="preserve"><![CDATA[-]]></data>
      <data key="d31" xml:space="preserve">0.01093548696743926</data>
      <data key="d32" xml:space="preserve">0.007262927437640102</data>
      <data key="d33" xml:space="preserve">true</data>
      <data key="d34" xml:space="preserve">true</data>
      <data key="d35" xml:space="preserve">false</data>
      <data key="d36" xml:space="preserve">true</data>
      <data key="d37" xml:space="preserve">0.04374194786975704</data>
      <data key="d40">
        <y:PolyLineEdge>
          <y:Path sx="0.0" sy="0.0" tx="0.0" ty="0.0"/>
          <y:LineStyle color="#000000" type="line" width="1.0"/>
          <y:Arrows source="none" target="none"/>
          <y:BendStyle smoothed="false"/>
        </y:PolyLineEdge>
      </data>
    </edge>
    <edge id="e479" source="n25" target="n34">
      <data key="d27" xml:space="preserve"><![CDATA[interaction]]></data>
      <data key="d28" xml:space="preserve"><![CDATA[-]]></data>
      <data key="d29" xml:space="preserve"><![CDATA[-]]></data>
      <data key="d30" xml:space="preserve"><![CDATA[-]]></data>
      <data key="d31" xml:space="preserve">0.010585751405236385</data>
      <data key="d32" xml:space="preserve">0.005272740682635303</data>
      <data key="d33" xml:space="preserve">true</data>
      <data key="d34" xml:space="preserve">true</data>
      <data key="d35" xml:space="preserve">false</data>
      <data key="d36" xml:space="preserve">true</data>
      <data key="d37" xml:space="preserve">0.04234300562094554</data>
      <data key="d40">
        <y:PolyLineEdge>
          <y:Path sx="0.0" sy="0.0" tx="0.0" ty="0.0"/>
          <y:LineStyle color="#000000" type="line" width="1.0"/>
          <y:Arrows source="none" target="none"/>
          <y:BendStyle smoothed="false"/>
        </y:PolyLineEdge>
      </data>
    </edge>
    <edge id="e480" source="n25" target="n49">
      <data key="d27" xml:space="preserve"><![CDATA[interaction]]></data>
      <data key="d28" xml:space="preserve"><![CDATA[-]]></data>
      <data key="d29" xml:space="preserve"><![CDATA[-]]></data>
      <data key="d30" xml:space="preserve"><![CDATA[-]]></data>
      <data key="d31" xml:space="preserve">0.011563282920289884</data>
      <data key="d32" xml:space="preserve">0.007305296751506975</data>
      <data key="d33" xml:space="preserve">true</data>
      <data key="d34" xml:space="preserve">true</data>
      <data key="d35" xml:space="preserve">false</data>
      <data key="d36" xml:space="preserve">true</data>
      <data key="d37" xml:space="preserve">0.046253131681159534</data>
      <data key="d40">
        <y:PolyLineEdge>
          <y:Path sx="0.0" sy="0.0" tx="0.0" ty="0.0"/>
          <y:LineStyle color="#000000" type="line" width="1.0"/>
          <y:Arrows source="none" target="none"/>
          <y:BendStyle smoothed="false"/>
        </y:PolyLineEdge>
      </data>
    </edge>
    <edge id="e481" source="n25" target="n57">
      <data key="d27" xml:space="preserve"><![CDATA[interaction]]></data>
      <data key="d28" xml:space="preserve"><![CDATA[-]]></data>
      <data key="d29" xml:space="preserve"><![CDATA[-]]></data>
      <data key="d30" xml:space="preserve"><![CDATA[-]]></data>
      <data key="d31" xml:space="preserve">0.01146649569720716</data>
      <data key="d32" xml:space="preserve">0.010478404390218264</data>
      <data key="d33" xml:space="preserve">true</data>
      <data key="d34" xml:space="preserve">true</data>
      <data key="d35" xml:space="preserve">false</data>
      <data key="d36" xml:space="preserve">true</data>
      <data key="d37" xml:space="preserve">0.04586598278882864</data>
      <data key="d40">
        <y:PolyLineEdge>
          <y:Path sx="0.0" sy="0.0" tx="0.0" ty="0.0"/>
          <y:LineStyle color="#000000" type="line" width="1.0"/>
          <y:Arrows source="none" target="none"/>
          <y:BendStyle smoothed="false"/>
        </y:PolyLineEdge>
      </data>
    </edge>
    <edge id="e482" source="n25" target="n68">
      <data key="d27" xml:space="preserve"><![CDATA[interaction]]></data>
      <data key="d28" xml:space="preserve"><![CDATA[-]]></data>
      <data key="d29" xml:space="preserve"><![CDATA[-]]></data>
      <data key="d30" xml:space="preserve"><![CDATA[-]]></data>
      <data key="d31" xml:space="preserve">0.01061970727519013</data>
      <data key="d32" xml:space="preserve">0.010324283262558983</data>
      <data key="d33" xml:space="preserve">true</data>
      <data key="d34" xml:space="preserve">true</data>
      <data key="d35" xml:space="preserve">false</data>
      <data key="d36" xml:space="preserve">true</data>
      <data key="d37" xml:space="preserve">0.04247882910076052</data>
      <data key="d40">
        <y:PolyLineEdge>
          <y:Path sx="0.0" sy="0.0" tx="0.0" ty="0.0"/>
          <y:LineStyle color="#000000" type="line" width="1.0"/>
          <y:Arrows source="none" target="none"/>
          <y:BendStyle smoothed="false"/>
        </y:PolyLineEdge>
      </data>
    </edge>
    <edge id="e483" source="n25" target="n69">
      <data key="d27" xml:space="preserve"><![CDATA[interaction]]></data>
      <data key="d28" xml:space="preserve"><![CDATA[-]]></data>
      <data key="d29" xml:space="preserve"><![CDATA[-]]></data>
      <data key="d30" xml:space="preserve"><![CDATA[-]]></data>
      <data key="d31" xml:space="preserve">0.011234426571850113</data>
      <data key="d32" xml:space="preserve">0.008840866419063132</data>
      <data key="d33" xml:space="preserve">true</data>
      <data key="d34" xml:space="preserve">true</data>
      <data key="d35" xml:space="preserve">false</data>
      <data key="d36" xml:space="preserve">true</data>
      <data key="d37" xml:space="preserve">0.04493770628740045</data>
      <data key="d40">
        <y:PolyLineEdge>
          <y:Path sx="0.0" sy="0.0" tx="0.0" ty="0.0"/>
          <y:LineStyle color="#000000" type="line" width="1.0"/>
          <y:Arrows source="none" target="none"/>
          <y:BendStyle smoothed="false"/>
        </y:PolyLineEdge>
      </data>
    </edge>
    <edge id="e484" source="n25" target="n72">
      <data key="d27" xml:space="preserve"><![CDATA[interaction]]></data>
      <data key="d28" xml:space="preserve"><![CDATA[-]]></data>
      <data key="d29" xml:space="preserve"><![CDATA[-]]></data>
      <data key="d30" xml:space="preserve"><![CDATA[-]]></data>
      <data key="d31" xml:space="preserve">0.011293635231789076</data>
      <data key="d32" xml:space="preserve">0.0033225260447897363</data>
      <data key="d33" xml:space="preserve">true</data>
      <data key="d34" xml:space="preserve">true</data>
      <data key="d35" xml:space="preserve">false</data>
      <data key="d36" xml:space="preserve">true</data>
      <data key="d37" xml:space="preserve">0.0451745409271563</data>
      <data key="d40">
        <y:PolyLineEdge>
          <y:Path sx="0.0" sy="0.0" tx="0.0" ty="0.0"/>
          <y:LineStyle color="#000000" type="line" width="1.0"/>
          <y:Arrows source="none" target="none"/>
          <y:BendStyle smoothed="false"/>
        </y:PolyLineEdge>
      </data>
    </edge>
    <edge id="e485" source="n26" target="n1">
      <data key="d27" xml:space="preserve"><![CDATA[walk]]></data>
      <data key="d28" xml:space="preserve"/>
      <data key="d29" xml:space="preserve"/>
      <data key="d30" xml:space="preserve"/>
      <data key="d31" xml:space="preserve">0.0025304874103392627</data>
      <data key="d33" xml:space="preserve">false</data>
      <data key="d34" xml:space="preserve">false</data>
      <data key="d35" xml:space="preserve">false</data>
      <data key="d36" xml:space="preserve">true</data>
      <data key="d37" xml:space="preserve">0.0012652437051696313</data>
      <data key="d40">
        <y:PolyLineEdge>
          <y:Path sx="0.0" sy="0.0" tx="0.0" ty="0.0"/>
          <y:LineStyle color="#D8D8D8" type="line" width="1.0"/>
          <y:Arrows source="delta" target="none"/>
          <y:BendStyle smoothed="false"/>
        </y:PolyLineEdge>
      </data>
    </edge>
    <edge id="e486" source="n26" target="n22">
      <data key="d27" xml:space="preserve"><![CDATA[walk]]></data>
      <data key="d28" xml:space="preserve"/>
      <data key="d29" xml:space="preserve"/>
      <data key="d30" xml:space="preserve"/>
      <data key="d31" xml:space="preserve">0.0029771558203700132</data>
      <data key="d33" xml:space="preserve">false</data>
      <data key="d34" xml:space="preserve">false</data>
```
