## Supplementary_Data_1_Diffusion networks of SARS-CoV-2 and SARS-CoV proteins for "Multilevel proteomics reveals host perturbations by SARS-CoV-2 and SARS-CoV": cov2_SARS_CoV2_NSP12_flow_20200609.graphml (part 1 of 8)

```
<?xml version="1.0" encoding="UTF-8" standalone="no"?>
<graphml xmlns="http://graphml.graphdrawing.org/xmlns" xmlns:java="http://www.yworks.com/xml/yfiles-common/1.0/java" xmlns:sys="http://www.yworks.com/xml/yfiles-common/markup/primitives/2.0" xmlns:x="http://www.yworks.com/xml/yfiles-common/markup/2.0" xmlns:xsi="http://www.w3.org/2001/XMLSchema-instance" xmlns:y="http://www.yworks.com/xml/graphml" xmlns:yed="http://www.yworks.com/xml/yed/3" xsi:schemaLocation="http://graphml.graphdrawing.org/xmlns http://www.yworks.com/xml/schema/graphml/1.1/ygraphml.xsd">
  <!--Created by yEd 3.20-->
  <key for="port" id="d0" yfiles.type="portgraphics"/>
  <key for="port" id="d1" yfiles.type="portgeometry"/>
  <key for="port" id="d2" yfiles.type="portuserdata"/>
  <key attr.name="gene_name" attr.type="string" for="node" id="d3"/>
  <key attr.name="protein_description" attr.type="string" for="node" id="d4"/>
  <key attr.name="vertex_type" attr.type="string" for="node" id="d5"/>
  <key attr.name="weight" attr.type="double" for="node" id="d6"/>
  <key attr.name="walkweight" attr.type="double" for="node" id="d7"/>
  <key attr.name="is_hit" attr.type="boolean" for="node" id="d8"/>
  <key attr.name="prob_perm_walkweight_greater" attr.type="double" for="node" id="d9"/>
  <key attr.name="flows_to_genes" attr.type="string" for="node" id="d10"/>
  <key attr.name="flows_from_genes" attr.type="string" for="node" id="d11"/>
  <key attr.name="loops_through_genes" attr.type="string" for="node" id="d12"/>
  <key attr.name="apms_p_value" attr.type="double" for="node" id="d13"/>
  <key attr.name="apms_median_log2" attr.type="double" for="node" id="d14"/>
  <key attr.name="oeproteome_p_value" attr.type="double" for="node" id="d15"/>
  <key attr.name="oeproteome_median_log2" attr.type="double" for="node" id="d16"/>
  <key attr.name="oeproteome_median_log2_signif" attr.type="double" for="node" id="d17"/>
  <key attr.name="layout_component" attr.type="int" for="node" id="d18"/>
  <key attr.name="layout_size" attr.type="double" for="node" id="d19"/>
  <key attr.name="layout_mass" attr.type="double" for="node" id="d20"/>
  <key attr.name="layout_x" attr.type="double" for="node" id="d21"/>
  <key attr.name="layout_y" attr.type="double" for="node" id="d22"/>
  <key attr.name="url" attr.type="string" for="node" id="d23"/>
  <key attr.name="description" attr.type="string" for="node" id="d24"/>
  <key for="node" id="d25" yfiles.type="nodegraphics"/>
  <key for="graphml" id="d26" yfiles.type="resources"/>
  <key attr.name="edge_type" attr.type="string" for="edge" id="d27"/>
  <key attr.name="interaction_type" attr.type="string" for="edge" id="d28"/>
  <key attr.name="target_type" attr.type="string" for="edge" id="d29"/>
  <key attr.name="source_type" attr.type="string" for="edge" id="d30"/>
  <key attr.name="walkweight" attr.type="double" for="edge" id="d31"/>
  <key attr.name="walkweight_rev" attr.type="double" for="edge" id="d32"/>
  <key attr.name="has_original" attr.type="boolean" for="edge" id="d33"/>
  <key attr.name="has_original_rev" attr.type="boolean" for="edge" id="d34"/>
  <key attr.name="has_flow" attr.type="boolean" for="edge" id="d35"/>
  <key attr.name="has_walk" attr.type="boolean" for="edge" id="d36"/>
  <key attr.name="layout_weight" attr.type="double" for="edge" id="d37"/>
  <key attr.name="url" attr.type="string" for="edge" id="d38"/>
  <key attr.name="description" attr.type="string" for="edge" id="d39"/>
  <key for="edge" id="d40" yfiles.type="edgegraphics"/>
  <graph edgedefault="directed" id="G">
    <node id="n0">
      <data key="d3" xml:space="preserve"><![CDATA[AARS]]></data>
      <data key="d4" xml:space="preserve"><![CDATA[Alanine--tRNA ligase, cytoplasmic]]></data>
      <data key="d5" xml:space="preserve"><![CDATA[source]]></data>
      <data key="d6" xml:space="preserve">2.1787540558498324</data>
      <data key="d7" xml:space="preserve">1.1003486591953584</data>
      <data key="d8" xml:space="preserve">true</data>
      <data key="d9" xml:space="preserve">0.04400000000000004</data>
      <data key="d10" xml:space="preserve"><![CDATA[FH(2)]]></data>
      <data key="d11"/>
      <data key="d12"/>
      <data key="d15" xml:space="preserve">7.898213154499596E-7</data>
      <data key="d16" xml:space="preserve">-0.7778765551407942</data>
      <data key="d17" xml:space="preserve">-0.7778765551407942</data>
      <data key="d18" xml:space="preserve">1</data>
      <data key="d19" xml:space="preserve">0.014071950894605837</data>
      <data key="d20" xml:space="preserve">1.0</data>
      <data key="d21" xml:space="preserve">375.1116759047926</data>
      <data key="d22" xml:space="preserve">43.63323950113155</data>
      <data key="d24"/>
      <data key="d25">
        <y:ShapeNode>
          <y:Geometry height="40.0" width="40.0" x="624.6651871009742" y="14.741639846830346"/>
          <y:Fill color="#99FF99" transparent="false"/>
          <y:BorderStyle color="#3399FF" raised="false" type="line" width="3.0"/>
          <y:NodeLabel alignment="center" autoSizePolicy="content" fontFamily="Arial" fontSize="10" fontStyle="bold" hasBackgroundColor="false" hasLineColor="false" height="15.171875" horizontalTextPosition="center" iconTextGap="4" modelName="custom" textColor="#000000" verticalTextPosition="bottom" visible="true" width="32.3349609375" x="3.83251953125" xml:space="preserve" y="12.4140625">AARS<y:LabelModel><y:SmartNodeLabelModel distance="4.0"/></y:LabelModel><y:ModelParameter><y:SmartNodeLabelModelParameter labelRatioX="0.0" labelRatioY="0.0" nodeRatioX="0.0" nodeRatioY="0.0" offsetX="0.0" offsetY="0.0" upX="0.0" upY="-1.0"/></y:ModelParameter></y:NodeLabel>
          <y:Shape type="ellipse"/>
        </y:ShapeNode>
      </data>
    </node>
    <node id="n1">
      <data key="d3" xml:space="preserve"><![CDATA[ABCF3]]></data>
      <data key="d4" xml:space="preserve"><![CDATA[ATP-binding cassette sub-family F member 3]]></data>
      <data key="d5" xml:space="preserve"><![CDATA[source]]></data>
      <data key="d6" xml:space="preserve">4.731407190150648</data>
      <data key="d7" xml:space="preserve">2.1891356726580904</data>
      <data key="d8" xml:space="preserve">true</data>
      <data key="d9" xml:space="preserve">0.017000000000000015</data>
      <data key="d10" xml:space="preserve"><![CDATA[FH(2)]]></data>
      <data key="d11"/>
      <data key="d12"/>
      <data key="d15" xml:space="preserve">3.081248677202048E-44</data>
      <data key="d16" xml:space="preserve">-1.1193106999504625</data>
      <data key="d17" xml:space="preserve">-1.1193106999504625</data>
      <data key="d18" xml:space="preserve">1</data>
      <data key="d19" xml:space="preserve">0.014071950894605837</data>
      <data key="d20" xml:space="preserve">1.0</data>
      <data key="d21" xml:space="preserve">-453.5106284826691</data>
      <data key="d22" xml:space="preserve">-768.5175671062632</data>
      <data key="d24"/>
      <data key="d25">
        <y:ShapeNode>
          <y:Geometry height="40.0" width="40.0" x="-616.8408064322568" y="-959.7757268409895"/>
          <y:Fill color="#99FF99" transparent="false"/>
          <y:BorderStyle color="#3399FF" raised="false" type="line" width="3.0"/>
          <y:NodeLabel alignment="center" autoSizePolicy="content" fontFamily="Arial" fontSize="10" fontStyle="bold" hasBackgroundColor="false" hasLineColor="false" height="15.171875" horizontalTextPosition="center" iconTextGap="4" modelName="custom" textColor="#000000" verticalTextPosition="bottom" visible="true" width="37.3349609375" x="1.33251953125" xml:space="preserve" y="12.4140625">ABCF3<y:LabelModel><y:SmartNodeLabelModel distance="4.0"/></y:LabelModel><y:ModelParameter><y:SmartNodeLabelModelParameter labelRatioX="0.0" labelRatioY="0.0" nodeRatioX="0.0" nodeRatioY="0.0" offsetX="0.0" offsetY="0.0" upX="0.0" upY="-1.0"/></y:ModelParameter></y:NodeLabel>
          <y:Shape type="ellipse"/>
        </y:ShapeNode>
      </data>
    </node>
    <node id="n2">
      <data key="d3" xml:space="preserve"><![CDATA[ABHD4]]></data>
      <data key="d4" xml:space="preserve"><![CDATA[(Lyso)-N-acylphosphatidylethanolamine lipase]]></data>
      <data key="d5" xml:space="preserve"><![CDATA[source]]></data>
      <data key="d6" xml:space="preserve">4.414004796577885</data>
      <data key="d7" xml:space="preserve">1.8999077293165543</data>
      <data key="d8" xml:space="preserve">true</data>
      <data key="d9" xml:space="preserve">0.027000000000000024</data>
      <data key="d10" xml:space="preserve"><![CDATA[FH(2)]]></data>
      <data key="d11"/>
      <data key="d12"/>
      <data key="d15" xml:space="preserve">1.2292013277994995E-11</data>
      <data key="d16" xml:space="preserve">-1.7857713240528015</data>
      <data key="d17" xml:space="preserve">-1.7857713240528015</data>
      <data key="d18" xml:space="preserve">1</data>
      <data key="d19" xml:space="preserve">0.014071950894605837</data>
      <data key="d20" xml:space="preserve">1.0</data>
      <data key="d21" xml:space="preserve">139.03122640499384</data>
      <data key="d22" xml:space="preserve">158.99120414744144</data>
      <data key="d24"/>
      <data key="d25">
        <y:ShapeNode>
          <y:Geometry height="40.0" width="40.0" x="219.10723017941376" y="193.15460493010968"/>
          <y:Fill color="#99FF99" transparent="false"/>
          <y:BorderStyle color="#3399FF" raised="false" type="line" width="3.0"/>
          <y:NodeLabel alignment="center" autoSizePolicy="content" fontFamily="Arial" fontSize="10" fontStyle="bold" hasBackgroundColor="false" hasLineColor="false" height="15.171875" horizontalTextPosition="center" iconTextGap="4" modelName="custom" textColor="#000000" verticalTextPosition="bottom" visible="true" width="38.4482421875" x="0.77587890625" xml:space="preserve" y="12.4140625">ABHD4<y:LabelModel><y:SmartNodeLabelModel distance="4.0"/></y:LabelModel><y:ModelParameter><y:SmartNodeLabelModelParameter labelRatioX="0.0" labelRatioY="0.0" nodeRatioX="0.0" nodeRatioY="0.0" offsetX="0.0" offsetY="0.0" upX="0.0" upY="-1.0"/></y:ModelParameter></y:NodeLabel>
          <y:Shape type="ellipse"/>
        </y:ShapeNode>
      </data>
    </node>
    <node id="n3">
      <data key="d3" xml:space="preserve"><![CDATA[ACLY]]></data>
      <data key="d4" xml:space="preserve"><![CDATA[ATP-citrate synthase]]></data>
      <data key="d5" xml:space="preserve"><![CDATA[source]]></data>
      <data key="d6" xml:space="preserve">1.890699689568273</data>
      <data key="d7" xml:space="preserve">0.83256593981077</data>
      <data key="d8" xml:space="preserve">false</data>
      <data key="d9" xml:space="preserve">0.07599999999999996</data>
      <data key="d10" xml:space="preserve"><![CDATA[FH(2)]]></data>
      <data key="d11"/>
      <data key="d12"/>
      <data key="d15" xml:space="preserve">3.058579611737729E-7</data>
      <data key="d16" xml:space="preserve">-0.5487383798053975</data>
      <data key="d17" xml:space="preserve">-0.5487383798053975</data>
      <data key="d18" xml:space="preserve">1</data>
      <data key="d19" xml:space="preserve">0.014071950894605837</data>
      <data key="d20" xml:space="preserve">1.0</data>
      <data key="d21" xml:space="preserve">353.13767090843544</data>
      <data key="d22" xml:space="preserve">-215.50997488520153</data>
      <data key="d24"/>
      <data key="d25">
        <y:ShapeNode>
          <y:Geometry height="40.0" width="40.0" x="644.0776796755399" y="-362.8523896663898"/>
          <y:Fill color="#99FF99" transparent="false"/>
          <y:BorderStyle color="#3399FF" raised="false" type="line" width="3.0"/>
          <y:NodeLabel alignment="center" autoSizePolicy="content" fontFamily="Arial" fontSize="10" fontStyle="bold" hasBackgroundColor="false" hasLineColor="false" height="15.171875" horizontalTextPosition="center" iconTextGap="4" modelName="custom" textColor="#000000" verticalTextPosition="bottom" visible="true" width="31.2216796875" x="4.38916015625" xml:space="preserve" y="12.4140625">ACLY<y:LabelModel><y:SmartNodeLabelModel distance="4.0"/></y:LabelModel><y:ModelParameter><y:SmartNodeLabelModelParameter labelRatioX="0.0" labelRatioY="0.0" nodeRatioX="0.0" nodeRatioY="0.0" offsetX="0.0" offsetY="0.0" upX="0.0" upY="-1.0"/></y:ModelParameter></y:NodeLabel>
          <y:Shape type="ellipse"/>
        </y:ShapeNode>
      </data>
    </node>
    <node id="n4">
      <data key="d3" xml:space="preserve"><![CDATA[ACP1]]></data>
      <data key="d4" xml:space="preserve"><![CDATA[Low molecular weight phosphotyrosine protein phosphatase]]></data>
      <data key="d5" xml:space="preserve"><![CDATA[source]]></data>
      <data key="d6" xml:space="preserve">4.641511397250332</data>
      <data key="d7" xml:space="preserve">2.017253476422823</data>
      <data key="d8" xml:space="preserve">true</data>
      <data key="d9" xml:space="preserve">0.01100000000000001</data>
      <data key="d10" xml:space="preserve"><![CDATA[FH(2)]]></data>
      <data key="d11"/>
      <data key="d12"/>
      <data key="d15" xml:space="preserve">1.0297163478092395E-61</data>
      <data key="d16" xml:space="preserve">-1.0771814025402362</data>
      <data key="d17" xml:space="preserve">-1.0771814025402362</data>
      <data key="d18" xml:space="preserve">1</data>
      <data key="d19" xml:space="preserve">0.014071950894605837</data>
      <data key="d20" xml:space="preserve">1.0</data>
      <data key="d21" xml:space="preserve">-466.6041963256484</data>
      <data key="d22" xml:space="preserve">-96.30773169038066</data>
      <data key="d24"/>
      <data key="d25">
        <y:ShapeNode>
          <y:Geometry height="40.0" width="40.0" x="-771.5540486152563" y="-207.7925524272775"/>
          <y:Fill color="#99FF99" transparent="false"/>
          <y:BorderStyle color="#3399FF" raised="false" type="line" width="3.0"/>
          <y:NodeLabel alignment="center" autoSizePolicy="content" fontFamily="Arial" fontSize="10" fontStyle="bold" hasBackgroundColor="false" hasLineColor="false" height="15.171875" horizontalTextPosition="center" iconTextGap="4" modelName="custom" textColor="#000000" verticalTextPosition="bottom" visible="true" width="30.6748046875" x="4.66259765625" xml:space="preserve" y="12.4140625">ACP1<y:LabelModel><y:SmartNodeLabelModel distance="4.0"/></y:LabelModel><y:ModelParameter><y:SmartNodeLabelModelParameter labelRatioX="0.0" labelRatioY="0.0" nodeRatioX="0.0" nodeRatioY="0.0" offsetX="0.0" offsetY="0.0" upX="0.0" upY="-1.0"/></y:ModelParameter></y:NodeLabel>
          <y:Shape type="ellipse"/>
        </y:ShapeNode>
      </data>
    </node>
    <node id="n5">
      <data key="d3" xml:space="preserve"><![CDATA[ACTR1A]]></data>
      <data key="d4" xml:space="preserve"><![CDATA[Alpha-centractin]]></data>
      <data key="d5" xml:space="preserve"><![CDATA[source]]></data>
      <data key="d6" xml:space="preserve">2.184068520459393</data>
      <data key="d7" xml:space="preserve">1.9764125121299772</data>
      <data key="d8" xml:space="preserve">false</data>
      <data key="d9" xml:space="preserve">0.12</data>
      <data key="d10" xml:space="preserve"><![CDATA[FH(2)]]></data>
      <data key="d11"/>
      <data key="d12"/>
      <data key="d15" xml:space="preserve">6.808614910082929E-7</data>
      <data key="d16" xml:space="preserve">-0.7735042584856484</data>
      <data key="d17" xml:space="preserve">-0.7735042584856484</data>
      <data key="d18" xml:space="preserve">1</data>
      <data key="d19" xml:space="preserve">0.014071950894605837</data>
      <data key="d20" xml:space="preserve">1.0</data>
      <data key="d21" xml:space="preserve">258.32974532002794</data>
      <data key="d22" xml:space="preserve">343.30397113781595</data>
      <data key="d24"/>
      <data key="d25">
        <y:ShapeNode>
          <y:Geometry height="40.0" width="40.0" x="362.3225546013672" y="576.6594241749262"/>
          <y:Fill color="#99FF99" transparent="false"/>
          <y:BorderStyle color="#3399FF" raised="false" type="line" width="3.0"/>
          <y:NodeLabel alignment="center" autoSizePolicy="content" fontFamily="Arial" fontSize="10" fontStyle="bold" hasBackgroundColor="false" hasLineColor="false" height="15.171875" horizontalTextPosition="center" iconTextGap="4" modelName="custom" textColor="#000000" verticalTextPosition="bottom" visible="true" width="44.556640625" x="-2.2783203125" xml:space="preserve" y="12.4140625">ACTR1A<y:LabelModel><y:SmartNodeLabelModel distance="4.0"/></y:LabelModel><y:ModelParameter><y:SmartNodeLabelModelParameter labelRatioX="0.0" labelRatioY="0.0" nodeRatioX="0.0" nodeRatioY="0.0" offsetX="0.0" offsetY="0.0" upX="0.0" upY="-1.0"/></y:ModelParameter></y:NodeLabel>
          <y:Shape type="ellipse"/>
        </y:ShapeNode>
      </data>
    </node>
    <node id="n6">
      <data key="d3" xml:space="preserve"><![CDATA[ACTR1B]]></data>
      <data key="d4" xml:space="preserve"><![CDATA[Beta-centractin]]></data>
      <data key="d5" xml:space="preserve"><![CDATA[source]]></data>
      <data key="d6" xml:space="preserve">2.5787516071797203</data>
      <data key="d7" xml:space="preserve">1.3311062587184959</data>
      <data key="d8" xml:space="preserve">false</data>
      <data key="d9" xml:space="preserve">0.07199999999999995</data>
      <data key="d10" xml:space="preserve"><![CDATA[FH(2)]]></data>
      <data key="d11"/>
      <data key="d12"/>
      <data key="d15" xml:space="preserve">4.903059255230053E-12</data>
      <data key="d16" xml:space="preserve">-0.5879959795827409</data>
      <data key="d17" xml:space="preserve">-0.5879959795827409</data>
      <data key="d18" xml:space="preserve">1</data>
      <data key="d19" xml:space="preserve">0.014071950894605837</data>
      <data key="d20" xml:space="preserve">1.0</data>
      <data key="d21" xml:space="preserve">214.34776862127333</data>
      <data key="d22" xml:space="preserve">409.7919625383778</data>
      <data key="d24"/>
      <data key="d25">
        <y:ShapeNode>
          <y:Geometry height="40.0" width="40.0" x="258.5774125968231" y="672.747699605246"/>
          <y:Fill color="#99FF99" transparent="false"/>
          <y:BorderStyle color="#3399FF" raised="false" type="line" width="3.0"/>
          <y:NodeLabel alignment="center" autoSizePolicy="content" fontFamily="Arial" fontSize="10" fontStyle="bold" hasBackgroundColor="false" hasLineColor="false" height="15.171875" horizontalTextPosition="center" iconTextGap="4" modelName="custom" textColor="#000000" verticalTextPosition="bottom" visible="true" width="44.556640625" x="-2.2783203125" xml:space="preserve" y="12.4140625">ACTR1B<y:LabelModel><y:SmartNodeLabelModel distance="4.0"/></y:LabelModel><y:ModelParameter><y:SmartNodeLabelModelParameter labelRatioX="0.0" labelRatioY="0.0" nodeRatioX="0.0" nodeRatioY="0.0" offsetX="0.0" offsetY="0.0" upX="0.0" upY="-1.0"/></y:ModelParameter></y:NodeLabel>
          <y:Shape type="ellipse"/>
        </y:ShapeNode>
      </data>
    </node>
    <node id="n7">
      <data key="d3" xml:space="preserve"><![CDATA[ACTR2]]></data>
      <data key="d4" xml:space="preserve"><![CDATA[Actin-related protein 2]]></data>
      <data key="d5" xml:space="preserve"><![CDATA[source]]></data>
      <data key="d6" xml:space="preserve">3.2191194500317732</data>
      <data key="d7" xml:space="preserve">2.254749816436544</data>
      <data key="d8" xml:space="preserve">false</data>
      <data key="d9" xml:space="preserve">0.10399999999999998</data>
      <data key="d10" xml:space="preserve"><![CDATA[FH(2)]]></data>
      <data key="d11"/>
      <data key="d12"/>
      <data key="d15" xml:space="preserve">1.3929193151561612E-49</data>
      <data key="d16" xml:space="preserve">-0.5181365016786433</data>
      <data key="d17" xml:space="preserve">-0.5181365016786433</data>
      <data key="d18" xml:space="preserve">1</data>
      <data key="d19" xml:space="preserve">0.014071950894605837</data>
      <data key="d20" xml:space="preserve">1.0</data>
      <data key="d21" xml:space="preserve">-116.89029094109138</data>
      <data key="d22" xml:space="preserve">358.29358852351174</data>
      <data key="d24"/>
      <data key="d25">
        <y:ShapeNode>
          <y:Geometry height="40.0" width="40.0" x="-215.6368190797115" y="465.93755549105"/>
          <y:Fill color="#99FF99" transparent="false"/>
          <y:BorderStyle color="#3399FF" raised="false" type="line" width="3.0"/>
          <y:NodeLabel alignment="center" autoSizePolicy="content" fontFamily="Arial" fontSize="10" fontStyle="bold" hasBackgroundColor="false" hasLineColor="false" height="15.171875" horizontalTextPosition="center" iconTextGap="4" modelName="custom" textColor="#000000" verticalTextPosition="bottom" visible="true" width="37.3349609375" x="1.33251953125" xml:space="preserve" y="12.4140625">ACTR2<y:LabelModel><y:SmartNodeLabelModel distance="4.0"/></y:LabelModel><y:ModelParameter><y:SmartNodeLabelModelParameter labelRatioX="0.0" labelRatioY="0.0" nodeRatioX="0.0" nodeRatioY="0.0" offsetX="0.0" offsetY="0.0" upX="0.0" upY="-1.0"/></y:ModelParameter></y:NodeLabel>
          <y:Shape type="ellipse"/>
        </y:ShapeNode>
      </data>
    </node>
    <node id="n8">
      <data key="d3" xml:space="preserve"><![CDATA[ACTR3]]></data>
      <data key="d4" xml:space="preserve"><![CDATA[Actin-related protein 3]]></data>
      <data key="d5" xml:space="preserve"><![CDATA[source]]></data>
      <data key="d6" xml:space="preserve">3.2815870687925086</data>
      <data key="d7" xml:space="preserve">2.172704240017225</data>
      <data key="d8" xml:space="preserve">false</data>
      <data key="d9" xml:space="preserve">0.052000000000000046</data>
      <data key="d10" xml:space="preserve"><![CDATA[FH(2)]]></data>
      <data key="d11"/>
      <data key="d12"/>
      <data key="d15" xml:space="preserve">5.274070884399518E-31</data>
      <data key="d16" xml:space="preserve">-0.5384406845033105</data>
      <data key="d17" xml:space="preserve">-0.5384406845033105</data>
      <data key="d18" xml:space="preserve">1</data>
      <data key="d19" xml:space="preserve">0.014071950894605837</data>
      <data key="d20" xml:space="preserve">1.0</data>
      <data key="d21" xml:space="preserve">-62.19448517828109</data>
      <data key="d22" xml:space="preserve">334.25375724456853</data>
      <data key="d24"/>
      <data key="d25">
        <y:ShapeNode>
          <y:Geometry height="40.0" width="40.0" x="-78.8100856592554" y="475.53638683981404"/>
          <y:Fill color="#99FF99" transparent="false"/>
          <y:BorderStyle color="#3399FF" raised="false" type="line" width="3.0"/>
          <y:NodeLabel alignment="center" autoSizePolicy="content" fontFamily="Arial" fontSize="10" fontStyle="bold" hasBackgroundColor="false" hasLineColor="false" height="15.171875" horizontalTextPosition="center" iconTextGap="4" modelName="custom" textColor="#000000" verticalTextPosition="bottom" visible="true" width="37.3349609375" x="1.33251953125" xml:space="preserve" y="12.4140625">ACTR3<y:LabelModel><y:SmartNodeLabelModel distance="4.0"/></y:LabelModel><y:ModelParameter><y:SmartNodeLabelModelParameter labelRatioX="0.0" labelRatioY="0.0" nodeRatioX="0.0" nodeRatioY="0.0" offsetX="0.0" offsetY="0.0" upX="0.0" upY="-1.0"/></y:ModelParameter></y:NodeLabel>
          <y:Shape type="ellipse"/>
        </y:ShapeNode>
      </data>
    </node>
    <node id="n9">
      <data key="d3" xml:space="preserve"><![CDATA[ADSS]]></data>
      <data key="d4" xml:space="preserve"><![CDATA[Adenylosuccinate synthetase isozyme 2]]></data>
      <data key="d5" xml:space="preserve"><![CDATA[source]]></data>
      <data key="d6" xml:space="preserve">4.833071022118648</data>
      <data key="d7" xml:space="preserve">1.9735969662646982</data>
      <data key="d8" xml:space="preserve">true</data>
      <data key="d9" xml:space="preserve">0.009000000000000008</data>
      <data key="d10" xml:space="preserve"><![CDATA[FH(2)]]></data>
      <data key="d11"/>
      <data key="d12"/>
      <data key="d15" xml:space="preserve">8.4737575827042E-90</data>
      <data key="d16" xml:space="preserve">-1.1679287752421492</data>
      <data key="d17" xml:space="preserve">-1.1679287752421492</data>
      <data key="d18" xml:space="preserve">1</data>
      <data key="d19" xml:space="preserve">0.014071950894605837</data>
      <data key="d20" xml:space="preserve">1.0</data>
      <data key="d21" xml:space="preserve">5.136198300143597</data>
      <data key="d22" xml:space="preserve">-204.11367427104142</data>
      <data key="d24"/>
      <data key="d25">
        <y:ShapeNode>
          <y:Geometry height="40.0" width="40.0" x="-21.277353388354893" y="-401.4930178284669"/>
          <y:Fill color="#99FF99" transparent="false"/>
          <y:BorderStyle color="#3399FF" raised="false" type="line" width="3.0"/>
          <y:NodeLabel alignment="center" autoSizePolicy="content" fontFamily="Arial" fontSize="10" fontStyle="bold" hasBackgroundColor="false" hasLineColor="false" height="15.171875" horizontalTextPosition="center" iconTextGap="4" modelName="custom" textColor="#000000" verticalTextPosition="bottom" visible="true" width="31.783203125" x="4.1083984375" xml:space="preserve" y="12.4140625">ADSS<y:LabelModel><y:SmartNodeLabelModel distance="4.0"/></y:LabelModel><y:ModelParameter><y:SmartNodeLabelModelParameter labelRatioX="0.0" labelRatioY="0.0" nodeRatioX="0.0" nodeRatioY="0.0" offsetX="0.0" offsetY="0.0" upX="0.0" upY="-1.0"/></y:ModelParameter></y:NodeLabel>
          <y:Shape type="ellipse"/>
        </y:ShapeNode>
      </data>
    </node>
    <node id="n10">
      <data key="d3" xml:space="preserve"><![CDATA[AGL]]></data>
      <data key="d4" xml:space="preserve"><![CDATA[Glycogen debranching enzyme]]></data>
      <data key="d5" xml:space="preserve"><![CDATA[source]]></data>
      <data key="d6" xml:space="preserve">3.3002494761243</data>
      <data key="d7" xml:space="preserve">1.4439075938510129</data>
      <data key="d8" xml:space="preserve">true</data>
      <data key="d9" xml:space="preserve">0.03300000000000003</data>
      <data key="d10" xml:space="preserve"><![CDATA[FH(2)]]></data>
      <data key="d11"/>
      <data key="d12"/>
      <data key="d15" xml:space="preserve">5.007413557822791E-14</data>
      <data key="d16" xml:space="preserve">-0.8188969976638516</data>
      <data key="d17" xml:space="preserve">-0.8188969976638516</data>
      <data key="d18" xml:space="preserve">1</data>
      <data key="d19" xml:space="preserve">0.014071950894605837</data>
      <data key="d20" xml:space="preserve">1.0</data>
      <data key="d21" xml:space="preserve">-90.11427209172851</data>
      <data key="d22" xml:space="preserve">-412.65238986314773</data>
      <data key="d24"/>
      <data key="d25">
        <y:ShapeNode>
          <y:Geometry height="40.0" width="40.0" x="-177.5510118748906" y="-701.0913604138718"/>
          <y:Fill color="#99FF99" transparent="false"/>
          <y:BorderStyle color="#3399FF" raised="false" type="line" width="3.0"/>
          <y:NodeLabel alignment="center" autoSizePolicy="content" fontFamily="Arial" fontSize="10" fontStyle="bold" hasBackgroundColor="false" hasLineColor="false" height="15.171875" horizontalTextPosition="center" iconTextGap="4" modelName="custom" textColor="#000000" verticalTextPosition="bottom" visible="true" width="25.1083984375" x="7.44580078125" xml:space="preserve" y="12.4140625">AGL<y:LabelModel><y:SmartNodeLabelModel distance="4.0"/></y:LabelModel><y:ModelParameter><y:SmartNodeLabelModelParameter labelRatioX="0.0" labelRatioY="0.0" nodeRatioX="0.0" nodeRatioY="0.0" offsetX="0.0" offsetY="0.0" upX="0.0" upY="-1.0"/></y:ModelParameter></y:NodeLabel>
          <y:Shape type="ellipse"/>
        </y:ShapeNode>
      </data>
    </node>
    <node id="n11">
      <data key="d3" xml:space="preserve"><![CDATA[AHCY]]></data>
      <data key="d4" xml:space="preserve"><![CDATA[Adenosylhomocysteinase]]></data>
      <data key="d5" xml:space="preserve"><![CDATA[source]]></data>
      <data key="d6" xml:space="preserve">3.9424475141241824</data>
      <data key="d7" xml:space="preserve">1.7630352934642533</data>
      <data key="d8" xml:space="preserve">true</data>
      <data key="d9" xml:space="preserve">0.03600000000000003</data>
      <data key="d10" xml:space="preserve"><![CDATA[FH(2)]]></data>
      <data key="d11"/>
      <data key="d12"/>
      <data key="d15" xml:space="preserve">2.1499124277099232E-46</data>
      <data key="d16" xml:space="preserve">-0.7771446200811971</data>
      <data key="d17" xml:space="preserve">-0.7771446200811971</data>
      <data key="d18" xml:space="preserve">1</data>
      <data key="d19" xml:space="preserve">0.014071950894605837</data>
      <data key="d20" xml:space="preserve">1.0</data>
      <data key="d21" xml:space="preserve">-483.16290527337964</data>
      <data key="d22" xml:space="preserve">111.68815014599267</data>
      <data key="d24"/>
      <data key="d25">
        <y:ShapeNode>
          <y:Geometry height="40.0" width="40.0" x="-820.850034319335" y="103.0541645025815"/>
          <y:Fill color="#99FF99" transparent="false"/>
          <y:BorderStyle color="#3399FF" raised="false" type="line" width="3.0"/>
          <y:NodeLabel alignment="center" autoSizePolicy="content" fontFamily="Arial" fontSize="10" fontStyle="bold" hasBackgroundColor="false" hasLineColor="false" height="15.171875" horizontalTextPosition="center" iconTextGap="4" modelName="custom" textColor="#000000" verticalTextPosition="bottom" visible="true" width="32.3349609375" x="3.83251953125" xml:space="preserve" y="12.4140625">AHCY<y:LabelModel><y:SmartNodeLabelModel distance="4.0"/></y:LabelModel><y:ModelParameter><y:SmartNodeLabelModelParameter labelRatioX="0.0" labelRatioY="0.0" nodeRatioX="0.0" nodeRatioY="0.0" offsetX="0.0" offsetY="0.0" upX="0.0" upY="-1.0"/></y:ModelParameter></y:NodeLabel>
          <y:Shape type="ellipse"/>
        </y:ShapeNode>
      </data>
    </node>
    <node id="n12">
      <data key="d3" xml:space="preserve"><![CDATA[AHR]]></data>
      <data key="d4" xml:space="preserve"><![CDATA[Aryl hydrocarbon receptor]]></data>
      <data key="d5" xml:space="preserve"><![CDATA[source]]></data>
      <data key="d6" xml:space="preserve">2.0268396609659574</data>
      <data key="d7" xml:space="preserve">1.1736873175264855</data>
      <data key="d8" xml:space="preserve">true</data>
      <data key="d9" xml:space="preserve">0.041000000000000036</data>
      <data key="d10" xml:space="preserve"><![CDATA[FH(2)]]></data>
      <data key="d11"/>
      <data key="d12"/>
      <data key="d15" xml:space="preserve">4.554694215671657E-5</data>
      <data key="d16" xml:space="preserve">-0.9462260576597679</data>
      <data key="d17" xml:space="preserve">-0.9462260576597679</data>
      <data key="d18" xml:space="preserve">1</data>
      <data key="d19" xml:space="preserve">0.014071950894605837</data>
      <data key="d20" xml:space="preserve">1.0</data>
      <data key="d21" xml:space="preserve">113.54079270233775</data>
      <data key="d22" xml:space="preserve">-408.1135176372541</data>
      <data key="d24"/>
      <data key="d25">
        <y:ShapeNode>
          <y:Geometry height="40.0" width="40.0" x="100.37620242073531" y="-708.1246585037676"/>
          <y:Fill color="#99FF99" transparent="false"/>
          <y:BorderStyle color="#3399FF" raised="false" type="line" width="3.0"/>
          <y:NodeLabel alignment="center" autoSizePolicy="content" fontFamily="Arial" fontSize="10" fontStyle="bold" hasBackgroundColor="false" hasLineColor="false" height="15.171875" horizontalTextPosition="center" iconTextGap="4" modelName="custom" textColor="#000000" verticalTextPosition="bottom" visible="true" width="25.6650390625" x="7.16748046875" xml:space="preserve" y="12.4140625">AHR<y:LabelModel><y:SmartNodeLabelModel distance="4.0"/></y:LabelModel><y:ModelParameter><y:SmartNodeLabelModelParameter labelRatioX="0.0" labelRatioY="0.0" nodeRatioX="0.0" nodeRatioY="0.0" offsetX="0.0" offsetY="0.0" upX="0.0" upY="-1.0"/></y:ModelParameter></y:NodeLabel>
          <y:Shape type="ellipse"/>
        </y:ShapeNode>
      </data>
    </node>
    <node id="n13">
      <data key="d3" xml:space="preserve"><![CDATA[AHSA1]]></data>
      <data key="d4" xml:space="preserve"><![CDATA[Activator of 90 kDa heat shock protein ATPase homolog 1]]></data>
      <data key="d5" xml:space="preserve"><![CDATA[source]]></data>
      <data key="d6" xml:space="preserve">4.49640692427972</data>
      <data key="d7" xml:space="preserve">1.8887048231530736</data>
      <data key="d8" xml:space="preserve">true</data>
      <data key="d9" xml:space="preserve">0.016000000000000014</data>
      <data key="d10" xml:space="preserve"><![CDATA[FH(2)]]></data>
      <data key="d11"/>
      <data key="d12"/>
      <data key="d15" xml:space="preserve">2.3095022438749072E-49</data>
      <data key="d16" xml:space="preserve">-1.0108837614355304</data>
      <data key="d17" xml:space="preserve">-1.0108837614355304</data>
      <data key="d18" xml:space="preserve">1</data>
      <data key="d19" xml:space="preserve">0.014071950894605837</data>
      <data key="d20" xml:space="preserve">1.0</data>
      <data key="d21" xml:space="preserve">409.6565400356774</data>
      <data key="d22" xml:space="preserve">62.47981049440966</data>
      <data key="d24"/>
      <data key="d25">
        <y:ShapeNode>
          <y:Geometry height="40.0" width="40.0" x="679.9243107924946" y="21.14283173341586"/>
          <y:Fill color="#99FF99" transparent="false"/>
          <y:BorderStyle color="#3399FF" raised="false" type="line" width="3.0"/>
          <y:NodeLabel alignment="center" autoSizePolicy="content" fontFamily="Arial" fontSize="10" fontStyle="bold" hasBackgroundColor="false" hasLineColor="false" height="15.171875" horizontalTextPosition="center" iconTextGap="4" modelName="custom" textColor="#000000" verticalTextPosition="bottom" visible="true" width="37.896484375" x="1.0517578125" xml:space="preserve" y="12.4140625">AHSA1<y:LabelModel><y:SmartNodeLabelModel distance="4.0"/></y:LabelModel><y:ModelParameter><y:SmartNodeLabelModelParameter labelRatioX="0.0" labelRatioY="0.0" nodeRatioX="0.0" nodeRatioY="0.0" offsetX="0.0" offsetY="0.0" upX="0.0" upY="-1.0"/></y:ModelParameter></y:NodeLabel>
          <y:Shape type="ellipse"/>
        </y:ShapeNode>
      </data>
    </node>
    <node id="n14">
      <data key="d3" xml:space="preserve"><![CDATA[AIMP1]]></data>
      <data key="d4" xml:space="preserve"><![CDATA[Aminoacyl tRNA synthase complex-interacting multifunctional protein 1]]></data>
      <data key="d5" xml:space="preserve"><![CDATA[gene]]></data>
      <data key="d6" xml:space="preserve">1.4450157426287782</data>
      <data key="d7" xml:space="preserve">1.1352555465910108</data>
      <data key="d8" xml:space="preserve">false</data>
      <data key="d9" xml:space="preserve">0.062000000000000055</data>
      <data key="d10"/>
      <data key="d11"/>
      <data key="d12"/>
      <data key="d15" xml:space="preserve">1.449608582854944E-5</data>
      <data key="d16" xml:space="preserve">-0.4315310402135447</data>
      <data key="d17" xml:space="preserve">-0.4315310402135447</data>
      <data key="d18" xml:space="preserve">1</data>
      <data key="d19" xml:space="preserve">0.010553963170954377</data>
      <data key="d20" xml:space="preserve">1.0</data>
      <data key="d21" xml:space="preserve">418.9397369508757</data>
      <data key="d22" xml:space="preserve">84.48186078708036</data>
      <data key="d24"/>
      <data key="d25">
        <y:ShapeNode>
          <y:Geometry height="40.0" width="40.0" x="712.9326621090457" y="89.36136218868498"/>
          <y:Fill color="#F2F2F2" transparent="false"/>
          <y:BorderStyle color="#3399FF" type="line" width="3.0"/>
          <y:NodeLabel alignment="center" autoSizePolicy="content" fontFamily="Arial" fontSize="10" fontStyle="plain" hasBackgroundColor="false" hasLineColor="false" height="15.171875" horizontalTextPosition="center" iconTextGap="4" modelName="custom" textColor="#000000" verticalTextPosition="bottom" visible="true" width="34.009765625" x="2.9951171875" xml:space="preserve" y="12.4140625">AIMP1<y:LabelModel><y:SmartNodeLabelModel distance="4.0"/></y:LabelModel><y:ModelParameter><y:SmartNodeLabelModelParameter labelRatioX="0.0" labelRatioY="0.0" nodeRatioX="0.0" nodeRatioY="0.0" offsetX="0.0" offsetY="0.0" upX="0.0" upY="-1.0"/></y:ModelParameter></y:NodeLabel>
          <y:Shape type="roundrectangle"/>
        </y:ShapeNode>
      </data>
    </node>
    <node id="n15">
      <data key="d3" xml:space="preserve"><![CDATA[AIMP2]]></data>
      <data key="d4" xml:space="preserve"><![CDATA[Aminoacyl tRNA synthase complex-interacting multifunctional protein 2]]></data>
      <data key="d5" xml:space="preserve"><![CDATA[source]]></data>
      <data key="d6" xml:space="preserve">2.161648056360964</data>
      <data key="d7" xml:space="preserve">1.3662678994039257</data>
      <data key="d8" xml:space="preserve">false</data>
      <data key="d9" xml:space="preserve">0.09199999999999997</data>
      <data key="d10" xml:space="preserve"><![CDATA[FH(2)]]></data>
      <data key="d11"/>
      <data key="d12"/>
      <data key="d15" xml:space="preserve">3.1539308092365594E-7</data>
      <data key="d16" xml:space="preserve">-0.718753431808825</data>
      <data key="d17" xml:space="preserve">-0.718753431808825</data>
      <data key="d18" xml:space="preserve">1</data>
      <data key="d19" xml:space="preserve">0.014071950894605837</data>
      <data key="d20" xml:space="preserve">1.0</data>
      <data key="d21" xml:space="preserve">466.3126922560962</data>
      <data key="d22" xml:space="preserve">81.4852172842633</data>
      <data key="d24"/>
      <data key="d25">
        <y:ShapeNode>
          <y:Geometry height="40.0" width="40.0" x="823.529347286937" y="49.31309997242424"/>
          <y:Fill color="#99FF99" transparent="false"/>
          <y:BorderStyle color="#3399FF" raised="false" type="line" width="3.0"/>
          <y:NodeLabel alignment="center" autoSizePolicy="content" fontFamily="Arial" fontSize="10" fontStyle="bold" hasBackgroundColor="false" hasLineColor="false" height="15.171875" horizontalTextPosition="center" iconTextGap="4" modelName="custom" textColor="#000000" verticalTextPosition="bottom" visible="true" width="34.5615234375" x="2.71923828125" xml:space="preserve" y="12.4140625">AIMP2<y:LabelModel><y:SmartNodeLabelModel distance="4.0"/></y:LabelModel><y:ModelParameter><y:SmartNodeLabelModelParameter labelRatioX="0.0" labelRatioY="0.0" nodeRatioX="0.0" nodeRatioY="0.0" offsetX="0.0" offsetY="0.0" upX="0.0" upY="-1.0"/></y:ModelParameter></y:NodeLabel>
          <y:Shape type="ellipse"/>
        </y:ShapeNode>
      </data>
    </node>
    <node id="n16">
      <data key="d3" xml:space="preserve"><![CDATA[AIP]]></data>
      <data key="d4" xml:space="preserve"><![CDATA[AH receptor-interacting protein]]></data>
      <data key="d5" xml:space="preserve"><![CDATA[source]]></data>
      <data key="d6" xml:space="preserve">1.9041428720108513</data>
      <data key="d7" xml:space="preserve">1.3686087778508516</data>
      <data key="d8" xml:space="preserve">true</data>
      <data key="d9" xml:space="preserve">0.04800000000000004</data>
      <data key="d10" xml:space="preserve"><![CDATA[FH(2)]]></data>
      <data key="d11"/>
      <data key="d12"/>
      <data key="d15" xml:space="preserve">2.3080351832047944E-6</data>
      <data key="d16" xml:space="preserve">-0.6432350564445302</data>
      <data key="d17" xml:space="preserve">-0.6432350564445302</data>
      <data key="d18" xml:space="preserve">1</data>
      <data key="d19" xml:space="preserve">0.014071950894605837</data>
      <data key="d20" xml:space="preserve">1.0</data>
      <data key="d21" xml:space="preserve">386.3924260127851</data>
      <data key="d22" xml:space="preserve">-144.5185126048273</data>
      <data key="d24"/>
      <data key="d25">
        <y:ShapeNode>
          <y:Geometry height="40.0" width="40.0" x="702.072701914836" y="-241.41914483890426"/>
          <y:Fill color="#99FF99" transparent="false"/>
          <y:BorderStyle color="#3399FF" raised="false" type="line" width="3.0"/>
          <y:NodeLabel alignment="center" autoSizePolicy="content" fontFamily="Arial" fontSize="10" fontStyle="bold" hasBackgroundColor="false" hasLineColor="false" height="15.171875" horizontalTextPosition="center" iconTextGap="4" modelName="custom" textColor="#000000" verticalTextPosition="bottom" visible="true" width="20.669921875" x="9.6650390625" xml:space="preserve" y="12.4140625">AIP<y:LabelModel><y:SmartNodeLabelModel distance="4.0"/></y:LabelModel><y:ModelParameter><y:SmartNodeLabelModelParameter labelRatioX="0.0" labelRatioY="0.0" nodeRatioX="0.0" nodeRatioY="0.0" offsetX="0.0" offsetY="0.0" upX="0.0" upY="-1.0"/></y:ModelParameter></y:NodeLabel>
          <y:Shape type="ellipse"/>
        </y:ShapeNode>
      </data>
    </node>
    <node id="n17">
      <data key="d3" xml:space="preserve"><![CDATA[AJUBA]]></data>
      <data key="d4" xml:space="preserve"><![CDATA[LIM domain-containing protein ajuba]]></data>
      <data key="d5" xml:space="preserve"><![CDATA[source]]></data>
      <data key="d6" xml:space="preserve">9.455393878586218</data>
      <data key="d7" xml:space="preserve">4.286854967755595</data>
      <data key="d8" xml:space="preserve">true</data>
      <data key="d9" xml:space="preserve">0.0050000000000000044</data>
      <data key="d10" xml:space="preserve"><![CDATA[FH(2)]]></data>
      <data key="d11"/>
      <data key="d12"/>
      <data key="d15" xml:space="preserve">4.844096761824721E-14</data>
      <data key="d16" xml:space="preserve">-6.714675354646009</data>
      <data key="d17" xml:space="preserve">-6.714675354646009</data>
      <data key="d18" xml:space="preserve">1</data>
      <data key="d19" xml:space="preserve">0.014071950894605837</data>
      <data key="d20" xml:space="preserve">1.0</data>
      <data key="d21" xml:space="preserve">320.03443302324354</data>
      <data key="d22" xml:space="preserve">243.89394793352974</data>
      <data key="d24"/>
      <data key="d25">
        <y:ShapeNode>
          <y:Geometry height="40.0" width="40.0" x="470.3710276288521" y="367.52037283437954"/>
          <y:Fill color="#99FF99" transparent="false"/>
          <y:BorderStyle color="#3399FF" raised="false" type="line" width="3.0"/>
          <y:NodeLabel alignment="center" autoSizePolicy="content" fontFamily="Arial" fontSize="10" fontStyle="bold" hasBackgroundColor="false" hasLineColor="false" height="15.171875" horizontalTextPosition="center" iconTextGap="4" modelName="custom" textColor="#000000" verticalTextPosition="bottom" visible="true" width="38.4482421875" x="0.77587890625" xml:space="preserve" y="12.4140625">AJUBA<y:LabelModel><y:SmartNodeLabelModel distance="4.0"/></y:LabelModel><y:ModelParameter><y:SmartNodeLabelModelParameter labelRatioX="0.0" labelRatioY="0.0" nodeRatioX="0.0" nodeRatioY="0.0" offsetX="0.0" offsetY="0.0" upX="0.0" upY="-1.0"/></y:ModelParameter></y:NodeLabel>
          <y:Shape type="ellipse"/>
        </y:ShapeNode>
      </data>
    </node>
    <node id="n18">
      <data key="d3" xml:space="preserve"><![CDATA[AKAP13]]></data>
      <data key="d4" xml:space="preserve"><![CDATA[A-kinase anchor protein 13]]></data>
      <data key="d5" xml:space="preserve"><![CDATA[gene]]></data>
      <data key="d6" xml:space="preserve">1.4139025196296768</data>
      <data key="d7" xml:space="preserve">0.6990131785860506</data>
      <data key="d8" xml:space="preserve">true</data>
      <data key="d9" xml:space="preserve">0.04500000000000004</data>
      <data key="d10"/>
      <data key="d11"/>
      <data key="d12"/>
      <data key="d15" xml:space="preserve">4.874198849841345E-4</data>
      <data key="d16" xml:space="preserve">-0.6035815018720547</data>
      <data key="d17" xml:space="preserve">-0.6035815018720547</data>
      <data key="d18" xml:space="preserve">1</data>
      <data key="d19" xml:space="preserve">0.010553963170954377</data>
      <data key="d20" xml:space="preserve">1.0</data>
      <data key="d21" xml:space="preserve">-185.14836065831716</data>
      <data key="d22" xml:space="preserve">245.61379499848806</data>
      <data key="d24"/>
      <data key="d25">
        <y:ShapeNode>
          <y:Geometry height="40.0" width="40.0" x="-389.1886299102262" y="311.70970692155765"/>
          <y:Fill color="#F2F2F2" transparent="false"/>
          <y:BorderStyle color="#3399FF" type="line" width="3.0"/>
          <y:NodeLabel alignment="center" autoSizePolicy="content" fontFamily="Arial" fontSize="10" fontStyle="plain" hasBackgroundColor="false" hasLineColor="false" height="15.171875" horizontalTextPosition="center" iconTextGap="4" modelName="custom" textColor="#000000" verticalTextPosition="bottom" visible="true" width="41.802734375" x="-0.9013671875" xml:space="preserve" y="12.4140625">AKAP13<y:LabelModel><y:SmartNodeLabelModel distance="4.0"/></y:LabelModel><y:ModelParameter><y:SmartNodeLabelModelParameter labelRatioX="0.0" labelRatioY="0.0" nodeRatioX="0.0" nodeRatioY="0.0" offsetX="0.0" offsetY="0.0" upX="0.0" upY="-1.0"/></y:ModelParameter></y:NodeLabel>
          <y:Shape type="roundrectangle"/>
        </y:ShapeNode>
      </data>
    </node>
    <node id="n19">
      <data key="d3" xml:space="preserve"><![CDATA[AKR1B1]]></data>
      <data key="d4" xml:space="preserve"><![CDATA[Aldo-keto reductase family 1 member B1]]></data>
      <data key="d5" xml:space="preserve"><![CDATA[source]]></data>
      <data key="d6" xml:space="preserve">4.311080279132308</data>
      <data key="d7" xml:space="preserve">2.0120142434605555</data>
      <data key="d8" xml:space="preserve">true</data>
      <data key="d9" xml:space="preserve">0.006000000000000005</data>
      <data key="d10" xml:space="preserve"><![CDATA[FH(2)]]></data>
      <data key="d11"/>
      <data key="d12"/>
      <data key="d15" xml:space="preserve">9.556122575628454E-56</data>
      <data key="d16" xml:space="preserve">-0.9292706586561749</data>
      <data key="d17" xml:space="preserve">-0.9292706586561749</data>
      <data key="d18" xml:space="preserve">1</data>
      <data key="d19" xml:space="preserve">0.014071950894605837</data>
      <data key="d20" xml:space="preserve">1.0</data>
      <data key="d21" xml:space="preserve">47.01675572040847</data>
      <data key="d22" xml:space="preserve">-51.3419460586637</data>
      <data key="d24"/>
      <data key="d25">
        <y:ShapeNode>
          <y:Geometry height="40.0" width="40.0" x="27.676097241433858" y="-144.40203888322608"/>
          <y:Fill color="#99FF99" transparent="false"/>
          <y:BorderStyle color="#3399FF" raised="false" type="line" width="3.0"/>
          <y:NodeLabel alignment="center" autoSizePolicy="content" fontFamily="Arial" fontSize="10" fontStyle="bold" hasBackgroundColor="false" hasLineColor="false" height="15.171875" horizontalTextPosition="center" iconTextGap="4" modelName="custom" textColor="#000000" verticalTextPosition="bottom" visible="true" width="44.009765625" x="-2.0048828125" xml:space="preserve" y="12.4140625">AKR1B1<y:LabelModel><y:SmartNodeLabelModel distance="4.0"/></y:LabelModel><y:ModelParameter><y:SmartNodeLabelModelParameter labelRatioX="0.0" labelRatioY="0.0" nodeRatioX="0.0" nodeRatioY="0.0" offsetX="0.0" offsetY="0.0" upX="0.0" upY="-1.0"/></y:ModelParameter></y:NodeLabel>
          <y:Shape type="ellipse"/>
        </y:ShapeNode>
      </data>
    </node>
    <node id="n20">
      <data key="d3" xml:space="preserve"><![CDATA[AKR1B10]]></data>
      <data key="d4" xml:space="preserve"><![CDATA[Aldo-keto reductase family 1 member B10]]></data>
      <data key="d5" xml:space="preserve"><![CDATA[source]]></data>
      <data key="d6" xml:space="preserve">5.026423114722707</data>
      <data key="d7" xml:space="preserve">2.332900312614128</data>
      <data key="d8" xml:space="preserve">true</data>
      <data key="d9" xml:space="preserve">0.0050000000000000044</data>
      <data key="d10" xml:space="preserve"><![CDATA[FH(2)]]></data>
      <data key="d11"/>
      <data key="d12"/>
      <data key="d15" xml:space="preserve">6.65373181641118E-50</data>
      <data key="d16" xml:space="preserve">-1.263246466410936</data>
      <data key="d17" xml:space="preserve">-1.263246466410936</data>
      <data key="d18" xml:space="preserve">1</data>
      <data key="d19" xml:space="preserve">0.014071950894605837</data>
      <data key="d20" xml:space="preserve">1.0</data>
      <data key="d21" xml:space="preserve">293.2142565744731</data>
      <data key="d22" xml:space="preserve">-758.5277341696559</data>
      <data key="d24"/>
      <data key="d25">
        <y:ShapeNode>
          <y:Geometry height="40.0" width="40.0" x="376.01601708177293" y="-1027.2659169746148"/>
          <y:Fill color="#99FF99" transparent="false"/>
          <y:BorderStyle color="#3399FF" raised="false" type="line" width="3.0"/>
          <y:NodeLabel alignment="center" autoSizePolicy="content" fontFamily="Arial" fontSize="10" fontStyle="bold" hasBackgroundColor="false" hasLineColor="false" height="15.171875" horizontalTextPosition="center" iconTextGap="4" modelName="custom" textColor="#000000" verticalTextPosition="bottom" visible="true" width="49.5712890625" x="-4.78564453125" xml:space="preserve" y="12.4140625">AKR1B10<y:LabelModel><y:SmartNodeLabelModel distance="4.0"/></y:LabelModel><y:ModelParameter><y:SmartNodeLabelModelParameter labelRatioX="0.0" labelRatioY="0.0" nodeRatioX="0.0" nodeRatioY="0.0" offsetX="0.0" offsetY="0.0" upX="0.0" upY="-1.0"/></y:ModelParameter></y:NodeLabel>
          <y:Shape type="ellipse"/>
        </y:ShapeNode>
      </data>
    </node>
    <node id="n21">
      <data key="d3" xml:space="preserve"><![CDATA[AKR1C1]]></data>
      <data key="d4" xml:space="preserve"><![CDATA[Aldo-keto reductase family 1 member C1]]></data>
      <data key="d5" xml:space="preserve"><![CDATA[source]]></data>
      <data key="d6" xml:space="preserve">5.389836697339653</data>
      <data key="d7" xml:space="preserve">3.075616399942489</data>
      <data key="d8" xml:space="preserve">true</data>
      <data key="d9" xml:space="preserve">0.008000000000000007</data>
      <data key="d10" xml:space="preserve"><![CDATA[FH(2)]]></data>
      <data key="d11"/>
      <data key="d12"/>
      <data key="d15" xml:space="preserve">3.6755144351620076E-113</data>
      <data key="d16" xml:space="preserve">-1.452516981199461</data>
      <data key="d17" xml:space="preserve">-1.452516981199461</data>
      <data key="d18" xml:space="preserve">1</data>
      <data key="d19" xml:space="preserve">0.014071950894605837</data>
      <data key="d20" xml:space="preserve">1.0</data>
      <data key="d21" xml:space="preserve">273.14222909164266</data>
      <data key="d22" xml:space="preserve">-716.9793183268472</data>
      <data key="d24"/>
      <data key="d25">
        <y:ShapeNode>
          <y:Geometry height="40.0" width="40.0" x="320.3505199178775" y="-972.8727505431845"/>
          <y:Fill color="#99FF99" transparent="false"/>
          <y:BorderStyle color="#3399FF" raised="false" type="line" width="3.0"/>
          <y:NodeLabel alignment="center" autoSizePolicy="content" fontFamily="Arial" fontSize="10" fontStyle="bold" hasBackgroundColor="false" hasLineColor="false" height="15.171875" horizontalTextPosition="center" iconTextGap="4" modelName="custom" textColor="#000000" verticalTextPosition="bottom" visible="true" width="44.009765625" x="-2.0048828125" xml:space="preserve" y="12.4140625">AKR1C1<y:LabelModel><y:SmartNodeLabelModel distance="4.0"/></y:LabelModel><y:ModelParameter><y:SmartNodeLabelModelParameter labelRatioX="0.0" labelRatioY="0.0" nodeRatioX="0.0" nodeRatioY="0.0" offsetX="0.0" offsetY="0.0" upX="0.0" upY="-1.0"/></y:ModelParameter></y:NodeLabel>
          <y:Shape type="ellipse"/>
        </y:ShapeNode>
      </data>
    </node>
    <node id="n22">
      <data key="d3" xml:space="preserve"><![CDATA[AKR1C2]]></data>
      <data key="d4" xml:space="preserve"><![CDATA[Aldo-keto reductase family 1 member C2]]></data>
      <data key="d5" xml:space="preserve"><![CDATA[source]]></data>
      <data key="d6" xml:space="preserve">5.590890018264451</data>
      <data key="d7" xml:space="preserve">3.3651305011980925</data>
      <data key="d8" xml:space="preserve">true</data>
      <data key="d9" xml:space="preserve">0.0030000000000000027</data>
      <data key="d10" xml:space="preserve"><![CDATA[FH(2)]]></data>
      <data key="d11"/>
      <data key="d12"/>
      <data key="d15" xml:space="preserve">3.0493884177259967E-97</data>
      <data key="d16" xml:space="preserve">-1.5629025598164539</data>
      <data key="d17" xml:space="preserve">-1.5629025598164539</data>
      <data key="d18" xml:space="preserve">1</data>
      <data key="d19" xml:space="preserve">0.014071950894605837</data>
      <data key="d20" xml:space="preserve">1.0</data>
      <data key="d21" xml:space="preserve">237.17639261337712</data>
      <data key="d22" xml:space="preserve">-649.0422912790491</data>
      <data key="d24"/>
      <data key="d25">
        <y:ShapeNode>
          <y:Geometry height="40.0" width="40.0" x="267.8106395455275" y="-910.669183060681"/>
          <y:Fill color="#99FF99" transparent="false"/>
          <y:BorderStyle color="#3399FF" raised="false" type="line" width="3.0"/>
          <y:NodeLabel alignment="center" autoSizePolicy="content" fontFamily="Arial" fontSize="10" fontStyle="bold" hasBackgroundColor="false" hasLineColor="false" height="15.171875" horizontalTextPosition="center" iconTextGap="4" modelName="custom" textColor="#000000" verticalTextPosition="bottom" visible="true" width="44.009765625" x="-2.0048828125" xml:space="preserve" y="12.4140625">AKR1C2<y:LabelModel><y:SmartNodeLabelModel distance="4.0"/></y:LabelModel><y:ModelParameter><y:SmartNodeLabelModelParameter labelRatioX="0.0" labelRatioY="0.0" nodeRatioX="0.0" nodeRatioY="0.0" offsetX="0.0" offsetY="0.0" upX="0.0" upY="-1.0"/></y:ModelParameter></y:NodeLabel>
          <y:Shape type="ellipse"/>
        </y:ShapeNode>
      </data>
    </node>
    <node id="n23">
      <data key="d3" xml:space="preserve"><![CDATA[AKR1C3]]></data>
      <data key="d4" xml:space="preserve"><![CDATA[Aldo-keto reductase family 1 member C3]]></data>
      <data key="d5" xml:space="preserve"><![CDATA[source]]></data>
      <data key="d6" xml:space="preserve">5.522985408609929</data>
      <data key="d7" xml:space="preserve">2.931018776155513</data>
      <data key="d8" xml:space="preserve">true</data>
      <data key="d9" xml:space="preserve">0.0</data>
      <data key="d10" xml:space="preserve"><![CDATA[FH(2)]]></data>
      <data key="d11"/>
      <data key="d12"/>
      <data key="d15" xml:space="preserve">4.2356586579870606E-95</data>
      <data key="d16" xml:space="preserve">-1.5251683911859095</data>
      <data key="d17" xml:space="preserve">-1.5251683911859095</data>
      <data key="d18" xml:space="preserve">1</data>
      <data key="d19" xml:space="preserve">0.014071950894605837</data>
      <data key="d20" xml:space="preserve">1.0</data>
      <data key="d21" xml:space="preserve">253.3643547874471</data>
      <data key="d22" xml:space="preserve">-727.7318924546558</data>
      <data key="d24"/>
      <data key="d25">
        <y:ShapeNode>
          <y:Geometry height="40.0" width="40.0" x="261.6353826407768" y="-987.9711020265113"/>
          <y:Fill color="#99FF99" transparent="false"/>
          <y:BorderStyle color="#3399FF" raised="false" type="line" width="3.0"/>
          <y:NodeLabel alignment="center" autoSizePolicy="content" fontFamily="Arial" fontSize="10" fontStyle="bold" hasBackgroundColor="false" hasLineColor="false" height="15.171875" horizontalTextPosition="center" iconTextGap="4" modelName="custom" textColor="#000000" verticalTextPosition="bottom" visible="true" width="44.009765625" x="-2.0048828125" xml:space="preserve" y="12.4140625">AKR1C3<y:LabelModel><y:SmartNodeLabelModel distance="4.0"/></y:LabelModel><y:ModelParameter><y:SmartNodeLabelModelParameter labelRatioX="0.0" labelRatioY="0.0" nodeRatioX="0.0" nodeRatioY="0.0" offsetX="0.0" offsetY="0.0" upX="0.0" upY="-1.0"/></y:ModelParameter></y:NodeLabel>
          <y:Shape type="ellipse"/>
        </y:ShapeNode>
      </data>
    </node>
    <node id="n24">
      <data key="d3" xml:space="preserve"><![CDATA[AKT1]]></data>
      <data key="d4" xml:space="preserve"><![CDATA[RAC-alpha serine/threonine-protein kinase]]></data>
      <data key="d5" xml:space="preserve"><![CDATA[source]]></data>
      <data key="d6" xml:space="preserve">2.4571218083199504</data>
      <data key="d7" xml:space="preserve">3.189109065262295</data>
      <data key="d8" xml:space="preserve">false</data>
      <data key="d9" xml:space="preserve">0.18300000000000005</data>
      <data key="d10" xml:space="preserve"><![CDATA[FH(2)]]></data>
      <data key="d11"/>
      <data key="d12"/>
      <data key="d15" xml:space="preserve">1.5583466284616793E-6</data>
      <data key="d16" xml:space="preserve">-1.0396243043694486</data>
      <data key="d17" xml:space="preserve">-1.0396243043694486</data>
      <data key="d18" xml:space="preserve">7</data>
      <data key="d19" xml:space="preserve">0.014071950894605837</data>
      <data key="d20" xml:space="preserve">1.0</data>
      <data key="d21" xml:space="preserve">-99.47242979423388</data>
      <data key="d22" xml:space="preserve">36.26269697476519</data>
      <data key="d24"/>
      <data key="d25">
        <y:ShapeNode>
          <y:Geometry height="40.0" width="40.0" x="-213.85698757814697" y="74.04165896015797"/>
          <y:Fill color="#99FF99" transparent="false"/>
          <y:BorderStyle color="#3399FF" raised="false" type="line" width="3.0"/>
          <y:NodeLabel alignment="center" autoSizePolicy="content" fontFamily="Arial" fontSize="10" fontStyle="bold" hasBackgroundColor="false" hasLineColor="false" height="15.171875" horizontalTextPosition="center" iconTextGap="4" modelName="custom" textColor="#000000" verticalTextPosition="bottom" visible="true" width="30.11328125" x="4.943359375" xml:space="preserve" y="12.4140625">AKT1<y:LabelModel><y:SmartNodeLabelModel distance="4.0"/></y:LabelModel><y:ModelParameter><y:SmartNodeLabelModelParameter labelRatioX="0.0" labelRatioY="0.0" nodeRatioX="0.0" nodeRatioY="0.0" offsetX="0.0" offsetY="0.0" upX="0.0" upY="-1.0"/></y:ModelParameter></y:NodeLabel>
          <y:Shape type="ellipse"/>
        </y:ShapeNode>
      </data>
    </node>
    <node id="n25">
      <data key="d3" xml:space="preserve"><![CDATA[AKT1S1]]></data>
      <data key="d4" xml:space="preserve"><![CDATA[Proline-rich AKT1 substrate 1]]></data>
      <data key="d5" xml:space="preserve"><![CDATA[source]]></data>
      <data key="d6" xml:space="preserve">1.6679649143560447</data>
      <data key="d7" xml:space="preserve">0.849168263468122</data>
      <data key="d8" xml:space="preserve">true</data>
      <data key="d9" xml:space="preserve">0.019000000000000017</data>
      <data key="d10" xml:space="preserve"><![CDATA[FH(2)]]></data>
      <data key="d11"/>
      <data key="d12"/>
      <data key="d15" xml:space="preserve">4.9171235024608066E-5</data>
      <data key="d16" xml:space="preserve">-0.6457568261474629</data>
      <data key="d17" xml:space="preserve">-0.6457568261474629</data>
      <data key="d18" xml:space="preserve">1</data>
      <data key="d19" xml:space="preserve">0.014071950894605837</data>
      <data key="d20" xml:space="preserve">1.0</data>
      <data key="d21" xml:space="preserve">-36.41176145198927</data>
      <data key="d22" xml:space="preserve">-25.91842008093126</data>
      <data key="d24"/>
      <data key="d25">
        <y:ShapeNode>
          <y:Geometry height="40.0" width="40.0" x="-190.2556715294426" y="-8.73930008914702"/>
          <y:Fill color="#99FF99" transparent="false"/>
          <y:BorderStyle color="#3399FF" raised="false" type="line" width="3.0"/>
          <y:NodeLabel alignment="center" autoSizePolicy="content" fontFamily="Arial" fontSize="10" fontStyle="bold" hasBackgroundColor="false" hasLineColor="false" height="15.171875" horizontalTextPosition="center" iconTextGap="4" modelName="custom" textColor="#000000" verticalTextPosition="bottom" visible="true" width="42.3447265625" x="-1.17236328125" xml:space="preserve" y="12.4140625">AKT1S1<y:LabelModel><y:SmartNodeLabelModel distance="4.0"/></y:LabelModel><y:ModelParameter><y:SmartNodeLabelModelParameter labelRatioX="0.0" labelRatioY="0.0" nodeRatioX="0.0" nodeRatioY="0.0" offsetX="0.0" offsetY="0.0" upX="0.0" upY="-1.0"/></y:ModelParameter></y:NodeLabel>
          <y:Shape type="ellipse"/>
        </y:ShapeNode>
      </data>
    </node>
    <node id="n26">
      <data key="d3" xml:space="preserve"><![CDATA[AKT2]]></data>
      <data key="d4" xml:space="preserve"><![CDATA[RAC-beta serine/threonine-protein kinase]]></data>
      <data key="d5" xml:space="preserve"><![CDATA[source]]></data>
      <data key="d6" xml:space="preserve">3.7196826254843516</data>
      <data key="d7" xml:space="preserve">2.465840912731799</data>
      <data key="d8" xml:space="preserve">true</data>
      <data key="d9" xml:space="preserve">0.007000000000000006</data>
      <data key="d10" xml:space="preserve"><![CDATA[FH(2)]]></data>
      <data key="d11"/>
      <data key="d12"/>
      <data key="d15" xml:space="preserve">7.402959162384745E-18</data>
      <data key="d16" xml:space="preserve">-0.8076800087776758</data>
      <data key="d17" xml:space="preserve">-0.8076800087776758</data>
      <data key="d18" xml:space="preserve">1</data>
      <data key="d19" xml:space="preserve">0.014071950894605837</data>
      <data key="d20" xml:space="preserve">1.0</data>
      <data key="d21" xml:space="preserve">-141.93384298714574</data>
      <data key="d22" xml:space="preserve">-29.770493115934407</data>
      <data key="d24"/>
      <data key="d25">
        <y:ShapeNode>
          <y:Geometry height="40.0" width="40.0" x="-269.69610635020774" y="74.95931006007639"/>
          <y:Fill color="#99FF99" transparent="false"/>
          <y:BorderStyle color="#3399FF" raised="false" type="line" width="3.0"/>
          <y:NodeLabel alignment="center" autoSizePolicy="content" fontFamily="Arial" fontSize="10" fontStyle="bold" hasBackgroundColor="false" hasLineColor="false" height="15.171875" horizontalTextPosition="center" iconTextGap="4" modelName="custom" textColor="#000000" verticalTextPosition="bottom" visible="true" width="30.11328125" x="4.943359375" xml:space="preserve" y="12.4140625">AKT2<y:LabelModel><y:SmartNodeLabelModel distance="4.0"/></y:LabelModel><y:ModelParameter><y:SmartNodeLabelModelParameter labelRatioX="0.0" labelRatioY="0.0" nodeRatioX="0.0" nodeRatioY="0.0" offsetX="0.0" offsetY="0.0" upX="0.0" upY="-1.0"/></y:ModelParameter></y:NodeLabel>
          <y:Shape type="ellipse"/>
        </y:ShapeNode>
      </data>
    </node>
    <node id="n27">
      <data key="d3" xml:space="preserve"><![CDATA[AKT3]]></data>
      <data key="d4" xml:space="preserve"><![CDATA[RAC-gamma serine/threonine-protein kinase]]></data>
      <data key="d5" xml:space="preserve"><![CDATA[source]]></data>
      <data key="d6" xml:space="preserve">2.0472151432271914</data>
      <data key="d7" xml:space="preserve">1.4568772285861078</data>
      <data key="d8" xml:space="preserve">false</data>
      <data key="d9" xml:space="preserve">0.07899999999999996</data>
      <data key="d10" xml:space="preserve"><![CDATA[FH(2)]]></data>
      <data key="d11"/>
      <data key="d12"/>
      <data key="d15" xml:space="preserve">8.596489658713902E-4</data>
      <data key="d16" xml:space="preserve">-1.3671000913621165</data>
      <data key="d17" xml:space="preserve">-1.3671000913621165</data>
      <data key="d18" xml:space="preserve">1</data>
      <data key="d19" xml:space="preserve">0.014071950894605837</data>
      <data key="d20" xml:space="preserve">1.0</data>
      <data key="d21" xml:space="preserve">-114.40180266876072</data>
      <data key="d22" xml:space="preserve">19.85922928557214</data>
      <data key="d24"/>
      <data key="d25">
        <y:ShapeNode>
          <y:Geometry height="40.0" width="40.0" x="-187.07198548276125" y="184.73834444412586"/>
          <y:Fill color="#99FF99" transparent="false"/>
          <y:BorderStyle color="#3399FF" raised="false" type="line" width="3.0"/>
          <y:NodeLabel alignment="center" autoSizePolicy="content" fontFamily="Arial" fontSize="10" fontStyle="bold" hasBackgroundColor="false" hasLineColor="false" height="15.171875" horizontalTextPosition="center" iconTextGap="4" modelName="custom" textColor="#000000" verticalTextPosition="bottom" visible="true" width="30.11328125" x="4.943359375" xml:space="preserve" y="12.4140625">AKT3<y:LabelModel><y:SmartNodeLabelModel distance="4.0"/></y:LabelModel><y:ModelParameter><y:SmartNodeLabelModelParameter labelRatioX="0.0" labelRatioY="0.0" nodeRatioX="0.0" nodeRatioY="0.0" offsetX="0.0" offsetY="0.0" upX="0.0" upY="-1.0"/></y:ModelParameter></y:NodeLabel>
          <y:Shape type="ellipse"/>
        </y:ShapeNode>
      </data>
    </node>
    <node id="n28">
      <data key="d3" xml:space="preserve"><![CDATA[AKTIP]]></data>
      <data key="d4" xml:space="preserve"><![CDATA[AKT-interacting protein]]></data>
      <data key="d5" xml:space="preserve"><![CDATA[source]]></data>
      <data key="d6" xml:space="preserve">4.843028760276899</data>
      <data key="d7" xml:space="preserve">2.1683601994895967</data>
      <data key="d8" xml:space="preserve">true</data>
      <data key="d9" xml:space="preserve">0.017000000000000015</data>
      <data key="d10" xml:space="preserve"><![CDATA[FH(2)]]></data>
      <data key="d11"/>
      <data key="d12"/>
      <data key="d15" xml:space="preserve">6.032420506873609E-4</data>
      <data key="d16" xml:space="preserve">-7.285251260258459</data>
      <data key="d17" xml:space="preserve">-7.285251260258459</data>
      <data key="d18" xml:space="preserve">1</data>
      <data key="d19" xml:space="preserve">0.014071950894605837</data>
      <data key="d20" xml:space="preserve">1.0</data>
      <data key="d21" xml:space="preserve">-332.79235113285654</data>
      <data key="d22" xml:space="preserve">-144.77498957626077</data>
      <data key="d24"/>
      <data key="d25">
        <y:ShapeNode>
          <y:Geometry height="40.0" width="40.0" x="-570.3309066472048" y="-223.57838095789134"/>
          <y:Fill color="#99FF99" transparent="false"/>
          <y:BorderStyle color="#3399FF" raised="false" type="line" width="3.0"/>
          <y:NodeLabel alignment="center" autoSizePolicy="content" fontFamily="Arial" fontSize="10" fontStyle="bold" hasBackgroundColor="false" hasLineColor="false" height="15.171875" horizontalTextPosition="center" iconTextGap="4" modelName="custom" textColor="#000000" verticalTextPosition="bottom" visible="true" width="34.0" x="3.0" xml:space="preserve" y="12.4140625">AKTIP<y:LabelModel><y:SmartNodeLabelModel distance="4.0"/></y:LabelModel><y:ModelParameter><y:SmartNodeLabelModelParameter labelRatioX="0.0" labelRatioY="0.0" nodeRatioX="0.0" nodeRatioY="0.0" offsetX="0.0" offsetY="0.0" upX="0.0" upY="-1.0"/></y:ModelParameter></y:NodeLabel>
          <y:Shape type="ellipse"/>
        </y:ShapeNode>
      </data>
    </node>
    <node id="n29">
      <data key="d3" xml:space="preserve"><![CDATA[ALDH3A1]]></data>
      <data key="d4" xml:space="preserve"><![CDATA[Aldehyde dehydrogenase, dimeric NADP-preferring]]></data>
      <data key="d5" xml:space="preserve"><![CDATA[source]]></data>
      <data key="d6" xml:space="preserve">5.039009406288177</data>
      <data key="d7" xml:space="preserve">2.1582952743132084</data>
      <data key="d8" xml:space="preserve">true</data>
      <data key="d9" xml:space="preserve">0.017000000000000015</data>
      <data key="d10" xml:space="preserve"><![CDATA[FH(2)]]></data>
      <data key="d11"/>
      <data key="d12"/>
      <data key="d15" xml:space="preserve">8.299754409174778E-110</data>
      <data key="d16" xml:space="preserve">-1.2695807898330365</data>
      <data key="d17" xml:space="preserve">-1.2695807898330365</data>
      <data key="d18" xml:space="preserve">1</data>
      <data key="d19" xml:space="preserve">0.014071950894605837</data>
      <data key="d20" xml:space="preserve">1.0</data>
      <data key="d21" xml:space="preserve">281.5754561215521</data>
      <data key="d22" xml:space="preserve">-781.9706004304509</data>
      <data key="d24"/>
      <data key="d25">
        <y:ShapeNode>
          <y:Geometry height="40.0" width="40.0" x="318.1648751713353" y="-1043.8207547904553"/>
          <y:Fill color="#99FF99" transparent="false"/>
          <y:BorderStyle color="#3399FF" raised="false" type="line" width="3.0"/>
          <y:NodeLabel alignment="center" autoSizePolicy="content" fontFamily="Arial" fontSize="10" fontStyle="bold" hasBackgroundColor="false" hasLineColor="false" height="15.171875" horizontalTextPosition="center" iconTextGap="4" modelName="custom" textColor="#000000" verticalTextPosition="bottom" visible="true" width="50.1181640625" x="-5.05908203125" xml:space="preserve" y="12.4140625">ALDH3A1<y:LabelModel><y:SmartNodeLabelModel distance="4.0"/></y:LabelModel><y:ModelParameter><y:SmartNodeLabelModelParameter labelRatioX="0.0" labelRatioY="0.0" nodeRatioX="0.0" nodeRatioY="0.0" offsetX="0.0" offsetY="0.0" upX="0.0" upY="-1.0"/></y:ModelParameter></y:NodeLabel>
          <y:Shape type="ellipse"/>
        </y:ShapeNode>
      </data>
    </node>
    <node id="n30">
      <data key="d3" xml:space="preserve"><![CDATA[ALDOA]]></data>
      <data key="d4" xml:space="preserve"><![CDATA[Fructose-bisphosphate aldolase A]]></data>
      <data key="d5" xml:space="preserve"><![CDATA[source]]></data>
      <data key="d6" xml:space="preserve">4.805524953308136</data>
      <data key="d7" xml:space="preserve">2.4932831576025913</data>
      <data key="d8" xml:space="preserve">true</data>
      <data key="d9" xml:space="preserve">0.0030000000000000027</data>
      <data key="d10" xml:space="preserve"><![CDATA[FH(2)]]></data>
      <data key="d11"/>
      <data key="d12"/>
      <data key="d15" xml:space="preserve">1.970217887683404E-68</data>
      <data key="d16" xml:space="preserve">-1.1546535038433576</data>
      <data key="d17" xml:space="preserve">-1.1546535038433576</data>
      <data key="d18" xml:space="preserve">1</data>
      <data key="d19" xml:space="preserve">0.014071950894605837</data>
      <data key="d20" xml:space="preserve">1.0</data>
      <data key="d21" xml:space="preserve">32.021802250994256</data>
      <data key="d22" xml:space="preserve">10.963248495918624</data>
      <data key="d24"/>
      <data key="d25">
        <y:ShapeNode>
          <y:Geometry height="40.0" width="40.0" x="54.9934622840328" y="-88.84076256999212"/>
          <y:Fill color="#99FF99" transparent="false"/>
          <y:BorderStyle color="#3399FF" raised="false" type="line" width="3.0"/>
          <y:NodeLabel alignment="center" autoSizePolicy="content" fontFamily="Arial" fontSize="10" fontStyle="bold" hasBackgroundColor="false" hasLineColor="false" height="15.171875" horizontalTextPosition="center" iconTextGap="4" modelName="custom" textColor="#000000" verticalTextPosition="bottom" visible="true" width="39.5517578125" x="0.22412109375" xml:space="preserve" y="12.4140625">ALDOA<y:LabelModel><y:SmartNodeLabelModel distance="4.0"/></y:LabelModel><y:ModelParameter><y:SmartNodeLabelModelParameter labelRatioX="0.0" labelRatioY="0.0" nodeRatioX="0.0" nodeRatioY="0.0" offsetX="0.0" offsetY="0.0" upX="0.0" upY="-1.0"/></y:ModelParameter></y:NodeLabel>
          <y:Shape type="ellipse"/>
        </y:ShapeNode>
      </data>
    </node>
    <node id="n31">
      <data key="d3" xml:space="preserve"><![CDATA[ANP32A]]></data>
      <data key="d4" xml:space="preserve"><![CDATA[Acidic leucine-rich nuclear phosphoprotein 32 family member A]]></data>
      <data key="d5" xml:space="preserve"><![CDATA[gene]]></data>
      <data key="d6" xml:space="preserve">1.2948731506016444</data>
      <data key="d7" xml:space="preserve">0.6693985558851624</data>
      <data key="d8" xml:space="preserve">false</data>
      <data key="d9" xml:space="preserve">0.062000000000000055</data>
      <data key="d10"/>
      <data key="d11"/>
      <data key="d12"/>
      <data key="d15" xml:space="preserve">8.944389969734709E-4</data>
      <data key="d16" xml:space="preserve">-0.5500161968923297</data>
      <data key="d17" xml:space="preserve">-0.5500161968923297</data>
      <data key="d18" xml:space="preserve">1</data>
      <data key="d19" xml:space="preserve">0.010553963170954377</data>
      <data key="d20" xml:space="preserve">1.0</data>
      <data key="d21" xml:space="preserve">68.10467740362279</data>
      <data key="d22" xml:space="preserve">-446.9154847320755</data>
      <data key="d24"/>
      <data key="d25">
        <y:ShapeNode>
          <y:Geometry height="40.0" width="40.0" x="32.08405496978948" y="-714.3364785675806"/>
          <y:Fill color="#F2F2F2" transparent="false"/>
          <y:BorderStyle color="#3399FF" type="line" width="3.0"/>
          <y:NodeLabel alignment="center" autoSizePolicy="content" fontFamily="Arial" fontSize="10" fontStyle="plain" hasBackgroundColor="false" hasLineColor="false" height="15.171875" horizontalTextPosition="center" iconTextGap="4" modelName="custom" textColor="#000000" verticalTextPosition="bottom" visible="true" width="42.3544921875" x="-1.17724609375" xml:space="preserve" y="12.4140625">ANP32A<y:LabelModel><y:SmartNodeLabelModel distance="4.0"/></y:LabelModel><y:ModelParameter><y:SmartNodeLabelModelParameter labelRatioX="0.0" labelRatioY="0.0" nodeRatioX="0.0" nodeRatioY="0.0" offsetX="0.0" offsetY="0.0" upX="0.0" upY="-1.0"/></y:ModelParameter></y:NodeLabel>
          <y:Shape type="roundrectangle"/>
        </y:ShapeNode>
      </data>
    </node>
    <node id="n32">
      <data key="d3" xml:space="preserve"><![CDATA[ANP32E]]></data>
      <data key="d4" xml:space="preserve"><![CDATA[Acidic leucine-rich nuclear phosphoprotein 32 family member E]]></data>
      <data key="d5" xml:space="preserve"><![CDATA[source]]></data>
      <data key="d6" xml:space="preserve">4.8447099768365085</data>
      <data key="d7" xml:space="preserve">1.964315761984082</data>
      <data key="d8" xml:space="preserve">true</data>
      <data key="d9" xml:space="preserve">0.020000000000000018</data>
      <data key="d10" xml:space="preserve"><![CDATA[FH(2)]]></data>
      <data key="d11"/>
      <data key="d12"/>
      <data key="d15" xml:space="preserve">5.563196636668546E-24</data>
      <data key="d16" xml:space="preserve">-1.1735607379829605</data>
      <data key="d17" xml:space="preserve">-1.1735607379829605</data>
      <data key="d18" xml:space="preserve">1</data>
      <data key="d19" xml:space="preserve">0.014071950894605837</data>
      <data key="d20" xml:space="preserve">1.0</data>
      <data key="d21" xml:space="preserve">169.25561175928576</data>
      <data key="d22" xml:space="preserve">-341.8731187272682</data>
      <data key="d24"/>
      <data key="d25">
        <y:ShapeNode>
          <y:Geometry height="40.0" width="40.0" x="203.55299698147" y="-599.6139085290457"/>
          <y:Fill color="#99FF99" transparent="false"/>
          <y:BorderStyle color="#3399FF" raised="false" type="line" width="3.0"/>
          <y:NodeLabel alignment="center" autoSizePolicy="content" fontFamily="Arial" fontSize="10" fontStyle="bold" hasBackgroundColor="false" hasLineColor="false" height="15.171875" horizontalTextPosition="center" iconTextGap="4" modelName="custom" textColor="#000000" verticalTextPosition="bottom" visible="true" width="42.90625" x="-1.453125" xml:space="preserve" y="12.4140625">ANP32E<y:LabelModel><y:SmartNodeLabelModel distance="4.0"/></y:LabelModel><y:ModelParameter><y:SmartNodeLabelModelParameter labelRatioX="0.0" labelRatioY="0.0" nodeRatioX="0.0" nodeRatioY="0.0" offsetX="0.0" offsetY="0.0" upX="0.0" upY="-1.0"/></y:ModelParameter></y:NodeLabel>
          <y:Shape type="ellipse"/>
        </y:ShapeNode>
      </data>
    </node>
    <node id="n33">
      <data key="d3" xml:space="preserve"><![CDATA[ANXA1]]></data>
      <data key="d4" xml:space="preserve"><![CDATA[Annexin A1]]></data>
      <data key="d5" xml:space="preserve"><![CDATA[source]]></data>
      <data key="d6" xml:space="preserve">5.019144063734929</data>
      <data key="d7" xml:space="preserve">3.2163442055897655</data>
      <data key="d8" xml:space="preserve">true</data>
      <data key="d9" xml:space="preserve">0.0</data>
      <data key="d10" xml:space="preserve"><![CDATA[FH(2)]]></data>
      <data key="d11"/>
      <data key="d12"/>
      <data key="d15" xml:space="preserve">2.158377160253951E-46</data>
      <data key="d16" xml:space="preserve">-1.2595903566262792</data>
      <data key="d17" xml:space="preserve">-1.2595903566262792</data>
      <data key="d18" xml:space="preserve">1</data>
      <data key="d19" xml:space="preserve">0.014071950894605837</data>
      <data key="d20" xml:space="preserve">1.0</data>
      <data key="d21" xml:space="preserve">-69.85044564374961</data>
      <data key="d22" xml:space="preserve">2.7912881237681852</data>
      <data key="d24"/>
      <data key="d25">
        <y:ShapeNode>
          <y:Geometry height="40.0" width="40.0" x="-193.7637888948115" y="-129.76986302868085"/>
          <y:Fill color="#99FF99" transparent="false"/>
          <y:BorderStyle color="#3399FF" raised="false" type="line" width="3.0"/>
          <y:NodeLabel alignment="center" autoSizePolicy="content" fontFamily="Arial" fontSize="10" fontStyle="bold" hasBackgroundColor="false" hasLineColor="false" height="15.171875" horizontalTextPosition="center" iconTextGap="4" modelName="custom" textColor="#000000" verticalTextPosition="bottom" visible="true" width="37.896484375" x="1.0517578125" xml:space="preserve" y="12.4140625">ANXA1<y:LabelModel><y:SmartNodeLabelModel distance="4.0"/></y:LabelModel><y:ModelParameter><y:SmartNodeLabelModelParameter labelRatioX="0.0" labelRatioY="0.0" nodeRatioX="0.0" nodeRatioY="0.0" offsetX="0.0" offsetY="0.0" upX="0.0" upY="-1.0"/></y:ModelParameter></y:NodeLabel>
          <y:Shape type="ellipse"/>
        </y:ShapeNode>
      </data>
    </node>
    <node id="n34">
      <data key="d3" xml:space="preserve"><![CDATA[ANXA11]]></data>
      <data key="d4" xml:space="preserve"><![CDATA[Annexin A11]]></data>
      <data key="d5" xml:space="preserve"><![CDATA[source]]></data>
      <data key="d6" xml:space="preserve">4.094561158885001</data>
      <data key="d7" xml:space="preserve">2.0206041279278892</data>
      <data key="d8" xml:space="preserve">true</data>
      <data key="d9" xml:space="preserve">0.018000000000000016</data>
      <data key="d10" xml:space="preserve"><![CDATA[FH(2)]]></data>
      <data key="d11"/>
      <data key="d12"/>
      <data key="d15" xml:space="preserve">4.2584840429187375E-62</data>
      <data key="d16" xml:space="preserve">-0.8382715541924839</data>
      <data key="d17" xml:space="preserve">-0.8382715541924839</data>
      <data key="d18" xml:space="preserve">1</data>
      <data key="d19" xml:space="preserve">0.014071950894605837</data>
      <data key="d20" xml:space="preserve">1.0</data>
      <data key="d21" xml:space="preserve">-306.8092783283249</data>
      <data key="d22" xml:space="preserve">239.19042556617583</data>
      <data key="d24"/>
      <data key="d25">
        <y:ShapeNode>
          <y:Geometry height="40.0" width="40.0" x="-621.9369650045169" y="338.4959404229496"/>
          <y:Fill color="#99FF99" transparent="false"/>
          <y:BorderStyle color="#3399FF" raised="false" type="line" width="3.0"/>
          <y:NodeLabel alignment="center" autoSizePolicy="content" fontFamily="Arial" fontSize="10" fontStyle="bold" hasBackgroundColor="false" hasLineColor="false" height="15.171875" horizontalTextPosition="center" iconTextGap="4" modelName="custom" textColor="#000000" verticalTextPosition="bottom" visible="true" width="43.4580078125" x="-1.72900390625" xml:space="preserve" y="12.4140625">ANXA11<y:LabelModel><y:SmartNodeLabelModel distance="4.0"/></y:LabelModel><y:ModelParameter><y:SmartNodeLabelModelParameter labelRatioX="0.0" labelRatioY="0.0" nodeRatioX="0.0" nodeRatioY="0.0" offsetX="0.0" offsetY="0.0" upX="0.0" upY="-1.0"/></y:ModelParameter></y:NodeLabel>
          <y:Shape type="ellipse"/>
        </y:ShapeNode>
      </data>
    </node>
    <node id="n35">
      <data key="d3" xml:space="preserve"><![CDATA[ANXA2]]></data>
      <data key="d4" xml:space="preserve"><![CDATA[Annexin A2]]></data>
      <data key="d5" xml:space="preserve"><![CDATA[source]]></data>
      <data key="d6" xml:space="preserve">1.7851277295989412</data>
      <data key="d7" xml:space="preserve">2.1670094735015994</data>
      <data key="d8" xml:space="preserve">false</data>
      <data key="d9" xml:space="preserve">0.06899999999999995</data>
      <data key="d10" xml:space="preserve"><![CDATA[FH(2)]]></data>
      <data key="d11"/>
      <data key="d12"/>
      <data key="d15" xml:space="preserve">5.887104779844357E-13</data>
      <data key="d16" xml:space="preserve">-0.260560540879709</data>
      <data key="d17" xml:space="preserve">-0.260560540879709</data>
      <data key="d18" xml:space="preserve">1</data>
      <data key="d19" xml:space="preserve">0.014071950894605837</data>
      <data key="d20" xml:space="preserve">1.0</data>
      <data key="d21" xml:space="preserve">-33.27493567797393</data>
      <data key="d22" xml:space="preserve">126.4874503831595</data>
      <data key="d24"/>
      <data key="d25">
        <y:ShapeNode>
          <y:Geometry height="40.0" width="40.0" x="-70.43485430905628" y="96.71608265783028"/>
          <y:Fill color="#99FF99" transparent="false"/>
          <y:BorderStyle color="#3399FF" raised="false" type="line" width="3.0"/>
          <y:NodeLabel alignment="center" autoSizePolicy="content" fontFamily="Arial" fontSize="10" fontStyle="bold" hasBackgroundColor="false" hasLineColor="false" height="15.171875" horizontalTextPosition="center" iconTextGap="4" modelName="custom" textColor="#000000" verticalTextPosition="bottom" visible="true" width="37.896484375" x="1.0517578125" xml:space="preserve" y="12.4140625">ANXA2<y:LabelModel><y:SmartNodeLabelModel distance="4.0"/></y:LabelModel><y:ModelParameter><y:SmartNodeLabelModelParameter labelRatioX="0.0" labelRatioY="0.0" nodeRatioX="0.0" nodeRatioY="0.0" offsetX="0.0" offsetY="0.0" upX="0.0" upY="-1.0"/></y:ModelParameter></y:NodeLabel>
          <y:Shape type="ellipse"/>
        </y:ShapeNode>
      </data>
    </node>
    <node id="n36">
      <data key="d3" xml:space="preserve"><![CDATA[ANXA5]]></data>
      <data key="d4" xml:space="preserve"><![CDATA[Annexin A5]]></data>
      <data key="d5" xml:space="preserve"><![CDATA[source]]></data>
      <data key="d6" xml:space="preserve">5.258399054668774</data>
      <data key="d7" xml:space="preserve">2.4684890338138654</data>
      <data key="d8" xml:space="preserve">true</data>
      <data key="d9" xml:space="preserve">0.006000000000000005</data>
      <data key="d10" xml:space="preserve"><![CDATA[FH(2)]]></data>
      <data key="d11"/>
      <data key="d12"/>
      <data key="d15" xml:space="preserve">2.063742204591794E-68</data>
      <data key="d16" xml:space="preserve">-1.3825380309070727</data>
      <data key="d17" xml:space="preserve">-1.3825380309070727</data>
      <data key="d18" xml:space="preserve">1</data>
      <data key="d19" xml:space="preserve">0.014071950894605837</data>
      <data key="d20" xml:space="preserve">1.0</data>
      <data key="d21" xml:space="preserve">-8.344192939524133</data>
      <data key="d22" xml:space="preserve">34.08863656565414</data>
      <data key="d24"/>
      <data key="d25">
        <y:ShapeNode>
          <y:Geometry height="40.0" width="40.0" x="4.583820633159032" y="-25.3962866836861"/>
          <y:Fill color="#99FF99" transparent="false"/>
          <y:BorderStyle color="#3399FF" raised="false" type="line" width="3.0"/>
          <y:NodeLabel alignment="center" autoSizePolicy="content" fontFamily="Arial" fontSize="10" fontStyle="bold" hasBackgroundColor="false" hasLineColor="false" height="15.171875" horizontalTextPosition="center" iconTextGap="4" modelName="custom" textColor="#000000" verticalTextPosition="bottom" visible="true" width="37.896484375" x="1.0517578125" xml:space="preserve" y="12.4140625">ANXA5<y:LabelModel><y:SmartNodeLabelModel distance="4.0"/></y:LabelModel><y:ModelParameter><y:SmartNodeLabelModelParameter labelRatioX="0.0" labelRatioY="0.0" nodeRatioX="0.0" nodeRatioY="0.0" offsetX="0.0" offsetY="0.0" upX="0.0" upY="-1.0"/></y:ModelParameter></y:NodeLabel>
          <y:Shape type="ellipse"/>
        </y:ShapeNode>
      </data>
    </node>
    <node id="n37">
      <data key="d3" xml:space="preserve"><![CDATA[ANXA6]]></data>
      <data key="d4" xml:space="preserve"><![CDATA[Annexin A6]]></data>
      <data key="d5" xml:space="preserve"><![CDATA[source]]></data>
      <data key="d6" xml:space="preserve">5.380544769967083</data>
      <data key="d7" xml:space="preserve">2.322841208681399</data>
      <data key="d8" xml:space="preserve">true</data>
      <data key="d9" xml:space="preserve">0.010000000000000009</data>
      <data key="d10" xml:space="preserve"><![CDATA[FH(2)]]></data>
      <data key="d11"/>
      <data key="d12"/>
      <data key="d15" xml:space="preserve">1.3383749884264474E-50</data>
      <data key="d16" xml:space="preserve">-1.4475131010810063</data>
      <data key="d17" xml:space="preserve">-1.4475131010810063</data>
      <data key="d18" xml:space="preserve">1</data>
      <data key="d19" xml:space="preserve">0.014071950894605837</data>
      <data key="d20" xml:space="preserve">1.0</data>
      <data key="d21" xml:space="preserve">-61.43899201465736</data>
      <data key="d22" xml:space="preserve">100.04489784455016</data>
      <data key="d24"/>
      <data key="d25">
        <y:ShapeNode>
          <y:Geometry height="40.0" width="40.0" x="-185.9533885108755" y="129.3712874457922"/>
          <y:Fill color="#99FF99" transparent="false"/>
          <y:BorderStyle color="#3399FF" raised="false" type="line" width="3.0"/>
          <y:NodeLabel alignment="center" autoSizePolicy="content" fontFamily="Arial" fontSize="10" fontStyle="bold" hasBackgroundColor="false" hasLineColor="false" height="15.171875" horizontalTextPosition="center" iconTextGap="4" modelName="custom" textColor="#000000" verticalTextPosition="bottom" visible="true" width="37.896484375" x="1.0517578125" xml:space="preserve" y="12.4140625">ANXA6<y:LabelModel><y:SmartNodeLabelModel distance="4.0"/></y:LabelModel><y:ModelParameter><y:SmartNodeLabelModelParameter labelRatioX="0.0" labelRatioY="0.0" nodeRatioX="0.0" nodeRatioY="0.0" offsetX="0.0" offsetY="0.0" upX="0.0" upY="-1.0"/></y:ModelParameter></y:NodeLabel>
          <y:Shape type="ellipse"/>
        </y:ShapeNode>
      </data>
    </node>
    <node id="n38">
      <data key="d3" xml:space="preserve"><![CDATA[ANXA7]]></data>
      <data key="d4" xml:space="preserve"><![CDATA[Annexin A7]]></data>
      <data key="d5" xml:space="preserve"><![CDATA[source]]></data>
      <data key="d6" xml:space="preserve">4.654573615713268</data>
      <data key="d7" xml:space="preserve">4.196224647740298</data>
      <data key="d8" xml:space="preserve">true</data>
      <data key="d9" xml:space="preserve">0.0</data>
      <data key="d10" xml:space="preserve"><![CDATA[FH(2)]]></data>
      <data key="d11"/>
      <data key="d12"/>
      <data key="d15" xml:space="preserve">3.121222087159521E-121</data>
      <data key="d16" xml:space="preserve">-1.0832527772047043</data>
      <data key="d17" xml:space="preserve">-1.0832527772047043</data>
      <data key="d18" xml:space="preserve">1</data>
      <data key="d19" xml:space="preserve">0.014071950894605837</data>
      <data key="d20" xml:space="preserve">1.0</data>
      <data key="d21" xml:space="preserve">-463.45139419711046</data>
      <data key="d22" xml:space="preserve">313.4998145857555</data>
      <data key="d24"/>
      <data key="d25">
        <y:ShapeNode>
          <y:Geometry height="40.0" width="40.0" x="-765.1598980193977" y="400.8744877377672"/>
          <y:Fill color="#99FF99" transparent="false"/>
          <y:BorderStyle color="#3399FF" raised="false" type="line" width="3.0"/>
          <y:NodeLabel alignment="center" autoSizePolicy="content" fontFamily="Arial" fontSize="10" fontStyle="bold" hasBackgroundColor="false" hasLineColor="false" height="15.171875" horizontalTextPosition="center" iconTextGap="4" modelName="custom" textColor="#000000" verticalTextPosition="bottom" visible="true" width="37.896484375" x="1.0517578125" xml:space="preserve" y="12.4140625">ANXA7<y:LabelModel><y:SmartNodeLabelModel distance="4.0"/></y:LabelModel><y:ModelParameter><y:SmartNodeLabelModelParameter labelRatioX="0.0" labelRatioY="0.0" nodeRatioX="0.0" nodeRatioY="0.0" offsetX="0.0" offsetY="0.0" upX="0.0" upY="-1.0"/></y:ModelParameter></y:NodeLabel>
          <y:Shape type="ellipse"/>
        </y:ShapeNode>
      </data>
    </node>
    <node id="n39">
      <data key="d3" xml:space="preserve"><![CDATA[AP3B1]]></data>
      <data key="d4" xml:space="preserve"><![CDATA[AP-3 complex subunit beta-1]]></data>
      <data key="d5" xml:space="preserve"><![CDATA[source]]></data>
      <data key="d6" xml:space="preserve">4.305024606183174</data>
      <data key="d7" xml:space="preserve">1.8054205438477176</data>
      <data key="d8" xml:space="preserve">true</data>
      <data key="d9" xml:space="preserve">0.03200000000000003</data>
      <data key="d10" xml:space="preserve"><![CDATA[FH(2)]]></data>
      <data key="d11"/>
      <data key="d12"/>
      <data key="d15" xml:space="preserve">4.523490118844833E-87</data>
      <data key="d16" xml:space="preserve">-0.9266618429921295</data>
      <data key="d17" xml:space="preserve">-0.9266618429921295</data>
      <data key="d18" xml:space="preserve">1</data>
      <data key="d19" xml:space="preserve">0.014071950894605837</data>
      <data key="d20" xml:space="preserve">1.0</data>
      <data key="d21" xml:space="preserve">52.99876040351385</data>
      <data key="d22" xml:space="preserve">500.017483525515</data>
      <data key="d24"/>
      <data key="d25">
        <y:ShapeNode>
          <y:Geometry height="40.0" width="40.0" x="59.54771081009193" y="785.9440616848349"/>
          <y:Fill color="#99FF99" transparent="false"/>
          <y:BorderStyle color="#3399FF" raised="false" type="line" width="3.0"/>
          <y:NodeLabel alignment="center" autoSizePolicy="content" fontFamily="Arial" fontSize="10" fontStyle="bold" hasBackgroundColor="false" hasLineColor="false" height="15.171875" horizontalTextPosition="center" iconTextGap="4" modelName="custom" textColor="#000000" verticalTextPosition="bottom" visible="true" width="36.236328125" x="1.8818359375" xml:space="preserve" y="12.4140625">AP3B1<y:LabelModel><y:SmartNodeLabelModel distance="4.0"/></y:LabelModel><y:ModelParameter><y:SmartNodeLabelModelParameter labelRatioX="0.0" labelRatioY="0.0" nodeRatioX="0.0" nodeRatioY="0.0" offsetX="0.0" offsetY="0.0" upX="0.0" upY="-1.0"/></y:ModelParameter></y:NodeLabel>
          <y:Shape type="ellipse"/>
        </y:ShapeNode>
      </data>
    </node>
    <node id="n40">
      <data key="d3" xml:space="preserve"><![CDATA[AP3D1]]></data>
      <data key="d4" xml:space="preserve"><![CDATA[AP-3 complex subunit delta-1]]></data>
      <data key="d5" xml:space="preserve"><![CDATA[source]]></data>
      <data key="d6" xml:space="preserve">4.1690487311848825</data>
      <data key="d7" xml:space="preserve">1.8078142558704662</data>
      <data key="d8" xml:space="preserve">true</data>
      <data key="d9" xml:space="preserve">0.04600000000000004</data>
      <data key="d10" xml:space="preserve"><![CDATA[FH(2)]]></data>
      <data key="d11"/>
      <data key="d12"/>
      <data key="d15" xml:space="preserve">1.0750179467959062E-76</data>
      <data key="d16" xml:space="preserve">-0.8690483661497139</data>
      <data key="d17" xml:space="preserve">-0.8690483661497139</data>
      <data key="d18" xml:space="preserve">1</data>
      <data key="d19" xml:space="preserve">0.014071950894605837</data>
      <data key="d20" xml:space="preserve">1.0</data>
      <data key="d21" xml:space="preserve">203.07345261895122</data>
      <data key="d22" xml:space="preserve">428.67724428443813</data>
      <data key="d24"/>
      <data key="d25">
        <y:ShapeNode>
          <y:Geometry height="40.0" width="40.0" x="250.63667506417812" y="727.9927273865939"/>
          <y:Fill color="#99FF99" transparent="false"/>
          <y:BorderStyle color="#3399FF" raised="false" type="line" width="3.0"/>
          <y:NodeLabel alignment="center" autoSizePolicy="content" fontFamily="Arial" fontSize="10" fontStyle="bold" hasBackgroundColor="false" hasLineColor="false" height="15.171875" horizontalTextPosition="center" iconTextGap="4" modelName="custom" textColor="#000000" verticalTextPosition="bottom" visible="true" width="36.236328125" x="1.8818359375" xml:space="preserve" y="12.4140625">AP3D1<y:LabelModel><y:SmartNodeLabelModel distance="4.0"/></y:LabelModel><y:ModelParameter><y:SmartNodeLabelModelParameter labelRatioX="0.0" labelRatioY="0.0" nodeRatioX="0.0" nodeRatioY="0.0" offsetX="0.0" offsetY="0.0" upX="0.0" upY="-1.0"/></y:ModelParameter></y:NodeLabel>
          <y:Shape type="ellipse"/>
        </y:ShapeNode>
      </data>
    </node>
    <node id="n41">
      <data key="d3" xml:space="preserve"><![CDATA[AP3M1]]></data>
      <data key="d4" xml:space="preserve"><![CDATA[AP-3 complex subunit mu-1]]></data>
      <data key="d5" xml:space="preserve"><![CDATA[source]]></data>
      <data key="d6" xml:space="preserve">4.798318511732005</data>
      <data key="d7" xml:space="preserve">1.987228456674838</data>
      <data key="d8" xml:space="preserve">true</data>
      <data key="d9" xml:space="preserve">0.02100000000000002</data>
      <data key="d10" xml:space="preserve"><![CDATA[FH(2)]]></data>
      <data key="d11"/>
      <data key="d12"/>
      <data key="d15" xml:space="preserve">1.0666359141898146E-53</data>
      <data key="d16" xml:space="preserve">-1.151193027001502</data>
      <data key="d17" xml:space="preserve">-1.151193027001502</data>
      <data key="d18" xml:space="preserve">1</data>
      <data key="d19" xml:space="preserve">0.014071950894605837</data>
      <data key="d20" xml:space="preserve">1.0</data>
      <data key="d21" xml:space="preserve">10.403088845550654</data>
      <data key="d22" xml:space="preserve">580.316288388387</data>
      <data key="d24"/>
      <data key="d25">
        <y:ShapeNode>
          <y:Geometry height="40.0" width="40.0" x="-0.34439999622227546" y="842.667273138564"/>
          <y:Fill color="#99FF99" transparent="false"/>
          <y:BorderStyle color="#3399FF" raised="false" type="line" width="3.0"/>
          <y:NodeLabel alignment="center" autoSizePolicy="content" fontFamily="Arial" fontSize="10" fontStyle="bold" hasBackgroundColor="false" hasLineColor="false" height="15.171875" horizontalTextPosition="center" iconTextGap="4" modelName="custom" textColor="#000000" verticalTextPosition="bottom" visible="true" width="37.3447265625" x="1.32763671875" xml:space="preserve" y="12.4140625">AP3M1<y:LabelModel><y:SmartNodeLabelModel distance="4.0"/></y:LabelModel><y:ModelParameter><y:SmartNodeLabelModelParameter labelRatioX="0.0" labelRatioY="0.0" nodeRatioX="0.0" nodeRatioY="0.0" offsetX="0.0" offsetY="0.0" upX="0.0" upY="-1.0"/></y:ModelParameter></y:NodeLabel>
          <y:Shape type="ellipse"/>
        </y:ShapeNode>
      </data>
    </node>
    <node id="n42">
      <data key="d3" xml:space="preserve"><![CDATA[APEH]]></data>
      <data key="d4" xml:space="preserve"><![CDATA[Acylamino-acid-releasing enzyme]]></data>
      <data key="d5" xml:space="preserve"><![CDATA[source]]></data>
      <data key="d6" xml:space="preserve">2.1308411575232684</data>
      <data key="d7" xml:space="preserve">0.8837849769113243</data>
      <data key="d8" xml:space="preserve">true</data>
      <data key="d9" xml:space="preserve">0.04200000000000004</data>
      <data key="d10" xml:space="preserve"><![CDATA[FH(2)]]></data>
      <data key="d11"/>
      <data key="d12"/>
      <data key="d15" xml:space="preserve">9.696735014700755E-7</data>
      <data key="d16" xml:space="preserve">-0.7550642421326869</data>
      <data key="d17" xml:space="preserve">-0.7550642421326869</data>
      <data key="d18" xml:space="preserve">1</data>
      <data key="d19" xml:space="preserve">0.014071950894605837</data>
      <data key="d20" xml:space="preserve">1.0</data>
      <data key="d21" xml:space="preserve">130.65657032868137</data>
      <data key="d22" xml:space="preserve">371.209515267374</data>
      <data key="d24"/>
      <data key="d25">
        <y:ShapeNode>
          <y:Geometry height="40.0" width="40.0" x="117.49183535632343" y="645.733282298375"/>
          <y:Fill color="#99FF99" transparent="false"/>
          <y:BorderStyle color="#3399FF" raised="false" type="line" width="3.0"/>
          <y:NodeLabel alignment="center" autoSizePolicy="content" fontFamily="Arial" fontSize="10" fontStyle="bold" hasBackgroundColor="false" hasLineColor="false" height="15.171875" horizontalTextPosition="center" iconTextGap="4" modelName="custom" textColor="#000000" verticalTextPosition="bottom" visible="true" width="31.783203125" x="4.1083984375" xml:space="preserve" y="12.4140625">APEH<y:LabelModel><y:SmartNodeLabelModel distance="4.0"/></y:LabelModel><y:ModelParameter><y:SmartNodeLabelModelParameter labelRatioX="0.0" labelRatioY="0.0" nodeRatioX="0.0" nodeRatioY="0.0" offsetX="0.0" offsetY="0.0" upX="0.0" upY="-1.0"/></y:ModelParameter></y:NodeLabel>
          <y:Shape type="ellipse"/>
        </y:ShapeNode>
      </data>
    </node>
    <node id="n43">
      <data key="d3" xml:space="preserve"><![CDATA[APEX1]]></data>
      <data key="d4" xml:space="preserve"><![CDATA[DNA-(apurinic or apyrimidinic site) lyase]]></data>
      <data key="d5" xml:space="preserve"><![CDATA[source]]></data>
      <data key="d6" xml:space="preserve">3.7378324627546875</data>
      <data key="d7" xml:space="preserve">2.319680319373725</data>
      <data key="d8" xml:space="preserve">false</data>
      <data key="d9" xml:space="preserve">0.052000000000000046</data>
      <data key="d10" xml:space="preserve"><![CDATA[FH(2)]]></data>
      <data key="d11"/>
      <data key="d12"/>
      <data key="d15" xml:space="preserve">4.360500852880573E-92</data>
      <data key="d16" xml:space="preserve">-0.6985695759811386</data>
      <data key="d17" xml:space="preserve">-0.6985695759811386</data>
      <data key="d18" xml:space="preserve">1</data>
      <data key="d19" xml:space="preserve">0.014071950894605837</data>
      <data key="d20" xml:space="preserve">1.0</data>
      <data key="d21" xml:space="preserve">7.0422416707699576</data>
      <data key="d22" xml:space="preserve">-281.65369472238075</data>
      <data key="d24"/>
      <data key="d25">
        <y:ShapeNode>
          <y:Geometry height="40.0" width="40.0" x="-50.82227005597347" y="-498.5165040423057"/>
          <y:Fill color="#99FF99" transparent="false"/>
          <y:BorderStyle color="#3399FF" raised="false" type="line" width="3.0"/>
          <y:NodeLabel alignment="center" autoSizePolicy="content" fontFamily="Arial" fontSize="10" fontStyle="bold" hasBackgroundColor="false" hasLineColor="false" height="15.171875" horizontalTextPosition="center" iconTextGap="4" modelName="custom" textColor="#000000" verticalTextPosition="bottom" visible="true" width="36.79296875" x="1.603515625" xml:space="preserve" y="12.4140625">APEX1<y:LabelModel><y:SmartNodeLabelModel distance="4.0"/></y:LabelModel><y:ModelParameter><y:SmartNodeLabelModelParameter labelRatioX="0.0" labelRatioY="0.0" nodeRatioX="0.0" nodeRatioY="0.0" offsetX="0.0" offsetY="0.0" upX="0.0" upY="-1.0"/></y:ModelParameter></y:NodeLabel>
          <y:Shape type="ellipse"/>
        </y:ShapeNode>
      </data>
    </node>
    <node id="n44">
      <data key="d3" xml:space="preserve"><![CDATA[APIP]]></data>
      <data key="d4" xml:space="preserve"><![CDATA[Methylthioribulose-1-phosphate dehydratase]]></data>
      <data key="d5" xml:space="preserve"><![CDATA[source]]></data>
      <data key="d6" xml:space="preserve">1.739850602983997</data>
      <data key="d7" xml:space="preserve">0.7390161747201881</data>
      <data key="d8" xml:space="preserve">false</data>
      <data key="d9" xml:space="preserve">0.06699999999999995</data>
      <data key="d10" xml:space="preserve"><![CDATA[FH(2)]]></data>
      <data key="d11"/>
      <data key="d12"/>
      <data key="d15" xml:space="preserve">2.129997194559888E-4</data>
      <data key="d16" xml:space="preserve">-0.8244533263680338</data>
      <data key="d17" xml:space="preserve">-0.8244533263680338</data>
      <data key="d18" xml:space="preserve">1</data>
      <data key="d19" xml:space="preserve">0.014071950894605837</data>
      <data key="d20" xml:space="preserve">1.0</data>
      <data key="d21" xml:space="preserve">-311.36473485499783</data>
      <data key="d22" xml:space="preserve">-355.79894641446</data>
      <data key="d24"/>
      <data key="d25">
        <y:ShapeNode>
          <y:Geometry height="40.0" width="40.0" x="-460.80388880729896" y="-561.1464623583148"/>
          <y:Fill color="#99FF99" transparent="false"/>
          <y:BorderStyle color="#3399FF" raised="false" type="line" width="3.0"/>
          <y:NodeLabel alignment="center" autoSizePolicy="content" fontFamily="Arial" fontSize="10" fontStyle="bold" hasBackgroundColor="false" hasLineColor="false" height="15.171875" horizontalTextPosition="center" iconTextGap="4" modelName="custom" textColor="#000000" verticalTextPosition="bottom" visible="true" width="27.33984375" x="6.330078125" xml:space="preserve" y="12.4140625">APIP<y:LabelModel><y:SmartNodeLabelModel distance="4.0"/></y:LabelModel><y:ModelParameter><y:SmartNodeLabelModelParameter labelRatioX="0.0" labelRatioY="0.0" nodeRatioX="0.0" nodeRatioY="0.0" offsetX="0.0" offsetY="0.0" upX="0.0" upY="-1.0"/></y:ModelParameter></y:NodeLabel>
          <y:Shape type="ellipse"/>
        </y:ShapeNode>
      </data>
    </node>
    <node id="n45">
      <data key="d3" xml:space="preserve"><![CDATA[APRT]]></data>
      <data key="d4" xml:space="preserve"><![CDATA[Adenine phosphoribosyltransferase]]></data>
      <data key="d5" xml:space="preserve"><![CDATA[source]]></data>
      <data key="d6" xml:space="preserve">4.929587626400785</data>
      <data key="d7" xml:space="preserve">2.6090820009475255</data>
      <data key="d8" xml:space="preserve">true</data>
      <data key="d9" xml:space="preserve">0.0050000000000000044</data>
      <data key="d10" xml:space="preserve"><![CDATA[FH(2)]]></data>
      <data key="d11"/>
      <data key="d12"/>
      <data key="d15" xml:space="preserve">1.0650391099028914E-72</data>
      <data key="d16" xml:space="preserve">-1.2150417083181866</data>
      <data key="d17" xml:space="preserve">-1.2150417083181866</data>
      <data key="d18" xml:space="preserve">1</data>
      <data key="d19" xml:space="preserve">0.014071950894605837</data>
      <data key="d20" xml:space="preserve">1.0</data>
      <data key="d21" xml:space="preserve">283.1802815032865</data>
      <data key="d22" xml:space="preserve">-263.54239613257266</data>
      <data key="d24"/>
      <data key="d25">
        <y:ShapeNode>
          <y:Geometry height="40.0" width="40.0" x="509.0213272635351" y="-453.2648801261471"/>
          <y:Fill color="#99FF99" transparent="false"/>
          <y:BorderStyle color="#3399FF" raised="false" type="line" width="3.0"/>
          <y:NodeLabel alignment="center" autoSizePolicy="content" fontFamily="Arial" fontSize="10" fontStyle="bold" hasBackgroundColor="false" hasLineColor="false" height="15.171875" horizontalTextPosition="center" iconTextGap="4" modelName="custom" textColor="#000000" verticalTextPosition="bottom" visible="true" width="31.2216796875" x="4.38916015625" xml:space="preserve" y="12.4140625">APRT<y:LabelModel><y:SmartNodeLabelModel distance="4.0"/></y:LabelModel><y:ModelParameter><y:SmartNodeLabelModelParameter labelRatioX="0.0" labelRatioY="0.0" nodeRatioX="0.0" nodeRatioY="0.0" offsetX="0.0" offsetY="0.0" upX="0.0" upY="-1.0"/></y:ModelParameter></y:NodeLabel>
          <y:Shape type="ellipse"/>
        </y:ShapeNode>
      </data>
    </node>
    <node id="n46">
      <data key="d3" xml:space="preserve"><![CDATA[ARCN1]]></data>
      <data key="d4" xml:space="preserve"><![CDATA[Coatomer subunit delta]]></data>
      <data key="d5" xml:space="preserve"><![CDATA[gene]]></data>
      <data key="d6" xml:space="preserve">1.0175763233767594</data>
      <data key="d7" xml:space="preserve">0.8675438279931125</data>
      <data key="d8" xml:space="preserve">false</data>
      <data key="d9" xml:space="preserve">0.07199999999999995</data>
      <data key="d10"/>
      <data key="d11"/>
      <data key="d12"/>
      <data key="d15" xml:space="preserve">6.806430051524947E-4</data>
      <data key="d16" xml:space="preserve">-0.3269451270753122</data>
      <data key="d17" xml:space="preserve">-0.3269451270753122</data>
      <data key="d18" xml:space="preserve">1</data>
      <data key="d19" xml:space="preserve">0.010553963170954377</data>
      <data key="d20" xml:space="preserve">1.0</data>
      <data key="d21" xml:space="preserve">290.28145777837784</data>
      <data key="d22" xml:space="preserve">473.8286335115681</data>
      <data key="d24"/>
      <data key="d25">
        <y:ShapeNode>
          <y:Geometry height="40.0" width="40.0" x="394.0942765090716" y="781.7341353451676"/>
          <y:Fill color="#F2F2F2" transparent="false"/>
          <y:BorderStyle color="#3399FF" type="line" width="3.0"/>
          <y:NodeLabel alignment="center" autoSizePolicy="content" fontFamily="Arial" fontSize="10" fontStyle="plain" hasBackgroundColor="false" hasLineColor="false" height="15.171875" horizontalTextPosition="center" iconTextGap="4" modelName="custom" textColor="#000000" verticalTextPosition="bottom" visible="true" width="37.896484375" x="1.0517578125" xml:space="preserve" y="12.4140625">ARCN1<y:LabelModel><y:SmartNodeLabelModel distance="4.0"/></y:LabelModel><y:ModelParameter><y:SmartNodeLabelModelParameter labelRatioX="0.0" labelRatioY="0.0" nodeRatioX="0.0" nodeRatioY="0.0" offsetX="0.0" offsetY="0.0" upX="0.0" upY="-1.0"/></y:ModelParameter></y:NodeLabel>
          <y:Shape type="roundrectangle"/>
        </y:ShapeNode>
      </data>
    </node>
    <node id="n47">
      <data key="d3" xml:space="preserve"><![CDATA[ARF1]]></data>
      <data key="d4" xml:space="preserve"><![CDATA[ADP-ribosylation factor 1]]></data>
      <data key="d5" xml:space="preserve"><![CDATA[gene]]></data>
      <data key="d6" xml:space="preserve">1.1118047157958755</data>
      <data key="d7" xml:space="preserve">0.7622687342369782</data>
      <data key="d8" xml:space="preserve">false</data>
      <data key="d9" xml:space="preserve">0.19099999999999995</data>
      <data key="d10"/>
      <data key="d11"/>
      <data key="d12"/>
      <data key="d15" xml:space="preserve">2.998142977111496E-4</data>
      <data key="d16" xml:space="preserve">-0.350853794764013</data>
      <data key="d17" xml:space="preserve">-0.350853794764013</data>
      <data key="d18" xml:space="preserve">1</data>
      <data key="d19" xml:space="preserve">0.010553963170954377</data>
      <data key="d20" xml:space="preserve">1.0</data>
      <data key="d21" xml:space="preserve">162.28815290578734</data>
      <data key="d22" xml:space="preserve">536.6544249214796</data>
      <data key="d24"/>
      <data key="d25">
        <y:ShapeNode>
          <y:Geometry height="40.0" width="40.0" x="199.21109501158196" y="840.2927624747794"/>
          <y:Fill color="#F2F2F2" transparent="false"/>
          <y:BorderStyle color="#3399FF" type="line" width="3.0"/>
          <y:NodeLabel alignment="center" autoSizePolicy="content" fontFamily="Arial" fontSize="10" fontStyle="plain" hasBackgroundColor="false" hasLineColor="false" height="15.171875" horizontalTextPosition="center" iconTextGap="4" modelName="custom" textColor="#000000" verticalTextPosition="bottom" visible="true" width="29.5615234375" x="5.21923828125" xml:space="preserve" y="12.4140625">ARF1<y:LabelModel><y:SmartNodeLabelModel distance="4.0"/></y:LabelModel><y:ModelParameter><y:SmartNodeLabelModelParameter labelRatioX="0.0" labelRatioY="0.0" nodeRatioX="0.0" nodeRatioY="0.0" offsetX="0.0" offsetY="0.0" upX="0.0" upY="-1.0"/></y:ModelParameter></y:NodeLabel>
          <y:Shape type="roundrectangle"/>
        </y:ShapeNode>
      </data>
    </node>
    <node id="n48">
      <data key="d3" xml:space="preserve"><![CDATA[ARF4]]></data>
      <data key="d4" xml:space="preserve"><![CDATA[ADP-ribosylation factor 4]]></data>
      <data key="d5" xml:space="preserve"><![CDATA[source]]></data>
      <data key="d6" xml:space="preserve">1.7485701167233518</data>
      <data key="d7" xml:space="preserve">0.990771281930031</data>
      <data key="d8" xml:space="preserve">false</data>
      <data key="d9" xml:space="preserve">0.08799999999999997</data>
      <data key="d10" xml:space="preserve"><![CDATA[FH(2)]]></data>
      <data key="d11"/>
      <data key="d12"/>
      <data key="d15" xml:space="preserve">1.5973170756168273E-6</data>
      <data key="d16" xml:space="preserve">-0.5274631295599407</data>
      <data key="d17" xml:space="preserve">-0.5274631295599407</data>
      <data key="d18" xml:space="preserve">1</data>
      <data key="d19" xml:space="preserve">0.014071950894605837</data>
      <data key="d20" xml:space="preserve">1.0</data>
      <data key="d21" xml:space="preserve">165.81498429587253</data>
      <data key="d22" xml:space="preserve">382.6339341980348</data>
      <data key="d24"/>
      <data key="d25">
        <y:ShapeNode>
          <y:Geometry height="40.0" width="40.0" x="191.78857743569696" y="648.0456966215156"/>
          <y:Fill color="#99FF99" transparent="false"/>
          <y:BorderStyle color="#3399FF" raised="false" type="line" width="3.0"/>
          <y:NodeLabel alignment="center" autoSizePolicy="content" fontFamily="Arial" fontSize="10" fontStyle="bold" hasBackgroundColor="false" hasLineColor="false" height="15.171875" horizontalTextPosition="center" iconTextGap="4" modelName="custom" textColor="#000000" verticalTextPosition="bottom" visible="true" width="30.11328125" x="4.943359375" xml:space="preserve" y="12.4140625">ARF4<y:LabelModel><y:SmartNodeLabelModel distance="4.0"/></y:LabelModel><y:ModelParameter><y:SmartNodeLabelModelParameter labelRatioX="0.0" labelRatioY="0.0" nodeRatioX="0.0" nodeRatioY="0.0" offsetX="0.0" offsetY="0.0" upX="0.0" upY="-1.0"/></y:ModelParameter></y:NodeLabel>
          <y:Shape type="ellipse"/>
        </y:ShapeNode>
      </data>
    </node>
    <node id="n49">
      <data key="d3" xml:space="preserve"><![CDATA[ARFGAP2]]></data>
      <data key="d4" xml:space="preserve"><![CDATA[ADP-ribosylation factor GTPase-activating protein 2]]></data>
      <data key="d5" xml:space="preserve"><![CDATA[source]]></data>
      <data key="d6" xml:space="preserve">1.8838425824106886</data>
      <data key="d7" xml:space="preserve">0.8974604464056396</data>
      <data key="d8" xml:space="preserve">false</data>
      <data key="d9" xml:space="preserve">0.122</data>
      <data key="d10" xml:space="preserve"><![CDATA[FH(2)]]></data>
      <data key="d11"/>
      <data key="d12"/>
      <data key="d15" xml:space="preserve">1.9742474353949033E-5</data>
      <data key="d16" xml:space="preserve">-0.7543391721004554</data>
      <data key="d17" xml:space="preserve">-0.7543391721004554</data>
      <data key="d18" xml:space="preserve">1</data>
      <data key="d19" xml:space="preserve">0.014071950894605837</data>
      <data key="d20" xml:space="preserve">1.0</data>
      <data key="d21" xml:space="preserve">277.9404741406111</data>
      <data key="d22" xml:space="preserve">528.0182184906641</data>
      <data key="d24"/>
      <data key="d25">
        <y:ShapeNode>
          <y:Geometry height="40.0" width="40.0" x="346.46820080095574" y="838.5798256253624"/>
          <y:Fill color="#99FF99" transparent="false"/>
          <y:BorderStyle color="#3399FF" raised="false" type="line" width="3.0"/>
          <y:NodeLabel alignment="center" autoSizePolicy="content" fontFamily="Arial" fontSize="10" fontStyle="bold" hasBackgroundColor="false" hasLineColor="false" height="15.171875" horizontalTextPosition="center" iconTextGap="4" modelName="custom" textColor="#000000" verticalTextPosition="bottom" visible="true" width="51.783203125" x="-5.8916015625" xml:space="preserve" y="12.4140625">ARFGAP2<y:LabelModel><y:SmartNodeLabelModel distance="4.0"/></y:LabelModel><y:ModelParameter><y:SmartNodeLabelModelParameter labelRatioX="0.0" labelRatioY="0.0" nodeRatioX="0.0" nodeRatioY="0.0" offsetX="0.0" offsetY="0.0" upX="0.0" upY="-1.0"/></y:ModelParameter></y:NodeLabel>
          <y:Shape type="ellipse"/>
        </y:ShapeNode>
      </data>
    </node>
    <node id="n50">
      <data key="d3" xml:space="preserve"><![CDATA[ARHGDIA]]></data>
      <data key="d4" xml:space="preserve"><![CDATA[Rho GDP-dissociation inhibitor 1]]></data>
      <data key="d5" xml:space="preserve"><![CDATA[source]]></data>
      <data key="d6" xml:space="preserve">5.333570181696082</data>
      <data key="d7" xml:space="preserve">3.4624651001650095</data>
      <data key="d8" xml:space="preserve">true</data>
      <data key="d9" xml:space="preserve">0.0</data>
      <data key="d10" xml:space="preserve"><![CDATA[FH(2)]]></data>
      <data key="d11"/>
      <data key="d12"/>
      <data key="d15" xml:space="preserve">2.3465803192109635E-33</data>
      <data key="d16" xml:space="preserve">-1.4223485441538792</data>
      <data key="d17" xml:space="preserve">-1.4223485441538792</data>
      <data key="d18" xml:space="preserve">1</data>
      <data key="d19" xml:space="preserve">0.014071950894605837</data>
      <data key="d20" xml:space="preserve">1.0</data>
      <data key="d21" xml:space="preserve">-175.00661416195237</data>
      <data key="d22" xml:space="preserve">302.6047417216815</data>
      <data key="d24"/>
      <data key="d25">
        <y:ShapeNode>
          <y:Geometry height="40.0" width="40.0" x="-353.7271844626984" y="426.5740012984206"/>
          <y:Fill color="#99FF99" transparent="false"/>
          <y:BorderStyle color="#3399FF" raised="false" type="line" width="3.0"/>
          <y:NodeLabel alignment="center" autoSizePolicy="content" fontFamily="Arial" fontSize="10" fontStyle="bold" hasBackgroundColor="false" hasLineColor="false" height="15.171875" horizontalTextPosition="center" iconTextGap="4" modelName="custom" textColor="#000000" verticalTextPosition="bottom" visible="true" width="50.6650390625" x="-5.33251953125" xml:space="preserve" y="12.4140625">ARHGDIA<y:LabelModel><y:SmartNodeLabelModel distance="4.0"/></y:LabelModel><y:ModelParameter><y:SmartNodeLabelModelParameter labelRatioX="0.0" labelRatioY="0.0" nodeRatioX="0.0" nodeRatioY="0.0" offsetX="0.0" offsetY="0.0" upX="0.0" upY="-1.0"/></y:ModelParameter></y:NodeLabel>
          <y:Shape type="ellipse"/>
        </y:ShapeNode>
      </data>
    </node>
    <node id="n51">
      <data key="d3" xml:space="preserve"><![CDATA[ARHGEF7]]></data>
      <data key="d4" xml:space="preserve"><![CDATA[Rho guanine nucleotide exchange factor 7]]></data>
      <data key="d5" xml:space="preserve"><![CDATA[source]]></data>
      <data key="d6" xml:space="preserve">1.9453238075611021</data>
      <data key="d7" xml:space="preserve">1.0804556308142246</data>
      <data key="d8" xml:space="preserve">false</data>
      <data key="d9" xml:space="preserve">0.05900000000000005</data>
      <data key="d10" xml:space="preserve"><![CDATA[FH(2)]]></data>
      <data key="d11"/>
      <data key="d12"/>
      <data key="d15" xml:space="preserve">1.5240355676213288E-5</data>
      <data key="d16" xml:space="preserve">-0.7856094807590365</data>
      <data key="d17" xml:space="preserve">-0.7856094807590365</data>
      <data key="d18" xml:space="preserve">1</data>
      <data key="d19" xml:space="preserve">0.014071950894605837</data>
      <data key="d20" xml:space="preserve">1.0</data>
      <data key="d21" xml:space="preserve">-226.44125403418812</data>
      <data key="d22" xml:space="preserve">304.8330312021853</data>
      <data key="d24"/>
      <data key="d25">
        <y:ShapeNode>
          <y:Geometry height="40.0" width="40.0" x="-413.92613214255215" y="438.5503592343269"/>
          <y:Fill color="#99FF99" transparent="false"/>
          <y:BorderStyle color="#3399FF" raised="false" type="line" width="3.0"/>
          <y:NodeLabel alignment="center" autoSizePolicy="content" fontFamily="Arial" fontSize="10" fontStyle="bold" hasBackgroundColor="false" hasLineColor="false" height="15.171875" horizontalTextPosition="center" iconTextGap="4" modelName="custom" textColor="#000000" verticalTextPosition="bottom" visible="true" width="51.783203125" x="-5.8916015625" xml:space="preserve" y="12.4140625">ARHGEF7<y:LabelModel><y:SmartNodeLabelModel distance="4.0"/></y:LabelModel><y:ModelParameter><y:SmartNodeLabelModelParameter labelRatioX="0.0" labelRatioY="0.0" nodeRatioX="0.0" nodeRatioY="0.0" offsetX="0.0" offsetY="0.0" upX="0.0" upY="-1.0"/></y:ModelParameter></y:NodeLabel>
          <y:Shape type="ellipse"/>
        </y:ShapeNode>
      </data>
    </node>
    <node id="n52">
      <data key="d3" xml:space="preserve"><![CDATA[ARIH2]]></data>
      <data key="d4" xml:space="preserve"><![CDATA[E3 ubiquitin-protein ligase ARIH2]]></data>
      <data key="d5" xml:space="preserve"><![CDATA[source]]></data>
      <data key="d6" xml:space="preserve">2.40904897909597</data>
      <data key="d7" xml:space="preserve">1.340284393298064</data>
      <data key="d8" xml:space="preserve">true</data>
      <data key="d9" xml:space="preserve">0.04700000000000004</data>
      <data key="d10" xml:space="preserve"><![CDATA[FH(2)]]></data>
      <data key="d11"/>
      <data key="d12"/>
      <data key="d15" xml:space="preserve">2.878096599459781E-4</data>
      <data key="d16" xml:space="preserve">-1.6389973676551803</data>
      <data key="d17" xml:space="preserve">-1.6389973676551803</data>
      <data key="d18" xml:space="preserve">1</data>
      <data key="d19" xml:space="preserve">0.014071950894605837</data>
      <data key="d20" xml:space="preserve">1.0</data>
      <data key="d21" xml:space="preserve">-553.8628711134783</data>
      <data key="d22" xml:space="preserve">-354.619412981745</data>
      <data key="d24"/>
      <data key="d25">
        <y:ShapeNode>
          <y:Geometry height="40.0" width="40.0" x="-916.3411605498769" y="-470.8608064409107"/>
          <y:Fill color="#99FF99" transparent="false"/>
          <y:BorderStyle color="#3399FF" raised="false" type="line" width="3.0"/>
          <y:NodeLabel alignment="center" autoSizePolicy="content" fontFamily="Arial" fontSize="10" fontStyle="bold" hasBackgroundColor="false" hasLineColor="false" height="15.171875" horizontalTextPosition="center" iconTextGap="4" modelName="custom" textColor="#000000" verticalTextPosition="bottom" visible="true" width="34.0048828125" x="2.99755859375" xml:space="preserve" y="12.4140625">ARIH2<y:LabelModel><y:SmartNodeLabelModel distance="4.0"/></y:LabelModel><y:ModelParameter><y:SmartNodeLabelModelParameter labelRatioX="0.0" labelRatioY="0.0" nodeRatioX="0.0" nodeRatioY="0.0" offsetX="0.0" offsetY="0.0" upX="0.0" upY="-1.0"/></y:ModelParameter></y:NodeLabel>
          <y:Shape type="ellipse"/>
        </y:ShapeNode>
      </data>
    </node>
    <node id="n53">
      <data key="d3" xml:space="preserve"><![CDATA[ARL3]]></data>
      <data key="d4" xml:space="preserve"><![CDATA[ADP-ribosylation factor-like protein 3]]></data>
      <data key="d5" xml:space="preserve"><![CDATA[source]]></data>
      <data key="d6" xml:space="preserve">5.33819107341605</data>
      <data key="d7" xml:space="preserve">2.922336587328695</data>
      <data key="d8" xml:space="preserve">true</data>
      <data key="d9" xml:space="preserve">0.008000000000000007</data>
      <data key="d10" xml:space="preserve"><![CDATA[FH(2)]]></data>
      <data key="d11"/>
      <data key="d12"/>
      <data key="d15" xml:space="preserve">7.063429156847271E-75</data>
      <data key="d16" xml:space="preserve">-1.42481419681494</data>
      <data key="d17" xml:space="preserve">-1.42481419681494</data>
      <data key="d18" xml:space="preserve">1</data>
      <data key="d19" xml:space="preserve">0.014071950894605837</data>
      <data key="d20" xml:space="preserve">1.0</data>
      <data key="d21" xml:space="preserve">-346.27687723978954</data>
      <data key="d22" xml:space="preserve">175.88714928961977</data>
      <data key="d24"/>
      <data key="d25">
        <y:ShapeNode>
          <y:Geometry height="40.0" width="40.0" x="-632.4945319984241" y="225.9176158068267"/>
          <y:Fill color="#99FF99" transparent="false"/>
          <y:BorderStyle color="#3399FF" raised="false" type="line" width="3.0"/>
          <y:NodeLabel alignment="center" autoSizePolicy="content" fontFamily="Arial" fontSize="10" fontStyle="bold" hasBackgroundColor="false" hasLineColor="false" height="15.171875" horizontalTextPosition="center" iconTextGap="4" modelName="custom" textColor="#000000" verticalTextPosition="bottom" visible="true" width="30.11328125" x="4.943359375" xml:space="preserve" y="12.4140625">ARL3<y:LabelModel><y:SmartNodeLabelModel distance="4.0"/></y:LabelModel><y:ModelParameter><y:SmartNodeLabelModelParameter labelRatioX="0.0" labelRatioY="0.0" nodeRatioX="0.0" nodeRatioY="0.0" offsetX="0.0" offsetY="0.0" upX="0.0" upY="-1.0"/></y:ModelParameter></y:NodeLabel>
          <y:Shape type="ellipse"/>
        </y:ShapeNode>
      </data>
    </node>
    <node id="n54">
      <data key="d3" xml:space="preserve"><![CDATA[ARPC1B]]></data>
      <data key="d4" xml:space="preserve"><![CDATA[Actin-related protein 2/3 complex subunit 1B]]></data>
      <data key="d5" xml:space="preserve"><![CDATA[source]]></data>
      <data key="d6" xml:space="preserve">2.2103178901429246</data>
      <data key="d7" xml:space="preserve">1.4247705887094706</data>
      <data key="d8" xml:space="preserve">true</data>
      <data key="d9" xml:space="preserve">0.04800000000000004</data>
      <data key="d10" xml:space="preserve"><![CDATA[FH(2)]]></data>
      <data key="d11"/>
      <data key="d12"/>
      <data key="d15" xml:space="preserve">1.2925010197924518E-11</data>
      <data key="d16" xml:space="preserve">-0.44868201947541514</data>
      <data key="d17" xml:space="preserve">-0.44868201947541514</data>
      <data key="d18" xml:space="preserve">1</data>
      <data key="d19" xml:space="preserve">0.014071950894605837</data>
      <data key="d20" xml:space="preserve">1.0</data>
      <data key="d21" xml:space="preserve">-87.35253174269543</data>
      <data key="d22" xml:space="preserve">397.9446252385119</data>
      <data key="d24"/>
      <data key="d25">
        <y:ShapeNode>
          <y:Geometry height="40.0" width="40.0" x="-126.91474997125782" y="628.7215068830636"/>
          <y:Fill color="#99FF99" transparent="false"/>
          <y:BorderStyle color="#3399FF" raised="false" type="line" width="3.0"/>
          <y:NodeLabel alignment="center" autoSizePolicy="content" fontFamily="Arial" fontSize="10" fontStyle="bold" hasBackgroundColor="false" hasLineColor="false" height="15.171875" horizontalTextPosition="center" iconTextGap="4" modelName="custom" textColor="#000000" verticalTextPosition="bottom" visible="true" width="45.1181640625" x="-2.559082031250014" xml:space="preserve" y="12.4140625">ARPC1B<y:LabelModel><y:SmartNodeLabelModel distance="4.0"/></y:LabelModel><y:ModelParameter><y:SmartNodeLabelModelParameter labelRatioX="0.0" labelRatioY="0.0" nodeRatioX="0.0" nodeRatioY="0.0" offsetX="0.0" offsetY="0.0" upX="0.0" upY="-1.0"/></y:ModelParameter></y:NodeLabel>
          <y:Shape type="ellipse"/>
        </y:ShapeNode>
      </data>
    </node>
    <node id="n55">
      <data key="d3" xml:space="preserve"><![CDATA[ARPC3]]></data>
      <data key="d4" xml:space="preserve"><![CDATA[Actin-related protein 2/3 complex subunit 3]]></data>
      <data key="d5" xml:space="preserve"><![CDATA[source]]></data>
      <data key="d6" xml:space="preserve">3.8841199590202673</data>
      <data key="d7" xml:space="preserve">2.360826574201718</data>
      <data key="d8" xml:space="preserve">true</data>
      <data key="d9" xml:space="preserve">0.03200000000000003</data>
      <data key="d10" xml:space="preserve"><![CDATA[FH(2)]]></data>
      <data key="d11"/>
      <data key="d12"/>
      <data key="d15" xml:space="preserve">1.987225927846003E-106</data>
      <data key="d16" xml:space="preserve">-0.7543193928029801</data>
      <data key="d17" xml:space="preserve">-0.7543193928029801</data>
      <data key="d18" xml:space="preserve">1</data>
      <data key="d19" xml:space="preserve">0.014071950894605837</data>
      <data key="d20" xml:space="preserve">1.0</data>
      <data key="d21" xml:space="preserve">-87.58372291764692</data>
      <data key="d22" xml:space="preserve">341.08723531837194</data>
      <data key="d24"/>
      <data key="d25">
        <y:ShapeNode>
          <y:Geometry height="40.0" width="40.0" x="-135.31542670755127" y="466.1235202267899"/>
          <y:Fill color="#99FF99" transparent="false"/>
          <y:BorderStyle color="#3399FF" raised="false" type="line" width="3.0"/>
          <y:NodeLabel alignment="center" autoSizePolicy="content" fontFamily="Arial" fontSize="10" fontStyle="bold" hasBackgroundColor="false" hasLineColor="false" height="15.171875" horizontalTextPosition="center" iconTextGap="4" modelName="custom" textColor="#000000" verticalTextPosition="bottom" visible="true" width="37.896484375" x="1.0517578125" xml:space="preserve" y="12.4140625">ARPC3<y:LabelModel><y:SmartNodeLabelModel distance="4.0"/></y:LabelModel><y:ModelParameter><y:SmartNodeLabelModelParameter labelRatioX="0.0" labelRatioY="0.0" nodeRatioX="0.0" nodeRatioY="0.0" offsetX="0.0" offsetY="0.0" upX="0.0" upY="-1.0"/></y:ModelParameter></y:NodeLabel>
          <y:Shape type="ellipse"/>
        </y:ShapeNode>
      </data>
    </node>
    <node id="n56">
      <data key="d3" xml:space="preserve"><![CDATA[ARPC4]]></data>
      <data key="d4" xml:space="preserve"><![CDATA[Actin-related protein 2/3 complex subunit 4]]></data>
      <data key="d5" xml:space="preserve"><![CDATA[source]]></data>
      <data key="d6" xml:space="preserve">3.6398703470535083</data>
      <data key="d7" xml:space="preserve">2.189988791758543</data>
      <data key="d8" xml:space="preserve">false</data>
      <data key="d9" xml:space="preserve">0.07699999999999996</data>
      <data key="d10" xml:space="preserve"><![CDATA[FH(2)]]></data>
      <data key="d11"/>
      <data key="d12"/>
      <data key="d15" xml:space="preserve">9.306966754144669E-46</data>
      <data key="d16" xml:space="preserve">-0.6624328071679713</data>
      <data key="d17" xml:space="preserve">-0.6624328071679713</data>
      <data key="d18" xml:space="preserve">1</data>
      <data key="d19" xml:space="preserve">0.014071950894605837</data>
      <data key="d20" xml:space="preserve">1.0</data>
      <data key="d21" xml:space="preserve">-155.82978449358836</data>
      <data key="d22" xml:space="preserve">425.3798665270522</data>
      <data key="d24"/>
      <data key="d25">
        <y:ShapeNode>
          <y:Geometry height="40.0" width="40.0" x="-292.81385138161664" y="631.4132580905621"/>
          <y:Fill color="#99FF99" transparent="false"/>
          <y:BorderStyle color="#3399FF" raised="false" type="line" width="3.0"/>
          <y:NodeLabel alignment="center" autoSizePolicy="content" fontFamily="Arial" fontSize="10" fontStyle="bold" hasBackgroundColor="false" hasLineColor="false" height="15.171875" horizontalTextPosition="center" iconTextGap="4" modelName="custom" textColor="#000000" verticalTextPosition="bottom" visible="true" width="37.896484375" x="1.0517578125" xml:space="preserve" y="12.4140625">ARPC4<y:LabelModel><y:SmartNodeLabelModel distance="4.0"/></y:LabelModel><y:ModelParameter><y:SmartNodeLabelModelParameter labelRatioX="0.0" labelRatioY="0.0" nodeRatioX="0.0" nodeRatioY="0.0" offsetX="0.0" offsetY="0.0" upX="0.0" upY="-1.0"/></y:ModelParameter></y:NodeLabel>
          <y:Shape type="ellipse"/>
        </y:ShapeNode>
      </data>
    </node>
    <node id="n57">
      <data key="d3" xml:space="preserve"><![CDATA[ARPC5L]]></data>
      <data key="d4" xml:space="preserve"><![CDATA[Actin-related protein 2/3 complex subunit 5-like protein]]></data>
      <data key="d5" xml:space="preserve"><![CDATA[gene]]></data>
      <data key="d6" xml:space="preserve">1.3131613499208428</data>
      <data key="d7" xml:space="preserve">0.6885438930349774</data>
      <data key="d8" xml:space="preserve">false</data>
      <data key="d9" xml:space="preserve">0.08099999999999996</data>
      <data key="d10"/>
      <data key="d11"/>
      <data key="d12"/>
      <data key="d15" xml:space="preserve">4.4977667777423646E-4</data>
      <data key="d16" xml:space="preserve">-0.5152050046035472</data>
      <data key="d17" xml:space="preserve">-0.5152050046035472</data>
      <data key="d18" xml:space="preserve">1</data>
      <data key="d19" xml:space="preserve">0.010553963170954377</data>
      <data key="d20" xml:space="preserve">1.0</data>
      <data key="d21" xml:space="preserve">-96.09397409013454</data>
      <data key="d22" xml:space="preserve">380.00154571816904</data>
      <data key="d24"/>
      <data key="d25">
        <y:ShapeNode>
          <y:Geometry height="40.0" width="40.0" x="-182.38559046240246" y="576.9196897558912"/>
          <y:Fill color="#F2F2F2" transparent="false"/>
          <y:BorderStyle color="#3399FF" type="line" width="3.0"/>
          <y:NodeLabel alignment="center" autoSizePolicy="content" fontFamily="Arial" fontSize="10" fontStyle="plain" hasBackgroundColor="false" hasLineColor="false" height="15.171875" horizontalTextPosition="center" iconTextGap="4" modelName="custom" textColor="#000000" verticalTextPosition="bottom" visible="true" width="42.90625" x="-1.453125" xml:space="preserve" y="12.4140625">ARPC5L<y:LabelModel><y:SmartNodeLabelModel distance="4.0"/></y:LabelModel><y:ModelParameter><y:SmartNodeLabelModelParameter labelRatioX="0.0" labelRatioY="0.0" nodeRatioX="0.0" nodeRatioY="0.0" offsetX="0.0" offsetY="0.0" upX="0.0" upY="-1.0"/></y:ModelParameter></y:NodeLabel>
          <y:Shape type="roundrectangle"/>
        </y:ShapeNode>
      </data>
    </node>
    <node id="n58">
      <data key="d3" xml:space="preserve"><![CDATA[ASNA1]]></data>
      <data key="d4" xml:space="preserve"><![CDATA[ATPase ASNA1]]></data>
      <data key="d5" xml:space="preserve"><![CDATA[gene]]></data>
      <data key="d6" xml:space="preserve">1.4377508876204044</data>
      <data key="d7" xml:space="preserve">0.7372529900216532</data>
      <data key="d8" xml:space="preserve">true</data>
      <data key="d9" xml:space="preserve">0.03700000000000003</data>
      <data key="d10"/>
      <data key="d11"/>
      <data key="d12"/>
      <data key="d15" xml:space="preserve">1.466224327384259E-6</data>
      <data key="d16" xml:space="preserve">-0.35433641263369065</data>
      <data key="d17" xml:space="preserve">-0.35433641263369065</data>
      <data key="d18" xml:space="preserve">1</data>
      <data key="d19" xml:space="preserve">0.010553963170954377</data>
      <data key="d20" xml:space="preserve">1.0</data>
      <data key="d21" xml:space="preserve">-100.58756880633702</data>
      <data key="d22" xml:space="preserve">-690.2596193218084</data>
      <data key="d24"/>
      <data key="d25">
        <y:ShapeNode>
          <y:Geometry height="40.0" width="40.0" x="-176.5694002425954" y="-956.4213669335594"/>
          <y:Fill color="#F2F2F2" transparent="false"/>
          <y:BorderStyle color="#3399FF" type="line" width="3.0"/>
          <y:NodeLabel alignment="center" autoSizePolicy="content" fontFamily="Arial" fontSize="10" fontStyle="plain" hasBackgroundColor="false" hasLineColor="false" height="15.171875" horizontalTextPosition="center" iconTextGap="4" modelName="custom" textColor="#000000" verticalTextPosition="bottom" visible="true" width="36.79296875" x="1.603515625" xml:space="preserve" y="12.4140625">ASNA1<y:LabelModel><y:SmartNodeLabelModel distance="4.0"/></y:LabelModel><y:ModelParameter><y:SmartNodeLabelModelParameter labelRatioX="0.0" labelRatioY="0.0" nodeRatioX="0.0" nodeRatioY="0.0" offsetX="0.0" offsetY="0.0" upX="0.0" upY="-1.0"/></y:ModelParameter></y:NodeLabel>
          <y:Shape type="roundrectangle"/>
        </y:ShapeNode>
      </data>
    </node>
    <node id="n59">
      <data key="d3" xml:space="preserve"><![CDATA[ASNS]]></data>
      <data key="d4" xml:space="preserve"><![CDATA[Asparagine synthetase [glutamine-hydrolyzing]]]></data>
      <data key="d5" xml:space="preserve"><![CDATA[source]]></data>
      <data key="d6" xml:space="preserve">3.7458003799833777</data>
      <data key="d7" xml:space="preserve">2.038705862586476</data>
      <data key="d8" xml:space="preserve">true</data>
      <data key="d9" xml:space="preserve">0.01100000000000001</data>
      <data key="d10" xml:space="preserve"><![CDATA[FH(2)]]></data>
      <data key="d11"/>
      <data key="d12"/>
      <data key="d15" xml:space="preserve">1.9066949984134292E-14</data>
      <data key="d16" xml:space="preserve">-1.0226900943949928</data>
      <data key="d17" xml:space="preserve">-1.0226900943949928</data>
      <data key="d18" xml:space="preserve">1</data>
      <data key="d19" xml:space="preserve">0.014071950894605837</data>
      <data key="d20" xml:space="preserve">1.0</data>
      <data key="d21" xml:space="preserve">322.19136881904893</data>
      <data key="d22" xml:space="preserve">47.03286042048637</data>
      <data key="d24"/>
      <data key="d25">
        <y:ShapeNode>
          <y:Geometry height="40.0" width="40.0" x="569.6299671036795" y="-3.551559831078407"/>
          <y:Fill color="#99FF99" transparent="false"/>
          <y:BorderStyle color="#3399FF" raised="false" type="line" width="3.0"/>
          <y:NodeLabel alignment="center" autoSizePolicy="content" fontFamily="Arial" fontSize="10" fontStyle="bold" hasBackgroundColor="false" hasLineColor="false" height="15.171875" horizontalTextPosition="center" iconTextGap="4" modelName="custom" textColor="#000000" verticalTextPosition="bottom" visible="true" width="31.783203125" x="4.1083984375" xml:space="preserve" y="12.4140625">ASNS<y:LabelModel><y:SmartNodeLabelModel distance="4.0"/></y:LabelModel><y:ModelParameter><y:SmartNodeLabelModelParameter labelRatioX="0.0" labelRatioY="0.0" nodeRatioX="0.0" nodeRatioY="0.0" offsetX="0.0" offsetY="0.0" upX="0.0" upY="-1.0"/></y:ModelParameter></y:NodeLabel>
          <y:Shape type="ellipse"/>
        </y:ShapeNode>
      </data>
    </node>
    <node id="n60">
      <data key="d3" xml:space="preserve"><![CDATA[ATG3]]></data>
      <data key="d4" xml:space="preserve"><![CDATA[Ubiquitin-like-conjugating enzyme ATG3]]></data>
      <data key="d5" xml:space="preserve"><![CDATA[source]]></data>
      <data key="d6" xml:space="preserve">4.061943747101582</data>
      <data key="d7" xml:space="preserve">1.8707754975634807</data>
      <data key="d8" xml:space="preserve">true</data>
      <data key="d9" xml:space="preserve">0.03200000000000003</data>
      <data key="d10" xml:space="preserve"><![CDATA[FH(2)]]></data>
      <data key="d11"/>
      <data key="d12"/>
      <data key="d15" xml:space="preserve">2.420897332255708E-28</data>
      <data key="d16" xml:space="preserve">-0.824969350230882</data>
      <data key="d17" xml:space="preserve">-0.824969350230882</data>
      <data key="d18" xml:space="preserve">1</data>
      <data key="d19" xml:space="preserve">0.014071950894605837</data>
      <data key="d20" xml:space="preserve">1.0</data>
      <data key="d21" xml:space="preserve">-529.6440359270526</data>
      <data key="d22" xml:space="preserve">468.24270367026725</data>
      <data key="d24"/>
      <data key="d25">
        <y:ShapeNode>
          <y:Geometry height="40.0" width="40.0" x="-718.7981549152732" y="609.6936255234444"/>
          <y:Fill color="#99FF99" transparent="false"/>
          <y:BorderStyle color="#3399FF" raised="false" type="line" width="3.0"/>
          <y:NodeLabel alignment="center" autoSizePolicy="content" fontFamily="Arial" fontSize="10" fontStyle="bold" hasBackgroundColor="false" hasLineColor="false" height="15.171875" horizontalTextPosition="center" iconTextGap="4" modelName="custom" textColor="#000000" verticalTextPosition="bottom" visible="true" width="30.669921875" x="4.6650390625" xml:space="preserve" y="12.4140625">ATG3<y:LabelModel><y:SmartNodeLabelModel distance="4.0"/></y:LabelModel><y:ModelParameter><y:SmartNodeLabelModelParameter labelRatioX="0.0" labelRatioY="0.0" nodeRatioX="0.0" nodeRatioY="0.0" offsetX="0.0" offsetY="0.0" upX="0.0" upY="-1.0"/></y:ModelParameter></y:NodeLabel>
          <y:Shape type="ellipse"/>
        </y:ShapeNode>
      </data>
    </node>
    <node id="n61">
      <data key="d3" xml:space="preserve"><![CDATA[ATG4C]]></data>
      <data key="d4" xml:space="preserve"><![CDATA[Cysteine protease ATG4C]]></data>
      <data key="d5" xml:space="preserve"><![CDATA[source]]></data>
      <data key="d6" xml:space="preserve">2.5527541476228817</data>
      <data key="d7" xml:space="preserve">1.1032976634859806</data>
      <data key="d8" xml:space="preserve">true</data>
      <data key="d9" xml:space="preserve">0.04500000000000004</data>
      <data key="d10" xml:space="preserve"><![CDATA[FH(2)]]></data>
      <data key="d11"/>
      <data key="d12"/>
      <data key="d15" xml:space="preserve">2.2399781976500974E-7</data>
      <data key="d16" xml:space="preserve">-0.9799688189505816</data>
      <data key="d17" xml:space="preserve">-0.9799688189505816</data>
      <data key="d18" xml:space="preserve">1</data>
      <data key="d19" xml:space="preserve">0.014071950894605837</data>
      <data key="d20" xml:space="preserve">1.0</data>
      <data key="d21" xml:space="preserve">-308.01640583542576</data>
      <data key="d22" xml:space="preserve">497.00793945511055</data>
      <data key="d24"/>
      <data key="d25">
        <y:ShapeNode>
          <y:Geometry height="40.0" width="40.0" x="-449.2252021844168" y="682.1473831573123"/>
          <y:Fill color="#99FF99" transparent="false"/>
          <y:BorderStyle color="#3399FF" raised="false" type="line" width="3.0"/>
          <y:NodeLabel alignment="center" autoSizePolicy="content" fontFamily="Arial" fontSize="10" fontStyle="bold" hasBackgroundColor="false" hasLineColor="false" height="15.171875" horizontalTextPosition="center" iconTextGap="4" modelName="custom" textColor="#000000" verticalTextPosition="bottom" visible="true" width="37.8916015625" x="1.05419921875" xml:space="preserve" y="12.4140625">ATG4C<y:LabelModel><y:SmartNodeLabelModel distance="4.0"/></y:LabelModel><y:ModelParameter><y:SmartNodeLabelModelParameter labelRatioX="0.0" labelRatioY="0.0" nodeRatioX="0.0" nodeRatioY="0.0" offsetX="0.0" offsetY="0.0" upX="0.0" upY="-1.0"/></y:ModelParameter></y:NodeLabel>
          <y:Shape type="ellipse"/>
        </y:ShapeNode>
      </data>
    </node>
    <node id="n62">
      <data key="d3" xml:space="preserve"><![CDATA[ATG7]]></data>
      <data key="d4" xml:space="preserve"><![CDATA[Ubiquitin-like modifier-activating enzyme ATG7]]></data>
      <data key="d5" xml:space="preserve"><![CDATA[source]]></data>
      <data key="d6" xml:space="preserve">4.472459450589127</data>
      <data key="d7" xml:space="preserve">2.0516349307807045</data>
      <data key="d8" xml:space="preserve">true</data>
      <data key="d9" xml:space="preserve">0.02400000000000002</data>
      <data key="d10" xml:space="preserve"><![CDATA[FH(2)]]></data>
      <data key="d11"/>
      <data key="d12"/>
      <data key="d15" xml:space="preserve">4.1899126279635433E-19</data>
      <data key="d16" xml:space="preserve">-1.0884272841743368</data>
      <data key="d17" xml:space="preserve">-1.0884272841743368</data>
      <data key="d18" xml:space="preserve">1</data>
      <data key="d19" xml:space="preserve">0.014071950894605837</data>
      <data key="d20" xml:space="preserve">1.0</data>
      <data key="d21" xml:space="preserve">-535.1581328027156</data>
      <data key="d22" xml:space="preserve">436.19736536000545</data>
      <data key="d24"/>
      <data key="d25">
        <y:ShapeNode>
          <y:Geometry height="40.0" width="40.0" x="-745.8846785429216" y="554.3792236353836"/>
          <y:Fill color="#99FF99" transparent="false"/>
          <y:BorderStyle color="#3399FF" raised="false" type="line" width="3.0"/>
          <y:NodeLabel alignment="center" autoSizePolicy="content" fontFamily="Arial" fontSize="10" fontStyle="bold" hasBackgroundColor="false" hasLineColor="false" height="15.171875" horizontalTextPosition="center" iconTextGap="4" modelName="custom" textColor="#000000" verticalTextPosition="bottom" visible="true" width="30.669921875" x="4.6650390625" xml:space="preserve" y="12.4140625">ATG7<y:LabelModel><y:SmartNodeLabelModel distance="4.0"/></y:LabelModel><y:ModelParameter><y:SmartNodeLabelModelParameter labelRatioX="0.0" labelRatioY="0.0" nodeRatioX="0.0" nodeRatioY="0.0" offsetX="0.0" offsetY="0.0" upX="0.0" upY="-1.0"/></y:ModelParameter></y:NodeLabel>
          <y:Shape type="ellipse"/>
        </y:ShapeNode>
      </data>
    </node>
    <node id="n63">
      <data key="d3" xml:space="preserve"><![CDATA[ATIC]]></data>
      <data key="d4" xml:space="preserve"><![CDATA[Bifunctional purine biosynthesis protein PURH]]></data>
      <data key="d5" xml:space="preserve"><![CDATA[source]]></data>
      <data key="d6" xml:space="preserve">4.983329754806599</data>
      <data key="d7" xml:space="preserve">2.665908419100205</data>
      <data key="d8" xml:space="preserve">true</data>
      <data key="d9" xml:space="preserve">0.006000000000000005</data>
      <data key="d10" xml:space="preserve"><![CDATA[FH(2)]]></data>
      <data key="d11"/>
      <data key="d12"/>
      <data key="d15" xml:space="preserve">2.3670899701565394E-114</data>
      <data key="d16" xml:space="preserve">-1.2416787722570395</data>
      <data key="d17" xml:space="preserve">-1.2416787722570395</data>
      <data key="d18" xml:space="preserve">1</data>
      <data key="d19" xml:space="preserve">0.014071950894605837</data>
      <data key="d20" xml:space="preserve">1.0</data>
      <data key="d21" xml:space="preserve">274.1366656023705</data>
      <data key="d22" xml:space="preserve">-173.35699064303492</data>
      <data key="d24"/>
      <data key="d25">
        <y:ShapeNode>
          <y:Geometry height="40.0" width="40.0" x="585.5544574871767" y="-255.86017762005497"/>
          <y:Fill color="#99FF99" transparent="false"/>
          <y:BorderStyle color="#3399FF" raised="false" type="line" width="3.0"/>
          <y:NodeLabel alignment="center" autoSizePolicy="content" fontFamily="Arial" fontSize="10" fontStyle="bold" hasBackgroundColor="false" hasLineColor="false" height="15.171875" horizontalTextPosition="center" iconTextGap="4" modelName="custom" textColor="#000000" verticalTextPosition="bottom" visible="true" width="27.330078125" x="6.3349609375" xml:space="preserve" y="12.4140625">ATIC<y:LabelModel><y:SmartNodeLabelModel distance="4.0"/></y:LabelModel><y:ModelParameter><y:SmartNodeLabelModelParameter labelRatioX="0.0" labelRatioY="0.0" nodeRatioX="0.0" nodeRatioY="0.0" offsetX="0.0" offsetY="0.0" upX="0.0" upY="-1.0"/></y:ModelParameter></y:NodeLabel>
          <y:Shape type="ellipse"/>
        </y:ShapeNode>
      </data>
    </node>
    <node id="n64">
      <data key="d3" xml:space="preserve"><![CDATA[ATOX1]]></data>
      <data key="d4" xml:space="preserve"><![CDATA[Copper transport protein ATOX1]]></data>
      <data key="d5" xml:space="preserve"><![CDATA[source]]></data>
      <data key="d6" xml:space="preserve">3.8483395891941266</data>
      <data key="d7" xml:space="preserve">2.0276758334156213</data>
      <data key="d8" xml:space="preserve">true</data>
      <data key="d9" xml:space="preserve">0.040000000000000036</data>
      <data key="d10" xml:space="preserve"><![CDATA[FH(2)]]></data>
      <data key="d11"/>
      <data key="d12"/>
      <data key="d15" xml:space="preserve">8.617652322663671E-14</data>
      <data key="d16" xml:space="preserve">-1.1335750875514727</data>
      <data key="d17" xml:space="preserve">-1.1335750875514727</data>
      <data key="d18" xml:space="preserve">1</data>
      <data key="d19" xml:space="preserve">0.014071950894605837</data>
      <data key="d20" xml:space="preserve">1.0</data>
      <data key="d21" xml:space="preserve">300.07673235708177</data>
      <data key="d22" xml:space="preserve">13.693946905724577</data>
      <data key="d24"/>
      <data key="d25">
        <y:ShapeNode>
          <y:Geometry height="40.0" width="40.0" x="513.2478255996789" y="-13.89997228173244"/>
          <y:Fill color="#99FF99" transparent="false"/>
          <y:BorderStyle color="#3399FF" raised="false" type="line" width="3.0"/>
          <y:NodeLabel alignment="center" autoSizePolicy="content" fontFamily="Arial" fontSize="10" fontStyle="bold" hasBackgroundColor="false" hasLineColor="false" height="15.171875" horizontalTextPosition="center" iconTextGap="4" modelName="custom" textColor="#000000" verticalTextPosition="bottom" visible="true" width="37.33984375" x="1.330078125" xml:space="preserve" y="12.4140625">ATOX1<y:LabelModel><y:SmartNodeLabelModel distance="4.0"/></y:LabelModel><y:ModelParameter><y:SmartNodeLabelModelParameter labelRatioX="0.0" labelRatioY="0.0" nodeRatioX="0.0" nodeRatioY="0.0" offsetX="0.0" offsetY="0.0" upX="0.0" upY="-1.0"/></y:ModelParameter></y:NodeLabel>
          <y:Shape type="ellipse"/>
        </y:ShapeNode>
      </data>
    </node>
    <node id="n65">
      <data key="d3" xml:space="preserve"><![CDATA[BAG3]]></data>
      <data key="d4" xml:space="preserve"><![CDATA[BAG family molecular chaperone regulator 3]]></data>
      <data key="d5" xml:space="preserve"><![CDATA[gene]]></data>
      <data key="d6" xml:space="preserve">1.2614540939068901</data>
      <data key="d7" xml:space="preserve">1.3230798356416607</data>
      <data key="d8" xml:space="preserve">false</data>
      <data key="d9" xml:space="preserve">0.05400000000000005</data>
      <data key="d10"/>
      <data key="d11"/>
      <data key="d12"/>
      <data key="d15" xml:space="preserve">2.162683512808354E-4</data>
      <data key="d16" xml:space="preserve">-0.4341782751727418</data>
      <data key="d17" xml:space="preserve">-0.4341782751727418</data>
      <data key="d18" xml:space="preserve">1</data>
      <data key="d19" xml:space="preserve">0.010553963170954377</data>
      <data key="d20" xml:space="preserve">1.0</data>
      <data key="d21" xml:space="preserve">-51.72551140770854</data>
      <data key="d22" xml:space="preserve">-77.80346786842155</data>
      <data key="d24"/>
      <data key="d25">
        <y:ShapeNode>
          <y:Geometry height="40.0" width="40.0" x="-134.85429211177583" y="-207.00769957416264"/>
          <y:Fill color="#F2F2F2" transparent="false"/>
          <y:BorderStyle color="#3399FF" type="line" width="3.0"/>
          <y:NodeLabel alignment="center" autoSizePolicy="content" fontFamily="Arial" fontSize="10" fontStyle="plain" hasBackgroundColor="false" hasLineColor="false" height="15.171875" horizontalTextPosition="center" iconTextGap="4" modelName="custom" textColor="#000000" verticalTextPosition="bottom" visible="true" width="30.6796875" x="4.66015625" xml:space="preserve" y="12.4140625">BAG3<y:LabelModel><y:SmartNodeLabelModel distance="4.0"/></y:LabelModel><y:ModelParameter><y:SmartNodeLabelModelParameter labelRatioX="0.0" labelRatioY="0.0" nodeRatioX="0.0" nodeRatioY="0.0" offsetX="0.0" offsetY="0.0" upX="0.0" upY="-1.0"/></y:ModelParameter></y:NodeLabel>
          <y:Shape type="roundrectangle"/>
        </y:ShapeNode>
      </data>
    </node>
    <node id="n66">
      <data key="d3" xml:space="preserve"><![CDATA[BID]]></data>
      <data key="d4" xml:space="preserve"><![CDATA[BH3-interacting domain death agonist]]></data>
      <data key="d5" xml:space="preserve"><![CDATA[source]]></data>
      <data key="d6" xml:space="preserve">2.0818933738546224</data>
      <data key="d7" xml:space="preserve">1.5346649629907085</data>
      <data key="d8" xml:space="preserve">true</data>
      <data key="d9" xml:space="preserve">0.039000000000000035</data>
      <data key="d10" xml:space="preserve"><![CDATA[FH(2)]]></data>
      <data key="d11"/>
      <data key="d12"/>
      <data key="d15" xml:space="preserve">4.626587845854902E-5</data>
      <data key="d16" xml:space="preserve">-0.9998940726832175</data>
      <data key="d17" xml:space="preserve">-0.9998940726832175</data>
      <data key="d18" xml:space="preserve">1</data>
      <data key="d19" xml:space="preserve">0.014071950894605837</data>
      <data key="d20" xml:space="preserve">1.0</data>
      <data key="d21" xml:space="preserve">-344.55226233346764</data>
      <data key="d22" xml:space="preserve">-94.04257658652485</data>
      <data key="d24"/>
      <data key="d25">
        <y:ShapeNode>
          <y:Geometry height="40.0" width="40.0" x="-605.4992539097739" y="-132.79335707774928"/>
          <y:Fill color="#99FF99" transparent="false"/>
          <y:BorderStyle color="#3399FF" raised="false" type="line" width="3.0"/>
          <y:NodeLabel alignment="center" autoSizePolicy="content" fontFamily="Arial" fontSize="10" fontStyle="bold" hasBackgroundColor="false" hasLineColor="false" height="15.171875" horizontalTextPosition="center" iconTextGap="4" modelName="custom" textColor="#000000" verticalTextPosition="bottom" visible="true" width="21.2216796875" x="9.38916015625" xml:space="preserve" y="12.4140625">BID<y:LabelModel><y:SmartNodeLabelModel distance="4.0"/></y:LabelModel><y:ModelParameter><y:SmartNodeLabelModelParameter labelRatioX="0.0" labelRatioY="0.0" nodeRatioX="0.0" nodeRatioY="0.0" offsetX="0.0" offsetY="0.0" upX="0.0" upY="-1.0"/></y:ModelParameter></y:NodeLabel>
          <y:Shape type="ellipse"/>
        </y:ShapeNode>
      </data>
    </node>
    <node id="n67">
      <data key="d3" xml:space="preserve"><![CDATA[BIRC2]]></data>
      <data key="d4" xml:space="preserve"><![CDATA[Baculoviral IAP repeat-containing protein 2]]></data>
      <data key="d5" xml:space="preserve"><![CDATA[source]]></data>
      <data key="d6" xml:space="preserve">2.983915851340489</data>
      <data key="d7" xml:space="preserve">2.2532671548146146</data>
      <data key="d8" xml:space="preserve">true</data>
      <data key="d9" xml:space="preserve">0.038000000000000034</data>
      <data key="d10" xml:space="preserve"><![CDATA[FH(2)]]></data>
      <data key="d11"/>
      <data key="d12"/>
      <data key="d15" xml:space="preserve">6.709122633511444E-8</data>
      <data key="d16" xml:space="preserve">-1.241229458026465</data>
      <data key="d17" xml:space="preserve">-1.241229458026465</data>
      <data key="d18" xml:space="preserve">1</data>
      <data key="d19" xml:space="preserve">0.014071950894605837</data>
      <data key="d20" xml:space="preserve">1.0</data>
      <data key="d21" xml:space="preserve">-345.8392869534038</data>
      <data key="d22" xml:space="preserve">-300.9323603778824</data>
      <data key="d24"/>
      <data key="d25">
        <y:ShapeNode>
          <y:Geometry height="40.0" width="40.0" x="-587.5764836580271" y="-430.28948765155945"/>
          <y:Fill color="#99FF99" transparent="false"/>
          <y:BorderStyle color="#3399FF" raised="false" type="line" width="3.0"/>
          <y:NodeLabel alignment="center" autoSizePolicy="content" fontFamily="Arial" fontSize="10" fontStyle="bold" hasBackgroundColor="false" hasLineColor="false" height="15.171875" horizontalTextPosition="center" iconTextGap="4" modelName="custom" textColor="#000000" verticalTextPosition="bottom" visible="true" width="34.0048828125" x="2.99755859375" xml:space="preserve" y="12.4140625">BIRC2<y:LabelModel><y:SmartNodeLabelModel distance="4.0"/></y:LabelModel><y:ModelParameter><y:SmartNodeLabelModelParameter labelRatioX="0.0" labelRatioY="0.0" nodeRatioX="0.0" nodeRatioY="0.0" offsetX="0.0" offsetY="0.0" upX="0.0" upY="-1.0"/></y:ModelParameter></y:NodeLabel>
          <y:Shape type="ellipse"/>
        </y:ShapeNode>
      </data>
    </node>
    <node id="n68">
      <data key="d3" xml:space="preserve"><![CDATA[BIRC6]]></data>
      <data key="d4" xml:space="preserve"><![CDATA[Baculoviral IAP repeat-containing protein 6]]></data>
      <data key="d5" xml:space="preserve"><![CDATA[source]]></data>
      <data key="d6" xml:space="preserve">1.9710032975191865</data>
      <data key="d7" xml:space="preserve">0.8714943796994382</data>
      <data key="d8" xml:space="preserve">true</data>
      <data key="d9" xml:space="preserve">0.049000000000000044</data>
      <data key="d10" xml:space="preserve"><![CDATA[FH(2)]]></data>
      <data key="d11"/>
      <data key="d12"/>
      <data key="d15" xml:space="preserve">6.043583194176993E-6</data>
      <data key="d16" xml:space="preserve">-0.7444095096849628</data>
      <data key="d17" xml:space="preserve">-0.7444095096849628</data>
      <data key="d18" xml:space="preserve">1</data>
      <data key="d19" xml:space="preserve">0.014071950894605837</data>
      <data key="d20" xml:space="preserve">1.0</data>
      <data key="d21" xml:space="preserve">-225.82990060743373</data>
      <data key="d22" xml:space="preserve">-96.33670769128014</data>
      <data key="d24"/>
      <data key="d25">
        <y:ShapeNode>
          <y:Geometry height="40.0" width="40.0" x="-401.40493610386557" y="-347.8082267744607"/>
          <y:Fill color="#99FF99" transparent="false"/>
          <y:BorderStyle color="#3399FF" raised="false" type="line" width="3.0"/>
          <y:NodeLabel alignment="center" autoSizePolicy="content" fontFamily="Arial" fontSize="10" fontStyle="bold" hasBackgroundColor="false" hasLineColor="false" height="15.171875" horizontalTextPosition="center" iconTextGap="4" modelName="custom" textColor="#000000" verticalTextPosition="bottom" visible="true" width="34.0048828125" x="2.99755859375" xml:space="preserve" y="12.4140625">BIRC6<y:LabelModel><y:SmartNodeLabelModel distance="4.0"/></y:LabelModel><y:ModelParameter><y:SmartNodeLabelModelParameter labelRatioX="0.0" labelRatioY="0.0" nodeRatioX="0.0" nodeRatioY="0.0" offsetX="0.0" offsetY="0.0" upX="0.0" upY="-1.0"/></y:ModelParameter></y:NodeLabel>
          <y:Shape type="ellipse"/>
        </y:ShapeNode>
      </data>
    </node>
    <node id="n69">
      <data key="d3" xml:space="preserve"><![CDATA[BPGM]]></data>
      <data key="d4" xml:space="preserve"><![CDATA[Bisphosphoglycerate mutase]]></data>
      <data key="d5" xml:space="preserve"><![CDATA[source]]></data>
      <data key="d6" xml:space="preserve">2.14440222081584</data>
      <data key="d7" xml:space="preserve">1.1582041341637557</data>
      <data key="d8" xml:space="preserve">true</data>
      <data key="d9" xml:space="preserve">0.031000000000000028</data>
      <data key="d10" xml:space="preserve"><![CDATA[FH(2)]]></data>
      <data key="d11"/>
      <data key="d12"/>
      <data key="d15" xml:space="preserve">6.19503061313484E-4</data>
      <data key="d16" xml:space="preserve">-1.4334548559902232</data>
      <data key="d17" xml:space="preserve">-1.4334548559902232</data>
      <data key="d18" xml:space="preserve">1</data>
      <data key="d19" xml:space="preserve">0.014071950894605837</data>
      <data key="d20" xml:space="preserve">1.0</data>
      <data key="d21" xml:space="preserve">94.39647574335125</data>
      <data key="d22" xml:space="preserve">-111.00041883604389</data>
      <data key="d24"/>
      <data key="d25">
        <y:ShapeNode>
          <y:Geometry height="40.0" width="40.0" x="226.648562229435" y="-371.5323030321747"/>
          <y:Fill color="#99FF99" transparent="false"/>
          <y:BorderStyle color="#3399FF" raised="false" type="line" width="3.0"/>
          <y:NodeLabel alignment="center" autoSizePolicy="content" fontFamily="Arial" fontSize="10" fontStyle="bold" hasBackgroundColor="false" hasLineColor="false" height="15.171875" horizontalTextPosition="center" iconTextGap="4" modelName="custom" textColor="#000000" verticalTextPosition="bottom" visible="true" width="34.0" x="3.0" xml:space="preserve" y="12.4140625">BPGM<y:LabelModel><y:SmartNodeLabelModel distance="4.0"/></y:LabelModel><y:ModelParameter><y:SmartNodeLabelModelParameter labelRatioX="0.0" labelRatioY="0.0" nodeRatioX="0.0" nodeRatioY="0.0" offsetX="0.0" offsetY="0.0" upX="0.0" upY="-1.0"/></y:ModelParameter></y:NodeLabel>
          <y:Shape type="ellipse"/>
        </y:ShapeNode>
      </data>
    </node>
    <node id="n70">
      <data key="d3" xml:space="preserve"><![CDATA[BTF3]]></data>
      <data key="d4" xml:space="preserve"><![CDATA[Transcription factor BTF3]]></data>
      <data key="d5" xml:space="preserve"><![CDATA[source]]></data>
      <data key="d6" xml:space="preserve">1.6890828779238485</data>
      <data key="d7" xml:space="preserve">0.7917048325279579</data>
      <data key="d8" xml:space="preserve">false</data>
      <data key="d9" xml:space="preserve">0.14300000000000002</data>
      <data key="d10" xml:space="preserve"><![CDATA[FH(2)]]></data>
      <data key="d11"/>
      <data key="d12"/>
      <data key="d15" xml:space="preserve">1.7550662970557316E-4</data>
      <data key="d16" xml:space="preserve">-0.7596442875883405</data>
      <data key="d17" xml:space="preserve">-0.7596442875883405</data>
      <data key="d18" xml:space="preserve">1</data>
      <data key="d19" xml:space="preserve">0.014071950894605837</data>
      <data key="d20" xml:space="preserve">1.0</data>
      <data key="d21" xml:space="preserve">548.5522649678276</data>
      <data key="d22" xml:space="preserve">-433.67694563050514</data>
      <data key="d24"/>
      <data key="d25">
        <y:ShapeNode>
          <y:Geometry height="40.0" width="40.0" x="753.2161544738332" y="-655.9896142011804"/>
          <y:Fill color="#99FF99" transparent="false"/>
          <y:BorderStyle color="#3399FF" raised="false" type="line" width="3.0"/>
          <y:NodeLabel alignment="center" autoSizePolicy="content" fontFamily="Arial" fontSize="10" fontStyle="bold" hasBackgroundColor="false" hasLineColor="false" height="15.171875" horizontalTextPosition="center" iconTextGap="4" modelName="custom" textColor="#000000" verticalTextPosition="bottom" visible="true" width="29.0" x="5.5" xml:space="preserve" y="12.4140625">BTF3<y:LabelModel><y:SmartNodeLabelModel distance="4.0"/></y:LabelModel><y:ModelParameter><y:SmartNodeLabelModelParameter labelRatioX="0.0" labelRatioY="0.0" nodeRatioX="0.0" nodeRatioY="0.0" offsetX="0.0" offsetY="0.0" upX="0.0" upY="-1.0"/></y:ModelParameter></y:NodeLabel>
          <y:Shape type="ellipse"/>
        </y:ShapeNode>
      </data>
    </node>
    <node id="n71">
      <data key="d3" xml:space="preserve"><![CDATA[CACYBP]]></data>
      <data key="d4" xml:space="preserve"><![CDATA[Calcyclin-binding protein]]></data>
      <data key="d5" xml:space="preserve"><![CDATA[source]]></data>
      <data key="d6" xml:space="preserve">3.7887236717153625</data>
      <data key="d7" xml:space="preserve">1.5666799655625459</data>
      <data key="d8" xml:space="preserve">true</data>
      <data key="d9" xml:space="preserve">0.02200000000000002</data>
      <data key="d10" xml:space="preserve"><![CDATA[FH(2)]]></data>
      <data key="d11"/>
      <data key="d12"/>
      <data key="d15" xml:space="preserve">7.656702107748032E-20</data>
      <data key="d16" xml:space="preserve">-0.750913287915484</data>
      <data key="d17" xml:space="preserve">-0.750913287915484</data>
      <data key="d18" xml:space="preserve">1</data>
      <data key="d19" xml:space="preserve">0.014071950894605837</data>
      <data key="d20" xml:space="preserve">1.0</data>
      <data key="d21" xml:space="preserve">-348.49924654415327</data>
      <data key="d22" xml:space="preserve">-199.75675330525505</data>
      <data key="d24"/>
      <data key="d25">
        <y:ShapeNode>
          <y:Geometry height="40.0" width="40.0" x="-619.1195789012061" y="-282.25489639395585"/>
          <y:Fill color="#99FF99" transparent="false"/>
          <y:BorderStyle color="#3399FF" raised="false" type="line" width="3.0"/>
          <y:NodeLabel alignment="center" autoSizePolicy="content" fontFamily="Arial" fontSize="10" fontStyle="bold" hasBackgroundColor="false" hasLineColor="false" height="15.171875" horizontalTextPosition="center" iconTextGap="4" modelName="custom" textColor="#000000" verticalTextPosition="bottom" visible="true" width="46.2265625" x="-3.11328125" xml:space="preserve" y="12.4140625">CACYBP<y:LabelModel><y:SmartNodeLabelModel distance="4.0"/></y:LabelModel><y:ModelParameter><y:SmartNodeLabelModelParameter labelRatioX="0.0" labelRatioY="0.0" nodeRatioX="0.0" nodeRatioY="0.0" offsetX="0.0" offsetY="0.0" upX="0.0" upY="-1.0"/></y:ModelParameter></y:NodeLabel>
          <y:Shape type="ellipse"/>
        </y:ShapeNode>
      </data>
    </node>
    <node id="n72">
      <data key="d3" xml:space="preserve"><![CDATA[CAD]]></data>
      <data key="d4" xml:space="preserve"><![CDATA[CAD protein]]></data>
      <data key="d5" xml:space="preserve"><![CDATA[source]]></data>
      <data key="d6" xml:space="preserve">3.8787709302641233</data>
      <data key="d7" xml:space="preserve">2.252555899131294</data>
      <data key="d8" xml:space="preserve">true</data>
      <data key="d9" xml:space="preserve">0.009000000000000008</data>
      <data key="d10" xml:space="preserve"><![CDATA[FH(2)]]></data>
      <data key="d11"/>
      <data key="d12"/>
      <data key="d15" xml:space="preserve">1.1548108006454212E-46</data>
      <data key="d16" xml:space="preserve">-0.7522431964731007</data>
      <data key="d17" xml:space="preserve">-0.7522431964731007</data>
      <data key="d18" xml:space="preserve">1</data>
      <data key="d19" xml:space="preserve">0.014071950894605837</data>
      <data key="d20" xml:space="preserve">1.0</data>
      <data key="d21" xml:space="preserve">241.09292604529293</data>
      <data key="d22" xml:space="preserve">-172.36679133579378</data>
      <data key="d24"/>
      <data key="d25">
        <y:ShapeNode>
          <y:Geometry height="40.0" width="40.0" x="471.4463669612131" y="-331.97609415249883"/>
          <y:Fill color="#99FF99" transparent="false"/>
          <y:BorderStyle color="#3399FF" raised="false" type="line" width="3.0"/>
          <y:NodeLabel alignment="center" autoSizePolicy="content" fontFamily="Arial" fontSize="10" fontStyle="bold" hasBackgroundColor="false" hasLineColor="false" height="15.171875" horizontalTextPosition="center" iconTextGap="4" modelName="custom" textColor="#000000" verticalTextPosition="bottom" visible="true" width="25.6650390625" x="7.16748046875" xml:space="preserve" y="12.4140625">CAD<y:LabelModel><y:SmartNodeLabelModel distance="4.0"/></y:LabelModel><y:ModelParameter><y:SmartNodeLabelModelParameter labelRatioX="0.0" labelRatioY="0.0" nodeRatioX="0.0" nodeRatioY="0.0" offsetX="0.0" offsetY="0.0" upX="0.0" upY="-1.0"/></y:ModelParameter></y:NodeLabel>
          <y:Shape type="ellipse"/>
        </y:ShapeNode>
      </data>
    </node>
    <node id="n73">
      <data key="d3" xml:space="preserve"><![CDATA[CALD1]]></data>
      <data key="d4" xml:space="preserve"><![CDATA[Caldesmon]]></data>
      <data key="d5" xml:space="preserve"><![CDATA[gene]]></data>
      <data key="d6" xml:space="preserve">1.4088817891104835</data>
      <data key="d7" xml:space="preserve">1.071756198488716</data>
      <data key="d8" xml:space="preserve">true</data>
      <data key="d9" xml:space="preserve">0.041000000000000036</data>
      <data key="d10"/>
      <data key="d11"/>
      <data key="d12"/>
      <data key="d15" xml:space="preserve">1.4870091168437752E-4</data>
      <data key="d16" xml:space="preserve">-0.5185764204350594</data>
      <data key="d17" xml:space="preserve">-0.5185764204350594</data>
      <data key="d18" xml:space="preserve">1</data>
      <data key="d19" xml:space="preserve">0.010553963170954377</data>
      <data key="d20" xml:space="preserve">1.0</data>
      <data key="d21" xml:space="preserve">-402.70899255893147</data>
      <data key="d22" xml:space="preserve">275.75606514343133</data>
      <data key="d24"/>
      <data key="d25">
        <y:ShapeNode>
          <y:Geometry height="40.0" width="40.0" x="-708.5689695140983" y="386.25421527811346"/>
          <y:Fill color="#F2F2F2" transparent="false"/>
          <y:BorderStyle color="#3399FF" type="line" width="3.0"/>
          <y:NodeLabel alignment="center" autoSizePolicy="content" fontFamily="Arial" fontSize="10" fontStyle="plain" hasBackgroundColor="false" hasLineColor="false" height="15.171875" horizontalTextPosition="center" iconTextGap="4" modelName="custom" textColor="#000000" verticalTextPosition="bottom" visible="true" width="36.236328125" x="1.8818359375" xml:space="preserve" y="12.4140625">CALD1<y:LabelModel><y:SmartNodeLabelModel distance="4.0"/></y:LabelModel><y:ModelParameter><y:SmartNodeLabelModelParameter labelRatioX="0.0" labelRatioY="0.0" nodeRatioX="0.0" nodeRatioY="0.0" offsetX="0.0" offsetY="0.0" upX="0.0" upY="-1.0"/></y:ModelParameter></y:NodeLabel>
          <y:Shape type="roundrectangle"/>
        </y:ShapeNode>
      </data>
    </node>
    <node id="n74">
      <data key="d3" xml:space="preserve"><![CDATA[CAMK1]]></data>
      <data key="d4" xml:space="preserve"><![CDATA[Calcium/calmodulin-dependent protein kinase type 1]]></data>
      <data key="d5" xml:space="preserve"><![CDATA[source]]></data>
      <data key="d6" xml:space="preserve">5.049485268100434</data>
      <data key="d7" xml:space="preserve">2.2079179437539387</data>
      <data key="d8" xml:space="preserve">true</data>
      <data key="d9" xml:space="preserve">0.0010000000000000009</data>
      <data key="d10" xml:space="preserve"><![CDATA[FH(2)]]></data>
      <data key="d11"/>
      <data key="d12"/>
      <data key="d15" xml:space="preserve">3.42723279884049E-19</data>
      <data key="d16" xml:space="preserve">-1.380840704078064</data>
      <data key="d17" xml:space="preserve">-1.380840704078064</data>
      <data key="d18" xml:space="preserve">1</data>
      <data key="d19" xml:space="preserve">0.014071950894605837</data>
      <data key="d20" xml:space="preserve">1.0</data>
      <data key="d21" xml:space="preserve">-299.2165176649044</data>
      <data key="d22" xml:space="preserve">165.25164468006682</data>
      <data key="d24"/>
      <data key="d25">
        <y:ShapeNode>
          <y:Geometry height="40.0" width="40.0" x="-577.4569484765483" y="174.95118278237857"/>
          <y:Fill color="#99FF99" transparent="false"/>
          <y:BorderStyle color="#3399FF" raised="false" type="line" width="3.0"/>
          <y:NodeLabel alignment="center" autoSizePolicy="content" fontFamily="Arial" fontSize="10" fontStyle="bold" hasBackgroundColor="false" hasLineColor="false" height="15.171875" horizontalTextPosition="center" iconTextGap="4" modelName="custom" textColor="#000000" verticalTextPosition="bottom" visible="true" width="39.556640625" x="0.2216796875" xml:space="preserve" y="12.4140625">CAMK1<y:LabelModel><y:SmartNodeLabelModel distance="4.0"/></y:LabelModel><y:ModelParameter><y:SmartNodeLabelModelParameter labelRatioX="0.0" labelRatioY="0.0" nodeRatioX="0.0" nodeRatioY="0.0" offsetX="0.0" offsetY="0.0" upX="0.0" upY="-1.0"/></y:ModelParameter></y:NodeLabel>
          <y:Shape type="ellipse"/>
        </y:ShapeNode>
      </data>
    </node>
    <node id="n75">
      <data key="d3" xml:space="preserve"><![CDATA[CAND1]]></data>
      <data key="d4" xml:space="preserve"><![CDATA[Cullin-associated NEDD8-dissociated protein 1]]></data>
      <data key="d5" xml:space="preserve"><![CDATA[gene]]></data>
      <data key="d6" xml:space="preserve">1.0926641815658575</data>
      <data key="d7" xml:space="preserve">1.2396675198903693</data>
      <data key="d8" xml:space="preserve">false</data>
      <data key="d9" xml:space="preserve">0.19599999999999995</data>
      <data key="d10"/>
      <data key="d11"/>
      <data key="d12"/>
      <data key="d15" xml:space="preserve">5.114645789949504E-4</data>
      <data key="d16" xml:space="preserve">-0.3627615031376934</data>
      <data key="d17" xml:space="preserve">-0.3627615031376934</data>
      <data key="d18" xml:space="preserve">1</data>
      <data key="d19" xml:space="preserve">0.010553963170954377</data>
      <data key="d20" xml:space="preserve">1.0</data>
      <data key="d21" xml:space="preserve">-325.4345748965643</data>
      <data key="d22" xml:space="preserve">-305.5159772821555</data>
      <data key="d24"/>
      <data key="d25">
        <y:ShapeNode>
          <y:Geometry height="40.0" width="40.0" x="-523.7397469588566" y="-453.15494657668035"/>
          <y:Fill color="#F2F2F2" transparent="false"/>
          <y:BorderStyle color="#3399FF" type="line" width="3.0"/>
          <y:NodeLabel alignment="center" autoSizePolicy="content" fontFamily="Arial" fontSize="10" fontStyle="plain" hasBackgroundColor="false" hasLineColor="false" height="15.171875" horizontalTextPosition="center" iconTextGap="4" modelName="custom" textColor="#000000" verticalTextPosition="bottom" visible="true" width="37.896484375" x="1.0517578125" xml:space="preserve" y="12.4140625">CAND1<y:LabelModel><y:SmartNodeLabelModel distance="4.0"/></y:LabelModel><y:ModelParameter><y:SmartNodeLabelModelParameter labelRatioX="0.0" labelRatioY="0.0" nodeRatioX="0.0" nodeRatioY="0.0" offsetX="0.0" offsetY="0.0" upX="0.0" upY="-1.0"/></y:ModelParameter></y:NodeLabel>
          <y:Shape type="roundrectangle"/>
        </y:ShapeNode>
      </data>
    </node>
    <node id="n76">
      <data key="d3" xml:space="preserve"><![CDATA[CANX]]></data>
      <data key="d4" xml:space="preserve"><![CDATA[Calnexin]]></data>
      <data key="d5" xml:space="preserve"><![CDATA[source]]></data>
      <data key="d6" xml:space="preserve">3.639960349647003</data>
      <data key="d7" xml:space="preserve">1.8460655991947361</data>
      <data key="d8" xml:space="preserve">false</data>
      <data key="d9" xml:space="preserve">0.06699999999999995</data>
      <data key="d10" xml:space="preserve"><![CDATA[FH(2)]]></data>
      <data key="d11"/>
      <data key="d12"/>
      <data key="d15" xml:space="preserve">3.115793194785966E-197</data>
      <data key="d16" xml:space="preserve">0.6624655673501165</data>
      <data key="d17" xml:space="preserve">0.6624655673501165</data>
      <data key="d18" xml:space="preserve">1</data>
      <data key="d19" xml:space="preserve">0.014071950894605837</data>
      <data key="d20" xml:space="preserve">1.0</data>
      <data key="d21" xml:space="preserve">254.61401481998018</data>
      <data key="d22" xml:space="preserve">118.03224419677319</data>
      <data key="d24"/>
      <data key="d25">
        <y:ShapeNode>
          <y:Geometry height="40.0" width="40.0" x="399.6304115989312" y="98.26788426122233"/>
          <y:Fill color="#99FF99" transparent="false"/>
          <y:BorderStyle color="#CC3300" raised="false" type="line" width="3.0"/>
          <y:NodeLabel alignment="center" autoSizePolicy="content" fontFamily="Arial" fontSize="10" fontStyle="bold" hasBackgroundColor="false" hasLineColor="false" height="15.171875" horizontalTextPosition="center" iconTextGap="4" modelName="custom" textColor="#000000" verticalTextPosition="bottom" visible="true" width="32.3349609375" x="3.83251953125" xml:space="preserve" y="12.4140625">CANX<y:LabelModel><y:SmartNodeLabelModel distance="4.0"/></y:LabelModel><y:ModelParameter><y:SmartNodeLabelModelParameter labelRatioX="0.0" labelRatioY="0.0" nodeRatioX="0.0" nodeRatioY="0.0" offsetX="0.0" offsetY="0.0" upX="0.0" upY="-1.0"/></y:ModelParameter></y:NodeLabel>
          <y:Shape type="ellipse"/>
        </y:ShapeNode>
      </data>
    </node>
    <node id="n77">
      <data key="d3" xml:space="preserve"><![CDATA[CAP1]]></data>
      <data key="d4" xml:space="preserve"><![CDATA[Adenylyl cyclase-associated protein 1]]></data>
      <data key="d5" xml:space="preserve"><![CDATA[source]]></data>
      <data key="d6" xml:space="preserve">1.9018098408525685</data>
      <data key="d7" xml:space="preserve">1.3758488698282154</data>
      <data key="d8" xml:space="preserve">false</data>
      <data key="d9" xml:space="preserve">0.08999999999999997</data>
      <data key="d10" xml:space="preserve"><![CDATA[FH(2)]]></data>
      <data key="d11"/>
      <data key="d12"/>
      <data key="d15" xml:space="preserve">9.685523245201952E-6</data>
      <data key="d16" xml:space="preserve">-0.7213740452900198</data>
      <data key="d17" xml:space="preserve">-0.7213740452900198</data>
      <data key="d18" xml:space="preserve">1</data>
      <data key="d19" xml:space="preserve">0.014071950894605837</data>
      <data key="d20" xml:space="preserve">1.0</data>
      <data key="d21" xml:space="preserve">21.911764356630414</data>
      <data key="d22" xml:space="preserve">242.63529682314046</data>
      <data key="d24"/>
      <data key="d25">
        <y:ShapeNode>
          <y:Geometry height="40.0" width="40.0" x="-57.517736531945644" y="337.4856991904243"/>
          <y:Fill color="#99FF99" transparent="false"/>
          <y:BorderStyle color="#3399FF" raised="false" type="line" width="3.0"/>
          <y:NodeLabel alignment="center" autoSizePolicy="content" fontFamily="Arial" fontSize="10" fontStyle="bold" hasBackgroundColor="false" hasLineColor="false" height="15.171875" horizontalTextPosition="center" iconTextGap="4" modelName="custom" textColor="#000000" verticalTextPosition="bottom" visible="true" width="30.6748046875" x="4.66259765625" xml:space="preserve" y="12.4140625">CAP1<y:LabelModel><y:SmartNodeLabelModel distance="4.0"/></y:LabelModel><y:ModelParameter><y:SmartNodeLabelModelParameter labelRatioX="0.0" labelRatioY="0.0" nodeRatioX="0.0" nodeRatioY="0.0" offsetX="0.0" offsetY="0.0" upX="0.0" upY="-1.0"/></y:ModelParameter></y:NodeLabel>
          <y:Shape type="ellipse"/>
        </y:ShapeNode>
      </data>
    </node>
    <node id="n78">
      <data key="d3" xml:space="preserve"><![CDATA[CAP2]]></data>
      <data key="d4" xml:space="preserve"><![CDATA[Adenylyl cyclase-associated protein 2]]></data>
      <data key="d5" xml:space="preserve"><![CDATA[source]]></data>
      <data key="d6" xml:space="preserve">1.658421611191865</data>
      <data key="d7" xml:space="preserve">1.446974607542454</data>
      <data key="d8" xml:space="preserve">false</data>
      <data key="d9" xml:space="preserve">0.06499999999999995</data>
      <data key="d10" xml:space="preserve"><![CDATA[FH(2)]]></data>
      <data key="d11"/>
      <data key="d12"/>
      <data key="d15" xml:space="preserve">5.001359783385983E-4</data>
      <data key="d16" xml:space="preserve">-0.8332128580703883</data>
      <data key="d17" xml:space="preserve">-0.8332128580703883</data>
      <data key="d18" xml:space="preserve">1</data>
      <data key="d19" xml:space="preserve">0.014071950894605837</data>
      <data key="d20" xml:space="preserve">1.0</data>
      <data key="d21" xml:space="preserve">66.20946065398905</data>
      <data key="d22" xml:space="preserve">205.44292890056877</data>
      <data key="d24"/>
      <data key="d25">
        <y:ShapeNode>
          <y:Geometry height="40.0" width="40.0" x="140.20064072684914" y="194.08609795646328"/>
          <y:Fill color="#99FF99" transparent="false"/>
          <y:BorderStyle color="#3399FF" raised="false" type="line" width="3.0"/>
          <y:NodeLabel alignment="center" autoSizePolicy="content" fontFamily="Arial" fontSize="10" fontStyle="bold" hasBackgroundColor="false" hasLineColor="false" height="15.171875" horizontalTextPosition="center" iconTextGap="4" modelName="custom" textColor="#000000" verticalTextPosition="bottom" visible="true" width="30.6748046875" x="4.66259765625" xml:space="preserve" y="12.4140625">CAP2<y:LabelModel><y:SmartNodeLabelModel distance="4.0"/></y:LabelModel><y:ModelParameter><y:SmartNodeLabelModelParameter labelRatioX="0.0" labelRatioY="0.0" nodeRatioX="0.0" nodeRatioY="0.0" offsetX="0.0" offsetY="0.0" upX="0.0" upY="-1.0"/></y:ModelParameter></y:NodeLabel>
          <y:Shape type="ellipse"/>
        </y:ShapeNode>
      </data>
    </node>
    <node id="n79">
      <data key="d3" xml:space="preserve"><![CDATA[CAPN1]]></data>
      <data key="d4" xml:space="preserve"><![CDATA[Calpain-1 catalytic subunit]]></data>
      <data key="d5" xml:space="preserve"><![CDATA[source]]></data>
      <data key="d6" xml:space="preserve">4.979572370742028</data>
      <data key="d7" xml:space="preserve">3.1738086622363615</data>
      <data key="d8" xml:space="preserve">true</data>
      <data key="d9" xml:space="preserve">0.0020000000000000018</data>
      <data key="d10" xml:space="preserve"><![CDATA[FH(2)]]></data>
      <data key="d11"/>
      <data key="d12"/>
      <data key="d15" xml:space="preserve">5.910895783443766E-82</data>
      <data key="d16" xml:space="preserve">-1.2398070497728688</data>
      <data key="d17" xml:space="preserve">-1.2398070497728688</data>
      <data key="d18" xml:space="preserve">1</data>
      <data key="d19" xml:space="preserve">0.014071950894605837</data>
      <data key="d20" xml:space="preserve">1.0</data>
      <data key="d21" xml:space="preserve">-349.82814173563327</data>
      <data key="d22" xml:space="preserve">54.22363407887765</data>
      <data key="d24"/>
      <data key="d25">
        <y:ShapeNode>
          <y:Geometry height="40.0" width="40.0" x="-657.7726057905993" y="20.81830173354711"/>
          <y:Fill color="#99FF99" transparent="false"/>
          <y:BorderStyle color="#3399FF" raised="false" type="line" width="3.0"/>
          <y:NodeLabel alignment="center" autoSizePolicy="content" fontFamily="Arial" fontSize="10" fontStyle="bold" hasBackgroundColor="false" hasLineColor="false" height="15.171875" horizontalTextPosition="center" iconTextGap="4" modelName="custom" textColor="#000000" verticalTextPosition="bottom" visible="true" width="37.896484375" x="1.0517578125" xml:space="preserve" y="12.4140625">CAPN1<y:LabelModel><y:SmartNodeLabelModel distance="4.0"/></y:LabelModel><y:ModelParameter><y:SmartNodeLabelModelParameter labelRatioX="0.0" labelRatioY="0.0" nodeRatioX="0.0" nodeRatioY="0.0" offsetX="0.0" offsetY="0.0" upX="0.0" upY="-1.0"/></y:ModelParameter></y:NodeLabel>
          <y:Shape type="ellipse"/>
        </y:ShapeNode>
      </data>
    </node>
    <node id="n80">
      <data key="d3" xml:space="preserve"><![CDATA[CAPN2]]></data>
      <data key="d4" xml:space="preserve"><![CDATA[Calpain-2 catalytic subunit]]></data>
      <data key="d5" xml:space="preserve"><![CDATA[source]]></data>
      <data key="d6" xml:space="preserve">3.824040642436497</data>
      <data key="d7" xml:space="preserve">1.72690587248414</data>
      <data key="d8" xml:space="preserve">true</data>
      <data key="d9" xml:space="preserve">0.026000000000000023</data>
      <data key="d10" xml:space="preserve"><![CDATA[FH(2)]]></data>
      <data key="d11"/>
      <data key="d12"/>
      <data key="d15" xml:space="preserve">7.042929233138186E-21</data>
      <data key="d16" xml:space="preserve">-0.7311643417503068</data>
      <data key="d17" xml:space="preserve">-0.7311643417503068</data>
      <data key="d18" xml:space="preserve">1</data>
      <data key="d19" xml:space="preserve">0.014071950894605837</data>
      <data key="d20" xml:space="preserve">1.0</data>
      <data key="d21" xml:space="preserve">-427.8237901924757</data>
      <data key="d22" xml:space="preserve">99.97581862416527</data>
      <data key="d24"/>
      <data key="d25">
        <y:ShapeNode>
          <y:Geometry height="40.0" width="40.0" x="-765.406936663084" y="77.7030026513501"/>
          <y:Fill color="#99FF99" transparent="false"/>
          <y:BorderStyle color="#3399FF" raised="false" type="line" width="3.0"/>
          <y:NodeLabel alignment="center" autoSizePolicy="content" fontFamily="Arial" fontSize="10" fontStyle="bold" hasBackgroundColor="false" hasLineColor="false" height="15.171875" horizontalTextPosition="center" iconTextGap="4" modelName="custom" textColor="#000000" verticalTextPosition="bottom" visible="true" width="37.896484375" x="1.0517578125" xml:space="preserve" y="12.4140625">CAPN2<y:LabelModel><y:SmartNodeLabelModel distance="4.0"/></y:LabelModel><y:ModelParameter><y:SmartNodeLabelModelParameter labelRatioX="0.0" labelRatioY="0.0" nodeRatioX="0.0" nodeRatioY="0.0" offsetX="0.0" offsetY="0.0" upX="0.0" upY="-1.0"/></y:ModelParameter></y:NodeLabel>
          <y:Shape type="ellipse"/>
        </y:ShapeNode>
      </data>
    </node>
    <node id="n81">
      <data key="d3" xml:space="preserve"><![CDATA[CAPNS1]]></data>
      <data key="d4" xml:space="preserve"><![CDATA[Calpain small subunit 1]]></data>
      <data key="d5" xml:space="preserve"><![CDATA[source]]></data>
      <data key="d6" xml:space="preserve">4.510670298191591</data>
      <data key="d7" xml:space="preserve">1.9731444132507898</data>
      <data key="d8" xml:space="preserve">true</data>
      <data key="d9" xml:space="preserve">0.028000000000000025</data>
      <data key="d10" xml:space="preserve"><![CDATA[FH(2)]]></data>
      <data key="d11"/>
      <data key="d12"/>
      <data key="d15" xml:space="preserve">2.293796631779702E-68</data>
      <data key="d16" xml:space="preserve">-1.0173073269493906</data>
      <data key="d17" xml:space="preserve">-1.0173073269493906</data>
      <data key="d18" xml:space="preserve">1</data>
      <data key="d19" xml:space="preserve">0.014071950894605837</data>
      <data key="d20" xml:space="preserve">1.0</data>
      <data key="d21" xml:space="preserve">-435.03539763551265</data>
      <data key="d22" xml:space="preserve">126.52160331370966</data>
      <data key="d24"/>
      <data key="d25">
        <y:ShapeNode>
          <y:Geometry height="40.0" width="40.0" x="-762.0298035829638" y="137.9374405739359"/>
          <y:Fill color="#99FF99" transparent="false"/>
          <y:BorderStyle color="#3399FF" raised="false" type="line" width="3.0"/>
          <y:NodeLabel alignment="center" autoSizePolicy="content" fontFamily="Arial" fontSize="10" fontStyle="bold" hasBackgroundColor="false" hasLineColor="false" height="15.171875" horizontalTextPosition="center" iconTextGap="4" modelName="custom" textColor="#000000" verticalTextPosition="bottom" visible="true" width="44.56640625" x="-2.283203125" xml:space="preserve" y="12.4140625">CAPNS1<y:LabelModel><y:SmartNodeLabelModel distance="4.0"/></y:LabelModel><y:ModelParameter><y:SmartNodeLabelModelParameter labelRatioX="0.0" labelRatioY="0.0" nodeRatioX="0.0" nodeRatioY="0.0" offsetX="0.0" offsetY="0.0" upX="0.0" upY="-1.0"/></y:ModelParameter></y:NodeLabel>
          <y:Shape type="ellipse"/>
        </y:ShapeNode>
      </data>
    </node>
    <node id="n82">
      <data key="d3" xml:space="preserve"><![CDATA[CAPZA1]]></data>
      <data key="d4" xml:space="preserve"><![CDATA[F-actin-capping protein subunit alpha-1]]></data>
      <data key="d5" xml:space="preserve"><![CDATA[source]]></data>
      <data key="d6" xml:space="preserve">1.7365068977335898</data>
      <data key="d7" xml:space="preserve">1.5231105147178248</data>
      <data key="d8" xml:space="preserve">true</data>
      <data key="d9" xml:space="preserve">0.039000000000000035</data>
      <data key="d10" xml:space="preserve"><![CDATA[FH(2)]]></data>
      <data key="d11"/>
      <data key="d12"/>
      <data key="d15" xml:space="preserve">1.4583217353653282E-8</data>
      <data key="d16" xml:space="preserve">-0.38481365141204027</data>
      <data key="d17" xml:space="preserve">-0.38481365141204027</data>
      <data key="d18" xml:space="preserve">1</data>
      <data key="d19" xml:space="preserve">0.014071950894605837</data>
      <data key="d20" xml:space="preserve">1.0</data>
      <data key="d21" xml:space="preserve">251.77225239788865</data>
      <data key="d22" xml:space="preserve">416.5894382660549</data>
      <data key="d24"/>
      <data key="d25">
        <y:ShapeNode>
          <y:Geometry height="40.0" width="40.0" x="322.4926761062069" y="693.1500865787484"/>
          <y:Fill color="#99FF99" transparent="false"/>
          <y:BorderStyle color="#3399FF" raised="false" type="line" width="3.0"/>
          <y:NodeLabel alignment="center" autoSizePolicy="content" fontFamily="Arial" fontSize="10" fontStyle="bold" hasBackgroundColor="false" hasLineColor="false" height="15.171875" horizontalTextPosition="center" iconTextGap="4" modelName="custom" textColor="#000000" verticalTextPosition="bottom" visible="true" width="44.0048828125" x="-2.00244140625" xml:space="preserve" y="12.4140625">CAPZA1<y:LabelModel><y:SmartNodeLabelModel distance="4.0"/></y:LabelModel><y:ModelParameter><y:SmartNodeLabelModelParameter labelRatioX="0.0" labelRatioY="0.0" nodeRatioX="0.0" nodeRatioY="0.0" offsetX="0.0" offsetY="0.0" upX="0.0" upY="-1.0"/></y:ModelParameter></y:NodeLabel>
          <y:Shape type="ellipse"/>
        </y:ShapeNode>
      </data>
    </node>
    <node id="n83">
      <data key="d3" xml:space="preserve"><![CDATA[CARHSP1]]></data>
      <data key="d4" xml:space="preserve"><![CDATA[Calcium-regulated heat-stable protein 1]]></data>
      <data key="d5" xml:space="preserve"><![CDATA[source]]></data>
      <data key="d6" xml:space="preserve">5.20209852840433</data>
      <data key="d7" xml:space="preserve">2.4987483551484377</data>
      <data key="d8" xml:space="preserve">true</data>
      <data key="d9" xml:space="preserve">0.006000000000000005</data>
      <data key="d10" xml:space="preserve"><![CDATA[FH(2)]]></data>
      <data key="d11"/>
      <data key="d12"/>
      <data key="d15" xml:space="preserve">4.449004462956603E-85</data>
      <data key="d16" xml:space="preserve">-1.3530914549613249</data>
      <data key="d17" xml:space="preserve">-1.3530914549613249</data>
      <data key="d18" xml:space="preserve">1</data>
      <data key="d19" xml:space="preserve">0.014071950894605837</data>
      <data key="d20" xml:space="preserve">1.0</data>
      <data key="d21" xml:space="preserve">-30.48467255052912</data>
      <data key="d22" xml:space="preserve">-108.55200595975762</data>
      <data key="d24"/>
      <data key="d25">
        <y:ShapeNode>
          <y:Geometry height="40.0" width="40.0" x="-205.09124290631786" y="-266.64440022433655"/>
          <y:Fill color="#99FF99" transparent="false"/>
          <y:BorderStyle color="#3399FF" raised="false" type="line" width="3.0"/>
          <y:NodeLabel alignment="center" autoSizePolicy="content" fontFamily="Arial" fontSize="10" fontStyle="bold" hasBackgroundColor="false" hasLineColor="false" height="15.171875" horizontalTextPosition="center" iconTextGap="4" modelName="custom" textColor="#000000" verticalTextPosition="bottom" visible="true" width="51.7880859375" x="-5.89404296875" xml:space="preserve" y="12.4140625">CARHSP1<y:LabelModel><y:SmartNodeLabelModel distance="4.0"/></y:LabelModel><y:ModelParameter><y:SmartNodeLabelModelParameter labelRatioX="0.0" labelRatioY="0.0" nodeRatioX="0.0" nodeRatioY="0.0" offsetX="0.0" offsetY="0.0" upX="0.0" upY="-1.0"/></y:ModelParameter></y:NodeLabel>
          <y:Shape type="ellipse"/>
        </y:ShapeNode>
      </data>
    </node>
    <node id="n84">
      <data key="d3" xml:space="preserve"><![CDATA[CASP10]]></data>
      <data key="d4" xml:space="preserve"><![CDATA[Isoform B of Caspase-10]]></data>
      <data key="d5" xml:space="preserve"><![CDATA[source]]></data>
      <data key="d6" xml:space="preserve">3.460709299973527</data>
      <data key="d7" xml:space="preserve">1.58712419698208</data>
      <data key="d8" xml:space="preserve">false</data>
      <data key="d9" xml:space="preserve">0.08299999999999996</data>
      <data key="d10" xml:space="preserve"><![CDATA[FH(2)]]></data>
      <data key="d11"/>
      <data key="d12"/>
      <data key="d15" xml:space="preserve">3.5733779132496994E-7</data>
      <data key="d16" xml:space="preserve">-1.8577098685866784</data>
      <data key="d17" xml:space="preserve">-1.8577098685866784</data>
      <data key="d18" xml:space="preserve">1</data>
      <data key="d19" xml:space="preserve">0.014071950894605837</data>
      <data key="d20" xml:space="preserve">1.0</data>
      <data key="d21" xml:space="preserve">-223.53304484010167</data>
      <data key="d22" xml:space="preserve">-244.52510459283306</data>
      <data key="d24"/>
      <data key="d25">
        <y:ShapeNode>
          <y:Geometry height="40.0" width="40.0" x="-355.7320861109063" y="-431.89395157379585"/>
          <y:Fill color="#99FF99" transparent="false"/>
          <y:BorderStyle color="#3399FF" raised="false" type="line" width="3.0"/>
          <y:NodeLabel alignment="center" autoSizePolicy="content" fontFamily="Arial" fontSize="10" fontStyle="bold" hasBackgroundColor="false" hasLineColor="false" height="15.171875" horizontalTextPosition="center" iconTextGap="4" modelName="custom" textColor="#000000" verticalTextPosition="bottom" visible="true" width="42.90625" x="-1.453125" xml:space="preserve" y="12.4140625">CASP10<y:LabelModel><y:SmartNodeLabelModel distance="4.0"/></y:LabelModel><y:ModelParameter><y:SmartNodeLabelModelParameter labelRatioX="0.0" labelRatioY="0.0" nodeRatioX="0.0" nodeRatioY="0.0" offsetX="0.0" offsetY="0.0" upX="0.0" upY="-1.0"/></y:ModelParameter></y:NodeLabel>
          <y:Shape type="ellipse"/>
        </y:ShapeNode>
      </data>
    </node>
    <node id="n85">
      <data key="d3" xml:space="preserve"><![CDATA[CASP8]]></data>
      <data key="d4" xml:space="preserve"><![CDATA[Caspase-8]]></data>
      <data key="d5" xml:space="preserve"><![CDATA[source]]></data>
      <data key="d6" xml:space="preserve">3.4620759834972055</data>
      <data key="d7" xml:space="preserve">2.022292147606878</data>
      <data key="d8" xml:space="preserve">false</data>
      <data key="d9" xml:space="preserve">0.052000000000000046</data>
      <data key="d10" xml:space="preserve"><![CDATA[FH(2)]]></data>
      <data key="d11"/>
      <data key="d12"/>
      <data key="d15" xml:space="preserve">1.131636584294377E-16</data>
      <data key="d16" xml:space="preserve">-0.7516461725525655</data>
      <data key="d17" xml:space="preserve">-0.7516461725525655</data>
      <data key="d18" xml:space="preserve">1</data>
      <data key="d19" xml:space="preserve">0.014071950894605837</data>
      <data key="d20" xml:space="preserve">1.0</data>
      <data key="d21" xml:space="preserve">-213.50776562863356</data>
      <data key="d22" xml:space="preserve">-175.9372234471864</data>
      <data key="d24"/>
      <data key="d25">
        <y:ShapeNode>
          <y:Geometry height="40.0" width="40.0" x="-329.1227988763471" y="-375.86500573296104"/>
          <y:Fill color="#99FF99" transparent="false"/>
          <y:BorderStyle color="#3399FF" raised="false" type="line" width="3.0"/>
          <y:NodeLabel alignment="center" autoSizePolicy="content" fontFamily="Arial" fontSize="10" fontStyle="bold" hasBackgroundColor="false" hasLineColor="false" height="15.171875" horizontalTextPosition="center" iconTextGap="4" modelName="custom" textColor="#000000" verticalTextPosition="bottom" visible="true" width="37.3447265625" x="1.32763671875" xml:space="preserve" y="12.4140625">CASP8<y:LabelModel><y:SmartNodeLabelModel distance="4.0"/></y:LabelModel><y:ModelParameter><y:SmartNodeLabelModelParameter labelRatioX="0.0" labelRatioY="0.0" nodeRatioX="0.0" nodeRatioY="0.0" offsetX="0.0" offsetY="0.0" upX="0.0" upY="-1.0"/></y:ModelParameter></y:NodeLabel>
          <y:Shape type="ellipse"/>
        </y:ShapeNode>
      </data>
    </node>
    <node id="n86">
      <data key="d3" xml:space="preserve"><![CDATA[CAST]]></data>
      <data key="d4" xml:space="preserve"><![CDATA[Calpastatin]]></data>
      <data key="d5" xml:space="preserve"><![CDATA[source]]></data>
      <data key="d6" xml:space="preserve">3.5241353663298236</data>
      <data key="d7" xml:space="preserve">1.6366291435445053</data>
      <data key="d8" xml:space="preserve">true</data>
      <data key="d9" xml:space="preserve">0.03700000000000003</data>
      <data key="d10" xml:space="preserve"><![CDATA[FH(2)]]></data>
      <data key="d11"/>
      <data key="d12"/>
      <data key="d15" xml:space="preserve">7.221184094253591E-17</data>
      <data key="d16" xml:space="preserve">-0.7694212742602766</data>
      <data key="d17" xml:space="preserve">-0.7694212742602766</data>
      <data key="d18" xml:space="preserve">1</data>
      <data key="d19" xml:space="preserve">0.014071950894605837</data>
      <data key="d20" xml:space="preserve">1.0</data>
      <data key="d21" xml:space="preserve">-307.8292464574308</data>
      <data key="d22" xml:space="preserve">37.86695345788657</data>
      <data key="d24"/>
      <data key="d25">
        <y:ShapeNode>
          <y:Geometry height="40.0" width="40.0" x="-602.0088829496019" y="31.000169714520176"/>
          <y:Fill color="#99FF99" transparent="false"/>
          <y:BorderStyle color="#3399FF" raised="false" type="line" width="3.0"/>
          <y:NodeLabel alignment="center" autoSizePolicy="content" fontFamily="Arial" fontSize="10" fontStyle="bold" hasBackgroundColor="false" hasLineColor="false" height="15.171875" horizontalTextPosition="center" iconTextGap="4" modelName="custom" textColor="#000000" verticalTextPosition="bottom" visible="true" width="31.2216796875" x="4.38916015625" xml:space="preserve" y="12.4140625">CAST<y:LabelModel><y:SmartNodeLabelModel distance="4.0"/></y:LabelModel><y:ModelParameter><y:SmartNodeLabelModelParameter labelRatioX="0.0" labelRatioY="0.0" nodeRatioX="0.0" nodeRatioY="0.0" offsetX="0.0" offsetY="0.0" upX="0.0" upY="-1.0"/></y:ModelParameter></y:NodeLabel>
          <y:Shape type="ellipse"/>
        </y:ShapeNode>
      </data>
    </node>
    <node id="n87">
      <data key="d3" xml:space="preserve"><![CDATA[CBR1]]></data>
      <data key="d4" xml:space="preserve"><![CDATA[Carbonyl reductase [NADPH] 1]]></data>
      <data key="d5" xml:space="preserve"><![CDATA[source]]></data>
      <data key="d6" xml:space="preserve">4.746108861897181</data>
      <data key="d7" xml:space="preserve">2.206244323651606</data>
      <data key="d8" xml:space="preserve">true</data>
      <data key="d9" xml:space="preserve">0.027000000000000024</data>
      <data key="d10" xml:space="preserve"><![CDATA[FH(2)]]></data>
      <data key="d11"/>
      <data key="d12"/>
      <data key="d15" xml:space="preserve">7.234533501073124E-75</data>
      <data key="d16" xml:space="preserve">-1.1262774664489477</data>
      <data key="d17" xml:space="preserve">-1.1262774664489477</data>
      <data key="d18" xml:space="preserve">1</data>
      <data key="d19" xml:space="preserve">0.014071950894605837</data>
      <data key="d20" xml:space="preserve">1.0</data>
      <data key="d21" xml:space="preserve">312.538979937438</data>
      <data key="d22" xml:space="preserve">-822.4666442044265</data>
      <data key="d24"/>
      <data key="d25">
        <y:ShapeNode>
          <y:Geometry height="40.0" width="40.0" x="377.3018993402557" y="-1090.927728096874"/>
          <y:Fill color="#99FF99" transparent="false"/>
          <y:BorderStyle color="#3399FF" raised="false" type="line" width="3.0"/>
          <y:NodeLabel alignment="center" autoSizePolicy="content" fontFamily="Arial" fontSize="10" fontStyle="bold" hasBackgroundColor="false" hasLineColor="false" height="15.171875" horizontalTextPosition="center" iconTextGap="4" modelName="custom" textColor="#000000" verticalTextPosition="bottom" visible="true" width="31.2265625" x="4.38671875" xml:space="preserve" y="12.4140625">CBR1<y:LabelModel><y:SmartNodeLabelModel distance="4.0"/></y:LabelModel><y:ModelParameter><y:SmartNodeLabelModelParameter labelRatioX="0.0" labelRatioY="0.0" nodeRatioX="0.0" nodeRatioY="0.0" offsetX="0.0" offsetY="0.0" upX="0.0" upY="-1.0"/></y:ModelParameter></y:NodeLabel>
          <y:Shape type="ellipse"/>
        </y:ShapeNode>
      </data>
    </node>
    <node id="n88">
      <data key="d3" xml:space="preserve"><![CDATA[CC2D1B]]></data>
      <data key="d4" xml:space="preserve"><![CDATA[Isoform 2 of Coiled-coil and C2 domain-containing protein 1B]]></data>
      <data key="d5" xml:space="preserve"><![CDATA[source]]></data>
      <data key="d6" xml:space="preserve">8.495772808483192</data>
      <data key="d7" xml:space="preserve">3.443587664545362</data>
      <data key="d8" xml:space="preserve">true</data>
      <data key="d9" xml:space="preserve">0.0</data>
      <data key="d10" xml:space="preserve"><![CDATA[FH(2)]]></data>
      <data key="d11"/>
      <data key="d12"/>
      <data key="d15" xml:space="preserve">9.8156232473688E-33</data>
      <data key="d16" xml:space="preserve">-3.608907780668119</data>
      <data key="d17" xml:space="preserve">-3.608907780668119</data>
      <data key="d18" xml:space="preserve">1</data>
      <data key="d19" xml:space="preserve">0.014071950894605837</data>
      <data key="d20" xml:space="preserve">1.0</data>
      <data key="d21" xml:space="preserve">126.78179387923609</data>
      <data key="d22" xml:space="preserve">264.2627468791612</data>
      <data key="d24"/>
      <data key="d25">
        <y:ShapeNode>
          <y:Geometry height="40.0" width="40.0" x="116.05403311055352" y="271.555339946975"/>
          <y:Fill color="#99FF99" transparent="false"/>
          <y:BorderStyle color="#3399FF" raised="false" type="line" width="3.0"/>
          <y:NodeLabel alignment="center" autoSizePolicy="content" fontFamily="Arial" fontSize="10" fontStyle="bold" hasBackgroundColor="false" hasLineColor="false" height="15.171875" horizontalTextPosition="center" iconTextGap="4" modelName="custom" textColor="#000000" verticalTextPosition="bottom" visible="true" width="44.009765625" x="-2.0048828125" xml:space="preserve" y="12.4140625">CC2D1B<y:LabelModel><y:SmartNodeLabelModel distance="4.0"/></y:LabelModel><y:ModelParameter><y:SmartNodeLabelModelParameter labelRatioX="0.0" labelRatioY="0.0" nodeRatioX="0.0" nodeRatioY="0.0" offsetX="0.0" offsetY="0.0" upX="0.0" upY="-1.0"/></y:ModelParameter></y:NodeLabel>
          <y:Shape type="ellipse"/>
        </y:ShapeNode>
      </data>
    </node>
    <node id="n89">
      <data key="d3" xml:space="preserve"><![CDATA[CCS]]></data>
      <data key="d4" xml:space="preserve"><![CDATA[Copper chaperone for superoxide dismutase]]></data>
      <data key="d5" xml:space="preserve"><![CDATA[source]]></data>
      <data key="d6" xml:space="preserve">4.691698384085407</data>
      <data key="d7" xml:space="preserve">2.366112553617821</data>
      <data key="d8" xml:space="preserve">true</data>
      <data key="d9" xml:space="preserve">0.008000000000000007</data>
      <data key="d10" xml:space="preserve"><![CDATA[FH(2)]]></data>
      <data key="d11"/>
      <data key="d12"/>
      <data key="d15" xml:space="preserve">4.0965495255736563E-41</data>
      <data key="d16" xml:space="preserve">-1.1006016863614805</data>
      <data key="d17" xml:space="preserve">-1.1006016863614805</data>
      <data key="d18" xml:space="preserve">1</data>
      <data key="d19" xml:space="preserve">0.014071950894605837</data>
      <data key="d20" xml:space="preserve">1.0</data>
      <data key="d21" xml:space="preserve">39.967319834544924</data>
      <data key="d22" xml:space="preserve">-224.39175166334786</data>
      <data key="d24"/>
      <data key="d25">
        <y:ShapeNode>
          <y:Geometry height="40.0" width="40.0" x="83.87543643194445" y="-429.32623118651793"/>
          <y:Fill color="#99FF99" transparent="false"/>
          <y:BorderStyle color="#3399FF" raised="false" type="line" width="3.0"/>
          <y:NodeLabel alignment="center" autoSizePolicy="content" fontFamily="Arial" fontSize="10" fontStyle="bold" hasBackgroundColor="false" hasLineColor="false" height="15.171875" horizontalTextPosition="center" iconTextGap="4" modelName="custom" textColor="#000000" verticalTextPosition="bottom" visible="true" width="25.11328125" x="7.443359375" xml:space="preserve" y="12.4140625">CCS<y:LabelModel><y:SmartNodeLabelModel distance="4.0"/></y:LabelModel><y:ModelParameter><y:SmartNodeLabelModelParameter labelRatioX="0.0" labelRatioY="0.0" nodeRatioX="0.0" nodeRatioY="0.0" offsetX="0.0" offsetY="0.0" upX="0.0" upY="-1.0"/></y:ModelParameter></y:NodeLabel>
          <y:Shape type="ellipse"/>
        </y:ShapeNode>
      </data>
    </node>
    <node id="n90">
      <data key="d3" xml:space="preserve"><![CDATA[CCT3]]></data>
      <data key="d4" xml:space="preserve"><![CDATA[T-complex protein 1 subunit gamma]]></data>
      <data key="d5" xml:space="preserve"><![CDATA[source]]></data>
      <data key="d6" xml:space="preserve">2.793803759074311</data>
      <data key="d7" xml:space="preserve">2.3245249171634983</data>
      <data key="d8" xml:space="preserve">true</data>
      <data key="d9" xml:space="preserve">0.025000000000000022</data>
      <data key="d10" xml:space="preserve"><![CDATA[FH(2)]]></data>
      <data key="d11"/>
      <data key="d12"/>
      <data key="d15" xml:space="preserve">1.6285181370532796E-24</data>
      <data key="d16" xml:space="preserve">-0.39026697221088746</data>
      <data key="d17" xml:space="preserve">-0.39026697221088746</data>
      <data key="d18" xml:space="preserve">1</data>
      <data key="d19" xml:space="preserve">0.014071950894605837</data>
      <data key="d20" xml:space="preserve">1.0</data>
      <data key="d21" xml:space="preserve">305.78455643723197</data>
      <data key="d22" xml:space="preserve">90.36244862942107</data>
      <data key="d24"/>
      <data key="d25">
        <y:ShapeNode>
          <y:Geometry height="40.0" width="40.0" x="524.1183892314028" y="67.7537851260994"/>
          <y:Fill color="#99FF99" transparent="false"/>
          <y:BorderStyle color="#3399FF" raised="false" type="line" width="3.0"/>
          <y:NodeLabel alignment="center" autoSizePolicy="content" fontFamily="Arial" fontSize="10" fontStyle="bold" hasBackgroundColor="false" hasLineColor="false" height="15.171875" horizontalTextPosition="center" iconTextGap="4" modelName="custom" textColor="#000000" verticalTextPosition="bottom" visible="true" width="30.11328125" x="4.943359375" xml:space="preserve" y="12.4140625">CCT3<y:LabelModel><y:SmartNodeLabelModel distance="4.0"/></y:LabelModel><y:ModelParameter><y:SmartNodeLabelModelParameter labelRatioX="0.0" labelRatioY="0.0" nodeRatioX="0.0" nodeRatioY="0.0" offsetX="0.0" offsetY="0.0" upX="0.0" upY="-1.0"/></y:ModelParameter></y:NodeLabel>
          <y:Shape type="ellipse"/>
        </y:ShapeNode>
      </data>
    </node>
    <node id="n91">
      <data key="d3" xml:space="preserve"><![CDATA[CCT5]]></data>
      <data key="d4" xml:space="preserve"><![CDATA[T-complex protein 1 subunit epsilon]]></data>
      <data key="d5" xml:space="preserve"><![CDATA[gene]]></data>
      <data key="d6" xml:space="preserve">1.1948012668689052</data>
      <data key="d7" xml:space="preserve">1.270989611667445</data>
      <data key="d8" xml:space="preserve">true</data>
      <data key="d9" xml:space="preserve">0.013000000000000012</data>
      <data key="d10"/>
      <data key="d11"/>
      <data key="d12"/>
      <data key="d15" xml:space="preserve">5.097349748646989E-4</data>
      <data key="d16" xml:space="preserve">-0.43355584523088053</data>
      <data key="d17" xml:space="preserve">-0.43355584523088053</data>
      <data key="d18" xml:space="preserve">1</data>
      <data key="d19" xml:space="preserve">0.010553963170954377</data>
      <data key="d20" xml:space="preserve">1.0</data>
      <data key="d21" xml:space="preserve">385.2082259397721</data>
      <data key="d22" xml:space="preserve">179.81510429169614</data>
      <data key="d24"/>
      <data key="d25">
        <y:ShapeNode>
          <y:Geometry height="40.0" width="40.0" x="677.0571659149787" y="221.73710877507003"/>
          <y:Fill color="#F2F2F2" transparent="false"/>
          <y:BorderStyle color="#3399FF" type="line" width="3.0"/>
          <y:NodeLabel alignment="center" autoSizePolicy="content" fontFamily="Arial" fontSize="10" fontStyle="plain" hasBackgroundColor="false" hasLineColor="false" height="15.171875" horizontalTextPosition="center" iconTextGap="4" modelName="custom" textColor="#000000" verticalTextPosition="bottom" visible="true" width="30.11328125" x="4.943359375" xml:space="preserve" y="12.4140625">CCT5<y:LabelModel><y:SmartNodeLabelModel distance="4.0"/></y:LabelModel><y:ModelParameter><y:SmartNodeLabelModelParameter labelRatioX="0.0" labelRatioY="0.0" nodeRatioX="0.0" nodeRatioY="0.0" offsetX="0.0" offsetY="0.0" upX="0.0" upY="-1.0"/></y:ModelParameter></y:NodeLabel>
          <y:Shape type="roundrectangle"/>
        </y:ShapeNode>
      </data>
    </node>
    <node id="n92">
      <data key="d3" xml:space="preserve"><![CDATA[CCT6A]]></data>
      <data key="d4" xml:space="preserve"><![CDATA[T-complex protein 1 subunit zeta]]></data>
      <data key="d5" xml:space="preserve"><![CDATA[source]]></data>
      <data key="d6" xml:space="preserve">2.763246305713969</data>
      <data key="d7" xml:space="preserve">1.7456561760752582</data>
      <data key="d8" xml:space="preserve">true</data>
      <data key="d9" xml:space="preserve">0.0010000000000000009</data>
      <data key="d10" xml:space="preserve"><![CDATA[FH(2)]]></data>
      <data key="d11"/>
      <data key="d12"/>
      <data key="d15" xml:space="preserve">4.8546526065627185E-18</data>
      <data key="d16" xml:space="preserve">-0.4410072712690935</data>
      <data key="d17" xml:space="preserve">-0.4410072712690935</data>
      <data key="d18" xml:space="preserve">1</data>
      <data key="d19" xml:space="preserve">0.014071950894605837</data>
      <data key="d20" xml:space="preserve">1.0</data>
      <data key="d21" xml:space="preserve">332.6779701995471</data>
      <data key="d22" xml:space="preserve">214.68176919266563</data>
      <data key="d24"/>
      <data key="d25">
        <y:ShapeNode>
          <y:Geometry height="40.0" width="40.0" x="536.46795804873" y="351.46425550110337"/>
          <y:Fill color="#99FF99" transparent="false"/>
          <y:BorderStyle color="#3399FF" raised="false" type="line" width="3.0"/>
          <y:NodeLabel alignment="center" autoSizePolicy="content" fontFamily="Arial" fontSize="10" fontStyle="bold" hasBackgroundColor="false" hasLineColor="false" height="15.171875" horizontalTextPosition="center" iconTextGap="4" modelName="custom" textColor="#000000" verticalTextPosition="bottom" visible="true" width="37.3349609375" x="1.33251953125" xml:space="preserve" y="12.4140625">CCT6A<y:LabelModel><y:SmartNodeLabelModel distance="4.0"/></y:LabelModel><y:ModelParameter><y:SmartNodeLabelModelParameter labelRatioX="0.0" labelRatioY="0.0" nodeRatioX="0.0" nodeRatioY="0.0" offsetX="0.0" offsetY="0.0" upX="0.0" upY="-1.0"/></y:ModelParameter></y:NodeLabel>
          <y:Shape type="ellipse"/>
        </y:ShapeNode>
      </data>
    </node>
    <node id="n93">
      <data key="d3" xml:space="preserve"><![CDATA[CD2AP]]></data>
      <data key="d4" xml:space="preserve"><![CDATA[CD2-associated protein]]></data>
      <data key="d5" xml:space="preserve"><![CDATA[source]]></data>
      <data key="d6" xml:space="preserve">4.648773804194619</data>
      <data key="d7" xml:space="preserve">2.059911923236759</data>
      <data key="d8" xml:space="preserve">true</data>
      <data key="d9" xml:space="preserve">0.014000000000000012</data>
      <data key="d10" xml:space="preserve"><![CDATA[FH(2)]]></data>
      <data key="d11"/>
      <data key="d12"/>
      <data key="d15" xml:space="preserve">2.8023246104386996E-28</data>
      <data key="d16" xml:space="preserve">-1.080554894128305</data>
      <data key="d17" xml:space="preserve">-1.080554894128305</data>
      <data key="d18" xml:space="preserve">1</data>
      <data key="d19" xml:space="preserve">0.014071950894605837</data>
      <data key="d20" xml:space="preserve">1.0</data>
      <data key="d21" xml:space="preserve">-215.33513476832763</data>
      <data key="d22" xml:space="preserve">437.1450386717385</data>
      <data key="d24"/>
      <data key="d25">
        <y:ShapeNode>
          <y:Geometry height="40.0" width="40.0" x="-348.1547467944161" y="622.7276131864786"/>
          <y:Fill color="#99FF99" transparent="false"/>
          <y:BorderStyle color="#3399FF" raised="false" type="line" width="3.0"/>
          <y:NodeLabel alignment="center" autoSizePolicy="content" fontFamily="Arial" fontSize="10" fontStyle="bold" hasBackgroundColor="false" hasLineColor="false" height="15.171875" horizontalTextPosition="center" iconTextGap="4" modelName="custom" textColor="#000000" verticalTextPosition="bottom" visible="true" width="37.896484375" x="1.0517578125" xml:space="preserve" y="12.4140625">CD2AP<y:LabelModel><y:SmartNodeLabelModel distance="4.0"/></y:LabelModel><y:ModelParameter><y:SmartNodeLabelModelParameter labelRatioX="0.0" labelRatioY="0.0" nodeRatioX="0.0" nodeRatioY="0.0" offsetX="0.0" offsetY="0.0" upX="0.0" upY="-1.0"/></y:ModelParameter></y:NodeLabel>
          <y:Shape type="ellipse"/>
        </y:ShapeNode>
      </data>
    </node>
    <node id="n94">
      <data key="d3" xml:space="preserve"><![CDATA[CDC37]]></data>
      <data key="d4" xml:space="preserve"><![CDATA[Hsp90 co-chaperone Cdc37]]></data>
      <data key="d5" xml:space="preserve"><![CDATA[source]]></data>
      <data key="d6" xml:space="preserve">3.4077832645385464</data>
      <data key="d7" xml:space="preserve">1.7596878428795275</data>
      <data key="d8" xml:space="preserve">true</data>
      <data key="d9" xml:space="preserve">0.020000000000000018</data>
      <data key="d10" xml:space="preserve"><![CDATA[FH(2)]]></data>
      <data key="d11"/>
      <data key="d12"/>
      <data key="d15" xml:space="preserve">3.7201341646626413E-16</data>
      <data key="d16" xml:space="preserve">-0.7526511478341288</data>
      <data key="d17" xml:space="preserve">-0.7526511478341288</data>
      <data key="d18" xml:space="preserve">1</data>
      <data key="d19" xml:space="preserve">0.014071950894605837</data>
      <data key="d20" xml:space="preserve">1.0</data>
      <data key="d21" xml:space="preserve">157.28639364159037</data>
      <data key="d22" xml:space="preserve">-37.814970891996104</data>
      <data key="d24"/>
      <data key="d25">
        <y:ShapeNode>
          <y:Geometry height="40.0" width="40.0" x="359.6554146728188" y="-124.4603502645975"/>
          <y:Fill color="#99FF99" transparent="false"/>
          <y:BorderStyle color="#3399FF" raised="false" type="line" width="3.0"/>
          <y:NodeLabel alignment="center" autoSizePolicy="content" fontFamily="Arial" fontSize="10" fontStyle="bold" hasBackgroundColor="false" hasLineColor="false" height="15.171875" horizontalTextPosition="center" iconTextGap="4" modelName="custom" textColor="#000000" verticalTextPosition="bottom" visible="true" width="36.7880859375" x="1.60595703125" xml:space="preserve" y="12.4140625">CDC37<y:LabelModel><y:SmartNodeLabelModel distance="4.0"/></y:LabelModel><y:ModelParameter><y:SmartNodeLabelModelParameter labelRatioX="0.0" labelRatioY="0.0" nodeRatioX="0.0" nodeRatioY="0.0" offsetX="0.0" offsetY="0.0" upX="0.0" upY="-1.0"/></y:ModelParameter></y:NodeLabel>
          <y:Shape type="ellipse"/>
        </y:ShapeNode>
      </data>
    </node>
    <node id="n95">
      <data key="d3" xml:space="preserve"><![CDATA[CDC42BPB]]></data>
      <data key="d4" xml:space="preserve"><![CDATA[Serine/threonine-protein kinase MRCK beta]]></data>
      <data key="d5" xml:space="preserve"><![CDATA[gene]]></data>
      <data key="d6" xml:space="preserve">1.0829707817056187</data>
      <data key="d7" xml:space="preserve">0.8071569945523797</data>
      <data key="d8" xml:space="preserve">false</data>
      <data key="d9" xml:space="preserve">0.050000000000000044</data>
      <data key="d10"/>
      <data key="d11"/>
      <data key="d12"/>
      <data key="d15" xml:space="preserve">7.393746855787417E-4</data>
      <data key="d16" xml:space="preserve">-0.37456882430587707</data>
      <data key="d17" xml:space="preserve">-0.37456882430587707</data>
      <data key="d18" xml:space="preserve">1</data>
      <data key="d19" xml:space="preserve">0.010553963170954377</data>
      <data key="d20" xml:space="preserve">1.0</data>
      <data key="d21" xml:space="preserve">-18.46699599972221</data>
      <data key="d22" xml:space="preserve">162.1750652941671</data>
      <data key="d24"/>
      <data key="d25">
        <y:ShapeNode>
          <y:Geometry height="40.0" width="40.0" x="-73.41079429784665" y="223.3625663565357"/>
          <y:Fill color="#F2F2F2" transparent="false"/>
          <y:BorderStyle color="#3399FF" type="line" width="3.0"/>
          <y:NodeLabel alignment="center" autoSizePolicy="content" fontFamily="Arial" fontSize="10" fontStyle="plain" hasBackgroundColor="false" hasLineColor="false" height="15.171875" horizontalTextPosition="center" iconTextGap="4" modelName="custom" textColor="#000000" verticalTextPosition="bottom" visible="true" width="56.7978515625" x="-8.39892578125" xml:space="preserve" y="12.4140625">CDC42BPB<y:LabelModel><y:SmartNodeLabelModel distance="4.0"/></y:LabelModel><y:ModelParameter><y:SmartNodeLabelModelParameter labelRatioX="0.0" labelRatioY="0.0" nodeRatioX="0.0" nodeRatioY="0.0" offsetX="0.0" offsetY="0.0" upX="0.0" upY="-1.0"/></y:ModelParameter></y:NodeLabel>
          <y:Shape type="roundrectangle"/>
        </y:ShapeNode>
      </data>
    </node>
    <node id="n96">
      <data key="d3" xml:space="preserve"><![CDATA[CFL1]]></data>
      <data key="d4" xml:space="preserve"><![CDATA[Cofilin-1]]></data>
      <data key="d5" xml:space="preserve"><![CDATA[source]]></data>
      <data key="d6" xml:space="preserve">2.317721759753993</data>
      <data key="d7" xml:space="preserve">3.003587222915574</data>
      <data key="d8" xml:space="preserve">true</data>
      <data key="d9" xml:space="preserve">0.0040000000000000036</data>
      <data key="d10" xml:space="preserve"><![CDATA[FH(2)]]></data>
      <data key="d11"/>
      <data key="d12"/>
      <data key="d15" xml:space="preserve">4.8859186504667975E-9</data>
      <data key="d16" xml:space="preserve">-0.6463481413369001</data>
      <data key="d17" xml:space="preserve">-0.6463481413369001</data>
      <data key="d18" xml:space="preserve">1</data>
      <data key="d19" xml:space="preserve">0.014071950894605837</data>
      <data key="d20" xml:space="preserve">1.0</data>
      <data key="d21" xml:space="preserve">27.18231973979818</data>
      <data key="d22" xml:space="preserve">138.6604469229101</data>
      <data key="d24"/>
      <data key="d25">
        <y:ShapeNode>
          <y:Geometry height="40.0" width="40.0" x="111.75816428957012" y="138.74331890127638"/>
          <y:Fill color="#99FF99" transparent="false"/>
          <y:BorderStyle color="#3399FF" raised="false" type="line" width="3.0"/>
          <y:NodeLabel alignment="center" autoSizePolicy="content" fontFamily="Arial" fontSize="10" fontStyle="bold" hasBackgroundColor="false" hasLineColor="false" height="15.171875" horizontalTextPosition="center" iconTextGap="4" modelName="custom" textColor="#000000" verticalTextPosition="bottom" visible="true" width="29.0" x="5.5" xml:space="preserve" y="12.4140625">CFL1<y:LabelModel><y:SmartNodeLabelModel distance="4.0"/></y:LabelModel><y:ModelParameter><y:SmartNodeLabelModelParameter labelRatioX="0.0" labelRatioY="0.0" nodeRatioX="0.0" nodeRatioY="0.0" offsetX="0.0" offsetY="0.0" upX="0.0" upY="-1.0"/></y:ModelParameter></y:NodeLabel>
          <y:Shape type="ellipse"/>
        </y:ShapeNode>
      </data>
    </node>
    <node id="n97">
      <data key="d3" xml:space="preserve"><![CDATA[CHCHD2]]></data>
      <data key="d4" xml:space="preserve"><![CDATA[Coiled-coil-helix-coiled-coil-helix domain-containing protein 2]]></data>
      <data key="d5" xml:space="preserve"><![CDATA[gene]]></data>
      <data key="d6" xml:space="preserve">1.1571388660901798</data>
      <data key="d7" xml:space="preserve">0.5445870980623307</data>
      <data key="d8" xml:space="preserve">false</data>
      <data key="d9" xml:space="preserve">0.15700000000000003</data>
      <data key="d10"/>
      <data key="d11"/>
      <data key="d12"/>
      <data key="d15" xml:space="preserve">8.957000643758708E-4</data>
      <data key="d16" xml:space="preserve">0.43931817287928304</data>
      <data key="d17" xml:space="preserve">0.43931817287928304</data>
      <data key="d18" xml:space="preserve">1</data>
      <data key="d19" xml:space="preserve">0.010553963170954377</data>
      <data key="d20" xml:space="preserve">1.0</data>
      <data key="d21" xml:space="preserve">294.29193840055166</data>
      <data key="d22" xml:space="preserve">-508.41104697108574</data>
      <data key="d24"/>
      <data key="d25">
        <y:ShapeNode>
          <y:Geometry height="40.0" width="40.0" x="364.1324724128185" y="-788.1593563774256"/>
          <y:Fill color="#F2F2F2" transparent="false"/>
          <y:BorderStyle color="#CC3300" type="line" width="3.0"/>
          <y:NodeLabel alignment="center" autoSizePolicy="content" fontFamily="Arial" fontSize="10" fontStyle="plain" hasBackgroundColor="false" hasLineColor="false" height="15.171875" horizontalTextPosition="center" iconTextGap="4" modelName="custom" textColor="#000000" verticalTextPosition="bottom" visible="true" width="45.669921875" x="-2.8349609375" xml:space="preserve" y="12.4140625">CHCHD2<y:LabelModel><y:SmartNodeLabelModel distance="4.0"/></y:LabelModel><y:ModelParameter><y:SmartNodeLabelModelParameter labelRatioX="0.0" labelRatioY="0.0" nodeRatioX="0.0" nodeRatioY="0.0" offsetX="0.0" offsetY="0.0" upX="0.0" upY="-1.0"/></y:ModelParameter></y:NodeLabel>
          <y:Shape type="roundrectangle"/>
        </y:ShapeNode>
      </data>
    </node>
    <node id="n98">
      <data key="d3" xml:space="preserve"><![CDATA[CHEK1]]></data>
      <data key="d4" xml:space="preserve"><![CDATA[Serine/threonine-protein kinase Chk1]]></data>
      <data key="d5" xml:space="preserve"><![CDATA[source]]></data>
      <data key="d6" xml:space="preserve">3.2324281328242486</data>
      <data key="d7" xml:space="preserve">1.6508917253633082</data>
      <data key="d8" xml:space="preserve">false</data>
      <data key="d9" xml:space="preserve">0.061000000000000054</data>
      <data key="d10" xml:space="preserve"><![CDATA[FH(2)]]></data>
      <data key="d11"/>
      <data key="d12"/>
      <data key="d15" xml:space="preserve">5.219476495436103E-14</data>
      <data key="d16" xml:space="preserve">-0.7866509690359009</data>
      <data key="d17" xml:space="preserve">-0.7866509690359009</data>
      <data key="d18" xml:space="preserve">1</data>
      <data key="d19" xml:space="preserve">0.014071950894605837</data>
      <data key="d20" xml:space="preserve">1.0</data>
      <data key="d21" xml:space="preserve">-471.39283618540514</data>
      <data key="d22" xml:space="preserve">-273.1849257653267</data>
      <data key="d24"/>
      <data key="d25">
        <y:ShapeNode>
          <y:Geometry height="40.0" width="40.0" x="-739.170998660826" y="-374.368686196188"/>
          <y:Fill color="#99FF99" transparent="false"/>
          <y:BorderStyle color="#3399FF" raised="false" type="line" width="3.0"/>
          <y:NodeLabel alignment="center" autoSizePolicy="content" fontFamily="Arial" fontSize="10" fontStyle="bold" hasBackgroundColor="false" hasLineColor="false" height="15.171875" horizontalTextPosition="center" iconTextGap="4" modelName="custom" textColor="#000000" verticalTextPosition="bottom" visible="true" width="37.896484375" x="1.0517578125" xml:space="preserve" y="12.4140625">CHEK1<y:LabelModel><y:SmartNodeLabelModel distance="4.0"/></y:LabelModel><y:ModelParameter><y:SmartNodeLabelModelParameter labelRatioX="0.0" labelRatioY="0.0" nodeRatioX="0.0" nodeRatioY="0.0" offsetX="0.0" offsetY="0.0" upX="0.0" upY="-1.0"/></y:ModelParameter></y:NodeLabel>
          <y:Shape type="ellipse"/>
        </y:ShapeNode>
      </data>
    </node>
    <node id="n99">
      <data key="d3" xml:space="preserve"><![CDATA[CHMP1A]]></data>
      <data key="d4" xml:space="preserve"><![CDATA[Charged multivesicular body protein 1a]]></data>
      <data key="d5" xml:space="preserve"><![CDATA[source]]></data>
      <data key="d6" xml:space="preserve">5.71448079529401</data>
      <data key="d7" xml:space="preserve">3.4907850431238563</data>
      <data key="d8" xml:space="preserve">true</data>
      <data key="d9" xml:space="preserve">0.0</data>
      <data key="d10" xml:space="preserve"><![CDATA[FH(2)]]></data>
      <data key="d11"/>
      <data key="d12"/>
      <data key="d15" xml:space="preserve">2.0169654285928286E-14</data>
      <data key="d16" xml:space="preserve">-2.3844156078565626</data>
      <data key="d17" xml:space="preserve">-2.3844156078565626</data>
      <data key="d18" xml:space="preserve">1</data>
      <data key="d19" xml:space="preserve">0.014071950894605837</data>
      <data key="d20" xml:space="preserve">1.0</data>
      <data key="d21" xml:space="preserve">120.52576042494476</data>
      <data key="d22" xml:space="preserve">310.2854377266674</data>
      <data key="d24"/>
      <data key="d25">
        <y:ShapeNode>
          <y:Geometry height="40.0" width="40.0" x="128.88639609223438" y="449.1160938237411"/>
          <y:Fill color="#99FF99" transparent="false"/>
          <y:BorderStyle color="#3399FF" raised="false" type="line" width="3.0"/>
          <y:NodeLabel alignment="center" autoSizePolicy="content" fontFamily="Arial" fontSize="10" fontStyle="bold" hasBackgroundColor="false" hasLineColor="false" height="15.171875" horizontalTextPosition="center" iconTextGap="4" modelName="custom" textColor="#000000" verticalTextPosition="bottom" visible="true" width="46.2265625" x="-3.11328125" xml:space="preserve" y="12.4140625">CHMP1A<y:LabelModel><y:SmartNodeLabelModel distance="4.0"/></y:LabelModel><y:ModelParameter><y:SmartNodeLabelModelParameter labelRatioX="0.0" labelRatioY="0.0" nodeRatioX="0.0" nodeRatioY="0.0" offsetX="0.0" offsetY="0.0" upX="0.0" upY="-1.0"/></y:ModelParameter></y:NodeLabel>
          <y:Shape type="ellipse"/>
        </y:ShapeNode>
      </data>
    </node>
    <node id="n100">
      <data key="d3" xml:space="preserve"><![CDATA[CHMP1B]]></data>
      <data key="d4" xml:space="preserve"><![CDATA[Charged multivesicular body protein 1b]]></data>
      <data key="d5" xml:space="preserve"><![CDATA[source]]></data>
      <data key="d6" xml:space="preserve">3.8661279059149023</data>
      <data key="d7" xml:space="preserve">1.9770918898293746</data>
      <data key="d8" xml:space="preserve">true</data>
      <data key="d9" xml:space="preserve">0.013000000000000012</data>
      <data key="d10" xml:space="preserve"><![CDATA[FH(2)]]></data>
      <data key="d11"/>
      <data key="d12"/>
      <data key="d15" xml:space="preserve">1.656917999026356E-16</data>
      <data key="d16" xml:space="preserve">-0.9471662186672157</data>
      <data key="d17" xml:space="preserve">-0.9471662186672157</data>
      <data key="d18" xml:space="preserve">1</data>
      <data key="d19" xml:space="preserve">0.014071950894605837</data>
      <data key="d20" xml:space="preserve">1.0</data>
      <data key="d21" xml:space="preserve">120.39653754805023</data>
      <data key="d22" xml:space="preserve">326.85402594066966</data>
      <data key="d24"/>
      <data key="d25">
        <y:ShapeNode>
          <y:Geometry height="40.0" width="40.0" x="104.07380515805222" y="515.5208712470723"/>
          <y:Fill color="#99FF99" transparent="false"/>
          <y:BorderStyle color="#3399FF" raised="false" type="line" width="3.0"/>
          <y:NodeLabel alignment="center" autoSizePolicy="content" fontFamily="Arial" fontSize="10" fontStyle="bold" hasBackgroundColor="false" hasLineColor="false" height="15.171875" horizontalTextPosition="center" iconTextGap="4" modelName="custom" textColor="#000000" verticalTextPosition="bottom" visible="true" width="46.2265625" x="-3.11328125" xml:space="preserve" y="12.4140625">CHMP1B<y:LabelModel><y:SmartNodeLabelModel distance="4.0"/></y:LabelModel><y:ModelParameter><y:SmartNodeLabelModelParameter labelRatioX="0.0" labelRatioY="0.0" nodeRatioX="0.0" nodeRatioY="0.0" offsetX="0.0" offsetY="0.0" upX="0.0" upY="-1.0"/></y:ModelParameter></y:NodeLabel>
          <y:Shape type="ellipse"/>
        </y:ShapeNode>
      </data>
    </node>
    <node id="n101">
      <data key="d3" xml:space="preserve"><![CDATA[CHMP2B]]></data>
      <data key="d4" xml:space="preserve"><![CDATA[Charged multivesicular body protein 2b]]></data>
      <data key="d5" xml:space="preserve"><![CDATA[source]]></data>
      <data key="d6" xml:space="preserve">2.422441471428283</data>
      <data key="d7" xml:space="preserve">1.6976195584512244</data>
      <data key="d8" xml:space="preserve">false</data>
      <data key="d9" xml:space="preserve">0.05400000000000005</data>
      <data key="d10" xml:space="preserve"><![CDATA[FH(2)]]></data>
      <data key="d11"/>
      <data key="d12"/>
      <data key="d15" xml:space="preserve">5.213048271971522E-7</data>
      <data key="d16" xml:space="preserve">-0.9339978312068749</data>
      <data key="d17" xml:space="preserve">-0.9339978312068749</data>
      <data key="d18" xml:space="preserve">1</data>
      <data key="d19" xml:space="preserve">0.014071950894605837</data>
      <data key="d20" xml:space="preserve">1.0</data>
      <data key="d21" xml:space="preserve">112.92927934678801</data>
      <data key="d22" xml:space="preserve">278.508097002137</data>
      <data key="d24"/>
      <data key="d25">
        <y:ShapeNode>
          <y:Geometry height="40.0" width="40.0" x="54.86602498448646" y="327.23816928180133"/>
          <y:Fill color="#99FF99" transparent="false"/>
          <y:BorderStyle color="#3399FF" raised="false" type="line" width="3.0"/>
          <y:NodeLabel alignment="center" autoSizePolicy="content" fontFamily="Arial" fontSize="10" fontStyle="bold" hasBackgroundColor="false" hasLineColor="false" height="15.171875" horizontalTextPosition="center" iconTextGap="4" modelName="custom" textColor="#000000" verticalTextPosition="bottom" visible="true" width="46.2265625" x="-3.11328125" xml:space="preserve" y="12.4140625">CHMP2B<y:LabelModel><y:SmartNodeLabelModel distance="4.0"/></y:LabelModel><y:ModelParameter><y:SmartNodeLabelModelParameter labelRatioX="0.0" labelRatioY="0.0" nodeRatioX="0.0" nodeRatioY="0.0" offsetX="0.0" offsetY="0.0" upX="0.0" upY="-1.0"/></y:ModelParameter></y:NodeLabel>
          <y:Shape type="ellipse"/>
        </y:ShapeNode>
      </data>
    </node>
    <node id="n102">
      <data key="d3" xml:space="preserve"><![CDATA[CHMP3]]></data>
      <data key="d4" xml:space="preserve"><![CDATA[Charged multivesicular body protein 3]]></data>
      <data key="d5" xml:space="preserve"><![CDATA[source]]></data>
      <data key="d6" xml:space="preserve">4.304825975076582</data>
      <data key="d7" xml:space="preserve">2.447104395872161</data>
      <data key="d8" xml:space="preserve">true</data>
      <data key="d9" xml:space="preserve">0.0</data>
      <data key="d10" xml:space="preserve"><![CDATA[FH(2)]]></data>
      <data key="d11"/>
      <data key="d12"/>
      <data key="d15" xml:space="preserve">1.2706169290051623E-59</data>
      <data key="d16" xml:space="preserve">-0.9265763337847025</data>
      <data key="d17" xml:space="preserve">-0.9265763337847025</data>
      <data key="d18" xml:space="preserve">1</data>
      <data key="d19" xml:space="preserve">0.014071950894605837</data>
      <data key="d20" xml:space="preserve">1.0</data>
      <data key="d21" xml:space="preserve">114.18467869867614</data>
      <data key="d22" xml:space="preserve">295.68256579621004</data>
      <data key="d24"/>
      <data key="d25">
        <y:ShapeNode>
          <y:Geometry height="40.0" width="40.0" x="58.10559534419458" y="395.51950977371"/>
          <y:Fill color="#99FF99" transparent="false"/>
          <y:BorderStyle color="#3399FF" raised="false" type="line" width="3.0"/>
          <y:NodeLabel alignment="center" autoSizePolicy="content" fontFamily="Arial" fontSize="10" fontStyle="bold" hasBackgroundColor="false" hasLineColor="false" height="15.171875" horizontalTextPosition="center" iconTextGap="4" modelName="custom" textColor="#000000" verticalTextPosition="bottom" visible="true" width="39.0048828125" x="0.49755859375" xml:space="preserve" y="12.4140625">CHMP3<y:LabelModel><y:SmartNodeLabelModel distance="4.0"/></y:LabelModel><y:ModelParameter><y:SmartNodeLabelModelParameter labelRatioX="0.0" labelRatioY="0.0" nodeRatioX="0.0" nodeRatioY="0.0" offsetX="0.0" offsetY="0.0" upX="0.0" upY="-1.0"/></y:ModelParameter></y:NodeLabel>
          <y:Shape type="ellipse"/>
        </y:ShapeNode>
      </data>
    </node>
    <node id="n103">
      <data key="d3" xml:space="preserve"><![CDATA[CHMP4B]]></data>
      <data key="d4" xml:space="preserve"><![CDATA[Charged multivesicular body protein 4b]]></data>
      <data key="d5" xml:space="preserve"><![CDATA[source]]></data>
      <data key="d6" xml:space="preserve">4.48045958208631</data>
      <data key="d7" xml:space="preserve">3.7202491043853234</data>
      <data key="d8" xml:space="preserve">true</data>
      <data key="d9" xml:space="preserve">0.0</data>
      <data key="d10" xml:space="preserve"><![CDATA[FH(2)]]></data>
      <data key="d11"/>
      <data key="d12"/>
      <data key="d15" xml:space="preserve">4.051794269675764E-29</data>
      <data key="d16" xml:space="preserve">-1.003725903335451</data>
      <data key="d17" xml:space="preserve">-1.003725903335451</data>
      <data key="d18" xml:space="preserve">1</data>
      <data key="d19" xml:space="preserve">0.014071950894605837</data>
      <data key="d20" xml:space="preserve">1.0</data>
      <data key="d21" xml:space="preserve">137.22765095555428</data>
      <data key="d22" xml:space="preserve">316.51615914930505</data>
      <data key="d24"/>
      <data key="d25">
        <y:ShapeNode>
          <y:Geometry height="40.0" width="40.0" x="159.7294748829778" y="535.2987765599776"/>
          <y:Fill color="#99FF99" transparent="false"/>
          <y:BorderStyle color="#3399FF" raised="false" type="line" width="3.0"/>
          <y:NodeLabel alignment="center" autoSizePolicy="content" fontFamily="Arial" fontSize="10" fontStyle="bold" hasBackgroundColor="false" hasLineColor="false" height="15.171875" horizontalTextPosition="center" iconTextGap="4" modelName="custom" textColor="#000000" verticalTextPosition="bottom" visible="true" width="46.2265625" x="-3.11328125" xml:space="preserve" y="12.4140625">CHMP4B<y:LabelModel><y:SmartNodeLabelModel distance="4.0"/></y:LabelModel><y:ModelParameter><y:SmartNodeLabelModelParameter labelRatioX="0.0" labelRatioY="0.0" nodeRatioX="0.0" nodeRatioY="0.0" offsetX="0.0" offsetY="0.0" upX="0.0" upY="-1.0"/></y:ModelParameter></y:NodeLabel>
          <y:Shape type="ellipse"/>
        </y:ShapeNode>
      </data>
    </node>
    <node id="n104">
      <data key="d3" xml:space="preserve"><![CDATA[CHMP5]]></data>
      <data key="d4" xml:space="preserve"><![CDATA[Charged multivesicular body protein 5]]></data>
      <data key="d5" xml:space="preserve"><![CDATA[source]]></data>
      <data key="d6" xml:space="preserve">2.7948838821276927</data>
      <data key="d7" xml:space="preserve">1.5870051198043311</data>
      <data key="d8" xml:space="preserve">true</data>
      <data key="d9" xml:space="preserve">0.014000000000000012</data>
      <data key="d10" xml:space="preserve"><![CDATA[FH(2)]]></data>
      <data key="d11"/>
      <data key="d12"/>
      <data key="d15" xml:space="preserve">9.981226500066012E-12</data>
      <data key="d16" xml:space="preserve">-0.7100724029347423</data>
      <data key="d17" xml:space="preserve">-0.7100724029347423</data>
      <data key="d18" xml:space="preserve">1</data>
      <data key="d19" xml:space="preserve">0.014071950894605837</data>
      <data key="d20" xml:space="preserve">1.0</data>
      <data key="d21" xml:space="preserve">103.29956510341567</data>
      <data key="d22" xml:space="preserve">326.0199534209785</data>
      <data key="d24"/>
      <data key="d25">
        <y:ShapeNode>
          <y:Geometry height="40.0" width="40.0" x="47.000688221040306" y="512.3503649378698"/>
          <y:Fill color="#99FF99" transparent="false"/>
          <y:BorderStyle color="#3399FF" raised="false" type="line" width="3.0"/>
          <y:NodeLabel alignment="center" autoSizePolicy="content" fontFamily="Arial" fontSize="10" fontStyle="bold" hasBackgroundColor="false" hasLineColor="false" height="15.171875" horizontalTextPosition="center" iconTextGap="4" modelName="custom" textColor="#000000" verticalTextPosition="bottom" visible="true" width="39.0048828125" x="0.49755859375" xml:space="preserve" y="12.4140625">CHMP5<y:LabelModel><y:SmartNodeLabelModel distance="4.0"/></y:LabelModel><y:ModelParameter><y:SmartNodeLabelModelParameter labelRatioX="0.0" labelRatioY="0.0" nodeRatioX="0.0" nodeRatioY="0.0" offsetX="0.0" offsetY="0.0" upX="0.0" upY="-1.0"/></y:ModelParameter></y:NodeLabel>
          <y:Shape type="ellipse"/>
        </y:ShapeNode>
      </data>
    </node>
    <node id="n105">
      <data key="d3" xml:space="preserve"><![CDATA[CHORDC1]]></data>
      <data key="d4" xml:space="preserve"><![CDATA[Cysteine and histidine-rich domain-containing protein 1]]></data>
      <data key="d5" xml:space="preserve"><![CDATA[source]]></data>
      <data key="d6" xml:space="preserve">4.40430466636565</data>
      <data key="d7" xml:space="preserve">1.8623414430076095</data>
      <data key="d8" xml:space="preserve">true</data>
      <data key="d9" xml:space="preserve">0.01100000000000001</data>
      <data key="d10" xml:space="preserve"><![CDATA[FH(2)]]></data>
      <data key="d11"/>
      <data key="d12"/>
      <data key="d15" xml:space="preserve">5.704877286068384E-19</data>
      <data key="d16" xml:space="preserve">-1.0632625237448416</data>
      <data key="d17" xml:space="preserve">-1.0632625237448416</data>
      <data key="d18" xml:space="preserve">1</data>
      <data key="d19" xml:space="preserve">0.014071950894605837</data>
      <data key="d20" xml:space="preserve">1.0</data>
      <data key="d21" xml:space="preserve">209.86209729266227</data>
      <data key="d22" xml:space="preserve">30.673036101906007</data>
      <data key="d24"/>
      <data key="d25">
        <y:ShapeNode>
          <y:Geometry height="40.0" width="40.0" x="408.732104936624" y="43.012837448087744"/>
          <y:Fill color="#99FF99" transparent="false"/>
          <y:BorderStyle color="#3399FF" raised="false" type="line" width="3.0"/>
          <y:NodeLabel alignment="center" autoSizePolicy="content" fontFamily="Arial" fontSize="10" fontStyle="bold" hasBackgroundColor="false" hasLineColor="false" height="15.171875" horizontalTextPosition="center" iconTextGap="4" modelName="custom" textColor="#000000" verticalTextPosition="bottom" visible="true" width="53.4482421875" x="-6.72412109375" xml:space="preserve" y="12.414062499999993">CHORDC1<y:LabelModel><y:SmartNodeLabelModel distance="4.0"/></y:LabelModel><y:ModelParameter><y:SmartNodeLabelModelParameter labelRatioX="0.0" labelRatioY="0.0" nodeRatioX="0.0" nodeRatioY="0.0" offsetX="0.0" offsetY="0.0" upX="0.0" upY="-1.0"/></y:ModelParameter></y:NodeLabel>
          <y:Shape type="ellipse"/>
        </y:ShapeNode>
      </data>
    </node>
    <node id="n106">
      <data key="d3" xml:space="preserve"><![CDATA[CIAO1]]></data>
      <data key="d4" xml:space="preserve"><![CDATA[Probable cytosolic iron-sulfur protein assembly protein CIAO1]]></data>
      <data key="d5" xml:space="preserve"><![CDATA[source]]></data>
      <data key="d6" xml:space="preserve">3.660414244582934</data>
      <data key="d7" xml:space="preserve">1.8560802119372894</data>
      <data key="d8" xml:space="preserve">true</data>
      <data key="d9" xml:space="preserve">0.03300000000000003</data>
      <data key="d10" xml:space="preserve"><![CDATA[FH(2)]]></data>
      <data key="d11"/>
      <data key="d12"/>
      <data key="d15" xml:space="preserve">1.39070336950106E-15</data>
      <data key="d16" xml:space="preserve">-0.9018539363877511</data>
      <data key="d17" xml:space="preserve">-0.9018539363877511</data>
      <data key="d18" xml:space="preserve">1</data>
      <data key="d19" xml:space="preserve">0.014071950894605837</data>
      <data key="d20" xml:space="preserve">1.0</data>
      <data key="d21" xml:space="preserve">562.3805670017767</data>
      <data key="d22" xml:space="preserve">-391.1949522906087</data>
      <data key="d24"/>
      <data key="d25">
        <y:ShapeNode>
          <y:Geometry height="40.0" width="40.0" x="811.9722891573678" y="-601.2118019263545"/>
          <y:Fill color="#99FF99" transparent="false"/>
          <y:BorderStyle color="#3399FF" raised="false" type="line" width="3.0"/>
          <y:NodeLabel alignment="center" autoSizePolicy="content" fontFamily="Arial" fontSize="10" fontStyle="bold" hasBackgroundColor="false" hasLineColor="false" height="15.171875" horizontalTextPosition="center" iconTextGap="4" modelName="custom" textColor="#000000" verticalTextPosition="bottom" visible="true" width="34.5615234375" x="2.71923828125" xml:space="preserve" y="12.4140625">CIAO1<y:LabelModel><y:SmartNodeLabelModel distance="4.0"/></y:LabelModel><y:ModelParameter><y:SmartNodeLabelModelParameter labelRatioX="0.0" labelRatioY="0.0" nodeRatioX="0.0" nodeRatioY="0.0" offsetX="0.0" offsetY="0.0" upX="0.0" upY="-1.0"/></y:ModelParameter></y:NodeLabel>
          <y:Shape type="ellipse"/>
        </y:ShapeNode>
      </data>
    </node>
    <node id="n107">
      <data key="d3" xml:space="preserve"><![CDATA[CIAO2A]]></data>
      <data key="d4" xml:space="preserve"><![CDATA[Cytosolic iron-sulfur assembly component 2A]]></data>
      <data key="d5" xml:space="preserve"><![CDATA[source]]></data>
      <data key="d6" xml:space="preserve">3.8238687748287576</data>
      <data key="d7" xml:space="preserve">1.7487326209019383</data>
      <data key="d8" xml:space="preserve">true</data>
      <data key="d9" xml:space="preserve">0.040000000000000036</data>
      <data key="d10" xml:space="preserve"><![CDATA[FH(2)]]></data>
      <data key="d11"/>
      <data key="d12"/>
      <data key="d15" xml:space="preserve">3.9244948304727147E-32</data>
      <data key="d16" xml:space="preserve">-0.731098620355519</data>
      <data key="d17" xml:space="preserve">-0.731098620355519</data>
      <data key="d18" xml:space="preserve">1</data>
      <data key="d19" xml:space="preserve">0.014071950894605837</data>
      <data key="d20" xml:space="preserve">1.0</data>
      <data key="d21" xml:space="preserve">497.99541741240023</data>
      <data key="d22" xml:space="preserve">-343.4785713782477</data>
      <data key="d24"/>
      <data key="d25">
        <y:ShapeNode>
          <y:Geometry height="40.0" width="40.0" x="725.9461723776436" y="-540.3344690754462"/>
          <y:Fill color="#99FF99" transparent="false"/>
          <y:BorderStyle color="#3399FF" raised="false" type="line" width="3.0"/>
          <y:NodeLabel alignment="center" autoSizePolicy="content" fontFamily="Arial" fontSize="10" fontStyle="bold" hasBackgroundColor="false" hasLineColor="false" height="15.171875" horizontalTextPosition="center" iconTextGap="4" modelName="custom" textColor="#000000" verticalTextPosition="bottom" visible="true" width="41.783203125" x="-0.8916015625" xml:space="preserve" y="12.4140625">CIAO2A<y:LabelModel><y:SmartNodeLabelModel distance="4.0"/></y:LabelModel><y:ModelParameter><y:SmartNodeLabelModelParameter labelRatioX="0.0" labelRatioY="0.0" nodeRatioX="0.0" nodeRatioY="0.0" offsetX="0.0" offsetY="0.0" upX="0.0" upY="-1.0"/></y:ModelParameter></y:NodeLabel>
          <y:Shape type="ellipse"/>
        </y:ShapeNode>
      </data>
    </node>
    <node id="n108">
      <data key="d3" xml:space="preserve"><![CDATA[CLIC1]]></data>
      <data key="d4" xml:space="preserve"><![CDATA[Chloride intracellular channel protein 1]]></data>
      <data key="d5" xml:space="preserve"><![CDATA[source]]></data>
      <data key="d6" xml:space="preserve">4.733934698114015</data>
      <data key="d7" xml:space="preserve">1.9400113534853152</data>
      <data key="d8" xml:space="preserve">true</data>
      <data key="d9" xml:space="preserve">0.015000000000000013</data>
      <data key="d10" xml:space="preserve"><![CDATA[FH(2)]]></data>
      <data key="d11"/>
      <data key="d12"/>
      <data key="d15" xml:space="preserve">4.813872638160935E-46</data>
      <data key="d16" xml:space="preserve">-1.1205068863003915</data>
      <data key="d17" xml:space="preserve">-1.1205068863003915</data>
      <data key="d18" xml:space="preserve">6</data>
      <data key="d19" xml:space="preserve">0.014071950894605837</data>
      <data key="d20" xml:space="preserve">1.0</data>
      <data key="d21" xml:space="preserve">-455.35523153326073</data>
      <data key="d22" xml:space="preserve">52.14170636090416</data>
      <data key="d24"/>
      <data key="d25">
        <y:ShapeNode>
          <y:Geometry height="40.0" width="40.0" x="-803.9873569196827" y="6.807375332281705"/>
          <y:Fill color="#99FF99" transparent="false"/>
          <y:BorderStyle color="#3399FF" raised="false" type="line" width="3.0"/>
          <y:NodeLabel alignment="center" autoSizePolicy="content" fontFamily="Arial" fontSize="10" fontStyle="bold" hasBackgroundColor="false" hasLineColor="false" height="15.171875" horizontalTextPosition="center" iconTextGap="4" modelName="custom" textColor="#000000" verticalTextPosition="bottom" visible="true" width="32.8916015625" x="3.55419921875" xml:space="preserve" y="12.414062500000004">CLIC1<y:LabelModel><y:SmartNodeLabelModel distance="4.0"/></y:LabelModel><y:ModelParameter><y:SmartNodeLabelModelParameter labelRatioX="0.0" labelRatioY="0.0" nodeRatioX="0.0" nodeRatioY="0.0" offsetX="0.0" offsetY="0.0" upX="0.0" upY="-1.0"/></y:ModelParameter></y:NodeLabel>
          <y:Shape type="ellipse"/>
        </y:ShapeNode>
      </data>
    </node>
    <node id="n109">
      <data key="d3" xml:space="preserve"><![CDATA[CLIC4]]></data>
      <data key="d4" xml:space="preserve"><![CDATA[Chloride intracellular channel protein 4]]></data>
      <data key="d5" xml:space="preserve"><![CDATA[gene]]></data>
      <data key="d6" xml:space="preserve">1.376739829649686</data>
      <data key="d7" xml:space="preserve">0.6190682830984796</data>
      <data key="d8" xml:space="preserve">false</data>
      <data key="d9" xml:space="preserve">0.05400000000000005</data>
      <data key="d10"/>
      <data key="d11"/>
      <data key="d12"/>
      <data key="d15" xml:space="preserve">2.319659406587658E-4</data>
      <data key="d16" xml:space="preserve">-0.5214948523809555</data>
      <data key="d17" xml:space="preserve">-0.5214948523809555</data>
      <data key="d18" xml:space="preserve">1</data>
      <data key="d19" xml:space="preserve">0.010553963170954377</data>
      <data key="d20" xml:space="preserve">1.0</data>
      <data key="d21" xml:space="preserve">-516.7768839520348</data>
      <data key="d22" xml:space="preserve">367.9963340259392</data>
      <data key="d24"/>
      <data key="d25">
        <y:ShapeNode>
          <y:Geometry height="40.0" width="40.0" x="-782.9071414109718" y="487.6186921465809"/>
          <y:Fill color="#F2F2F2" transparent="false"/>
          <y:BorderStyle color="#3399FF" type="line" width="3.0"/>
          <y:NodeLabel alignment="center" autoSizePolicy="content" fontFamily="Arial" fontSize="10" fontStyle="plain" hasBackgroundColor="false" hasLineColor="false" height="15.171875" horizontalTextPosition="center" iconTextGap="4" modelName="custom" textColor="#000000" verticalTextPosition="bottom" visible="true" width="32.3447265625" x="3.82763671875" xml:space="preserve" y="12.4140625">CLIC4<y:LabelModel><y:SmartNodeLabelModel distance="4.0"/></y:LabelModel><y:ModelParameter><y:SmartNodeLabelModelParameter labelRatioX="0.0" labelRatioY="0.0" nodeRatioX="0.0" nodeRatioY="0.0" offsetX="0.0" offsetY="0.0" upX="0.0" upY="-1.0"/></y:ModelParameter></y:NodeLabel>
          <y:Shape type="roundrectangle"/>
        </y:ShapeNode>
      </data>
    </node>
    <node id="n110">
      <data key="d3" xml:space="preserve"><![CDATA[CLIP1]]></data>
      <data key="d4" xml:space="preserve"><![CDATA[CAP-Gly domain-containing linker protein 1]]></data>
      <data key="d5" xml:space="preserve"><![CDATA[source]]></data>
      <data key="d6" xml:space="preserve">5.5431183605764565</data>
      <data key="d7" xml:space="preserve">2.704803041221412</data>
      <data key="d8" xml:space="preserve">true</data>
      <data key="d9" xml:space="preserve">0.019000000000000017</data>
      <data key="d10" xml:space="preserve"><![CDATA[FH(2)]]></data>
      <data key="d11"/>
      <data key="d12"/>
      <data key="d15" xml:space="preserve">9.167120966043997E-28</data>
      <data key="d16" xml:space="preserve">-1.5363080579679906</data>
      <data key="d17" xml:space="preserve">-1.5363080579679906</data>
      <data key="d18" xml:space="preserve">1</data>
      <data key="d19" xml:space="preserve">0.014071950894605837</data>
      <data key="d20" xml:space="preserve">1.0</data>
      <data key="d21" xml:space="preserve">271.65497939601545</data>
      <data key="d22" xml:space="preserve">320.78130006084456</data>
      <data key="d24"/>
      <data key="d25">
        <y:ShapeNode>
          <y:Geometry height="40.0" width="40.0" x="305.502376659736" y="547.335755801557"/>
          <y:Fill color="#99FF99" transparent="false"/>
          <y:BorderStyle color="#3399FF" raised="false" type="line" width="3.0"/>
          <y:NodeLabel alignment="center" autoSizePolicy="content" fontFamily="Arial" fontSize="10" fontStyle="bold" hasBackgroundColor="false" hasLineColor="false" height="15.171875" horizontalTextPosition="center" iconTextGap="4" modelName="custom" textColor="#000000" verticalTextPosition="bottom" visible="true" width="32.33984375" x="3.830078125" xml:space="preserve" y="12.4140625">CLIP1<y:LabelModel><y:SmartNodeLabelModel distance="4.0"/></y:LabelModel><y:ModelParameter><y:SmartNodeLabelModelParameter labelRatioX="0.0" labelRatioY="0.0" nodeRatioX="0.0" nodeRatioY="0.0" offsetX="0.0" offsetY="0.0" upX="0.0" upY="-1.0"/></y:ModelParameter></y:NodeLabel>
          <y:Shape type="ellipse"/>
        </y:ShapeNode>
      </data>
    </node>
    <node id="n111">
      <data key="d3" xml:space="preserve"><![CDATA[CLNS1A]]></data>
      <data key="d4" xml:space="preserve"><![CDATA[Methylosome subunit pICln]]></data>
      <data key="d5" xml:space="preserve"><![CDATA[source]]></data>
      <data key="d6" xml:space="preserve">1.710759405231008</data>
      <data key="d7" xml:space="preserve">1.2946985290475659</data>
      <data key="d8" xml:space="preserve">true</data>
      <data key="d9" xml:space="preserve">0.03700000000000003</data>
      <data key="d10" xml:space="preserve"><![CDATA[FH(2)]]></data>
      <data key="d11"/>
      <data key="d12"/>
      <data key="d15" xml:space="preserve">6.128665711303659E-4</data>
      <data key="d16" xml:space="preserve">-0.9109962983267824</data>
      <data key="d17" xml:space="preserve">-0.9109962983267824</data>
      <data key="d18" xml:space="preserve">1</data>
      <data key="d19" xml:space="preserve">0.014071950894605837</data>
      <data key="d20" xml:space="preserve">1.0</data>
      <data key="d21" xml:space="preserve">374.12236383167794</data>
      <data key="d22" xml:space="preserve">-171.099725152086</data>
      <data key="d24"/>
      <data key="d25">
        <y:ShapeNode>
          <y:Geometry height="40.0" width="40.0" x="682.2359267878157" y="-306.34779049587183"/>
          <y:Fill color="#99FF99" transparent="false"/>
          <y:BorderStyle color="#3399FF" raised="false" type="line" width="3.0"/>
          <y:NodeLabel alignment="center" autoSizePolicy="content" fontFamily="Arial" fontSize="10" fontStyle="bold" hasBackgroundColor="false" hasLineColor="false" height="15.171875" horizontalTextPosition="center" iconTextGap="4" modelName="custom" textColor="#000000" verticalTextPosition="bottom" visible="true" width="44.0048828125" x="-2.00244140625" xml:space="preserve" y="12.4140625">CLNS1A<y:LabelModel><y:SmartNodeLabelModel distance="4.0"/></y:LabelModel><y:ModelParameter><y:SmartNodeLabelModelParameter labelRatioX="0.0" labelRatioY="0.0" nodeRatioX="0.0" nodeRatioY="0.0" offsetX="0.0" offsetY="0.0" upX="0.0" upY="-1.0"/></y:ModelParameter></y:NodeLabel>
          <y:Shape type="ellipse"/>
        </y:ShapeNode>
      </data>
    </node>
    <node id="n112">
      <data key="d3" xml:space="preserve"><![CDATA[CLTC]]></data>
      <data key="d4" xml:space="preserve"><![CDATA[Clathrin heavy chain 1]]></data>
      <data key="d5" xml:space="preserve"><![CDATA[source]]></data>
      <data key="d6" xml:space="preserve">2.6950482076827766</data>
      <data key="d7" xml:space="preserve">2.6588930163837454</data>
      <data key="d8" xml:space="preserve">true</data>
      <data key="d9" xml:space="preserve">0.008000000000000007</data>
      <data key="d10" xml:space="preserve"><![CDATA[FH(2)]]></data>
      <data key="d11"/>
      <data key="d12"/>
      <data key="d15" xml:space="preserve">9.46856212024264E-42</data>
      <data key="d16" xml:space="preserve">-0.36316424208670733</data>
      <data key="d17" xml:space="preserve">-0.36316424208670733</data>
      <data key="d18" xml:space="preserve">1</data>
      <data key="d19" xml:space="preserve">0.014071950894605837</data>
      <data key="d20" xml:space="preserve">1.0</data>
      <data key="d21" xml:space="preserve">-2.047932732694865</data>
      <data key="d22" xml:space="preserve">339.7600739875716</data>
      <data key="d24"/>
      <data key="d25">
        <y:ShapeNode>
          <y:Geometry height="40.0" width="40.0" x="-67.02489713035108" y="540.2012206804847"/>
          <y:Fill color="#99FF99" transparent="false"/>
          <y:BorderStyle color="#3399FF" raised="false" type="line" width="3.0"/>
          <y:NodeLabel alignment="center" autoSizePolicy="content" fontFamily="Arial" fontSize="10" fontStyle="bold" hasBackgroundColor="false" hasLineColor="false" height="15.171875" horizontalTextPosition="center" iconTextGap="4" modelName="custom" textColor="#000000" verticalTextPosition="bottom" visible="true" width="30.66015625" x="4.669921875" xml:space="preserve" y="12.4140625">CLTC<y:LabelModel><y:SmartNodeLabelModel distance="4.0"/></y:LabelModel><y:ModelParameter><y:SmartNodeLabelModelParameter labelRatioX="0.0" labelRatioY="0.0" nodeRatioX="0.0" nodeRatioY="0.0" offsetX="0.0" offsetY="0.0" upX="0.0" upY="-1.0"/></y:ModelParameter></y:NodeLabel>
          <y:Shape type="ellipse"/>
        </y:ShapeNode>
      </data>
    </node>
    <node id="n113">
      <data key="d3" xml:space="preserve"><![CDATA[CNDP2]]></data>
      <data key="d4" xml:space="preserve"><![CDATA[Cytosolic non-specific dipeptidase]]></data>
      <data key="d5" xml:space="preserve"><![CDATA[source]]></data>
      <data key="d6" xml:space="preserve">4.74153722921271</data>
      <data key="d7" xml:space="preserve">2.277409475036063</data>
      <data key="d8" xml:space="preserve">true</data>
      <data key="d9" xml:space="preserve">0.008000000000000007</data>
      <data key="d10" xml:space="preserve"><![CDATA[FH(2)]]></data>
      <data key="d11"/>
      <data key="d12"/>
      <data key="d15" xml:space="preserve">1.8156443242558874E-63</data>
      <data key="d16" xml:space="preserve">-1.124108764800507</data>
      <data key="d17" xml:space="preserve">-1.124108764800507</data>
      <data key="d18" xml:space="preserve">1</data>
      <data key="d19" xml:space="preserve">0.014071950894605837</data>
      <data key="d20" xml:space="preserve">1.0</data>
      <data key="d21" xml:space="preserve">-105.55428199972462</data>
      <data key="d22" xml:space="preserve">110.12430669292975</data>
      <data key="d24"/>
      <data key="d25">
        <y:ShapeNode>
          <y:Geometry height="40.0" width="40.0" x="-310.9518049756845" y="195.1574390061835"/>
          <y:Fill color="#99FF99" transparent="false"/>
          <y:BorderStyle color="#3399FF" raised="false" type="line" width="3.0"/>
          <y:NodeLabel alignment="center" autoSizePolicy="content" fontFamily="Arial" fontSize="10" fontStyle="bold" hasBackgroundColor="false" hasLineColor="false" height="15.171875" horizontalTextPosition="center" iconTextGap="4" modelName="custom" textColor="#000000" verticalTextPosition="bottom" visible="true" width="37.896484375" x="1.0517578125" xml:space="preserve" y="12.4140625">CNDP2<y:LabelModel><y:SmartNodeLabelModel distance="4.0"/></y:LabelModel><y:ModelParameter><y:SmartNodeLabelModelParameter labelRatioX="0.0" labelRatioY="0.0" nodeRatioX="0.0" nodeRatioY="0.0" offsetX="0.0" offsetY="0.0" upX="0.0" upY="-1.0"/></y:ModelParameter></y:NodeLabel>
          <y:Shape type="ellipse"/>
        </y:ShapeNode>
      </data>
    </node>
    <node id="n114">
      <data key="d3" xml:space="preserve"><![CDATA[CNN3]]></data>
      <data key="d4" xml:space="preserve"><![CDATA[Calponin-3]]></data>
      <data key="d5" xml:space="preserve"><![CDATA[source]]></data>
      <data key="d6" xml:space="preserve">2.4224560578133874</data>
      <data key="d7" xml:space="preserve">0.9983424466682189</data>
      <data key="d8" xml:space="preserve">true</data>
      <data key="d9" xml:space="preserve">0.02100000000000002</data>
      <data key="d10" xml:space="preserve"><![CDATA[FH(2)]]></data>
      <data key="d11"/>
      <data key="d12"/>
      <data key="d15" xml:space="preserve">1.4132389460769601E-9</data>
      <data key="d16" xml:space="preserve">-0.6631001485412278</data>
      <data key="d17" xml:space="preserve">-0.6631001485412278</data>
      <data key="d18" xml:space="preserve">1</data>
      <data key="d19" xml:space="preserve">0.014071950894605837</data>
      <data key="d20" xml:space="preserve">1.0</data>
      <data key="d21" xml:space="preserve">107.54371929885723</data>
      <data key="d22" xml:space="preserve">132.6788827392847</data>
      <data key="d24"/>
      <data key="d25">
        <y:ShapeNode>
          <y:Geometry height="40.0" width="40.0" x="205.6783415320394" y="78.05416225866286"/>
          <y:Fill color="#99FF99" transparent="false"/>
          <y:BorderStyle color="#3399FF" raised="false" type="line" width="3.0"/>
          <y:NodeLabel alignment="center" autoSizePolicy="content" fontFamily="Arial" fontSize="10" fontStyle="bold" hasBackgroundColor="false" hasLineColor="false" height="15.171875" horizontalTextPosition="center" iconTextGap="4" modelName="custom" textColor="#000000" verticalTextPosition="bottom" visible="true" width="31.2265625" x="4.38671875" xml:space="preserve" y="12.4140625">CNN3<y:LabelModel><y:SmartNodeLabelModel distance="4.0"/></y:LabelModel><y:ModelParameter><y:SmartNodeLabelModelParameter labelRatioX="0.0" labelRatioY="0.0" nodeRatioX="0.0" nodeRatioY="0.0" offsetX="0.0" offsetY="0.0" upX="0.0" upY="-1.0"/></y:ModelParameter></y:NodeLabel>
          <y:Shape type="ellipse"/>
        </y:ShapeNode>
      </data>
    </node>
    <node id="n115">
      <data key="d3" xml:space="preserve"><![CDATA[COG1]]></data>
      <data key="d4" xml:space="preserve"><![CDATA[Conserved oligomeric Golgi complex subunit 1]]></data>
      <data key="d5" xml:space="preserve"><![CDATA[source]]></data>
      <data key="d6" xml:space="preserve">2.746326183762469</data>
      <data key="d7" xml:space="preserve">1.55478015117035</data>
      <data key="d8" xml:space="preserve">false</data>
      <data key="d9" xml:space="preserve">0.07999999999999996</data>
      <data key="d10" xml:space="preserve"><![CDATA[FH(2)]]></data>
      <data key="d11"/>
      <data key="d12"/>
      <data key="d15" xml:space="preserve">2.08902091117826E-11</data>
      <data key="d16" xml:space="preserve">-0.7062047849944975</data>
      <data key="d17" xml:space="preserve">-0.7062047849944975</data>
      <data key="d18" xml:space="preserve">1</data>
      <data key="d19" xml:space="preserve">0.014071950894605837</data>
      <data key="d20" xml:space="preserve">1.0</data>
      <data key="d21" xml:space="preserve">326.95550076231984</data>
      <data key="d22" xml:space="preserve">484.3027390033983</data>
      <data key="d24"/>
      <data key="d25">
        <y:ShapeNode>
          <y:Geometry height="40.0" width="40.0" x="507.8754464781797" y="727.209961707398"/>
          <y:Fill color="#99FF99" transparent="false"/>
          <y:BorderStyle color="#3399FF" raised="false" type="line" width="3.0"/>
          <y:NodeLabel alignment="center" autoSizePolicy="content" fontFamily="Arial" fontSize="10" fontStyle="bold" hasBackgroundColor="false" hasLineColor="false" height="15.171875" horizontalTextPosition="center" iconTextGap="4" modelName="custom" textColor="#000000" verticalTextPosition="bottom" visible="true" width="32.33984375" x="3.830078125" xml:space="preserve" y="12.4140625">COG1<y:LabelModel><y:SmartNodeLabelModel distance="4.0"/></y:LabelModel><y:ModelParameter><y:SmartNodeLabelModelParameter labelRatioX="0.0" labelRatioY="0.0" nodeRatioX="0.0" nodeRatioY="0.0" offsetX="0.0" offsetY="0.0" upX="0.0" upY="-1.0"/></y:ModelParameter></y:NodeLabel>
          <y:Shape type="ellipse"/>
        </y:ShapeNode>
      </data>
    </node>
    <node id="n116">
      <data key="d3" xml:space="preserve"><![CDATA[COG3]]></data>
      <data key="d4" xml:space="preserve"><![CDATA[Conserved oligomeric Golgi complex subunit 3]]></data>
      <data key="d5" xml:space="preserve"><![CDATA[source]]></data>
      <data key="d6" xml:space="preserve">4.665397261042401</data>
      <data key="d7" xml:space="preserve">2.3175908304238795</data>
      <data key="d8" xml:space="preserve">true</data>
      <data key="d9" xml:space="preserve">0.009000000000000008</data>
      <data key="d10" xml:space="preserve"><![CDATA[FH(2)]]></data>
      <data key="d11"/>
      <data key="d12"/>
      <data key="d15" xml:space="preserve">1.2129848506153847E-88</data>
      <data key="d16" xml:space="preserve">-1.0882965801670967</data>
      <data key="d17" xml:space="preserve">-1.0882965801670967</data>
      <data key="d18" xml:space="preserve">1</data>
      <data key="d19" xml:space="preserve">0.014071950894605837</data>
      <data key="d20" xml:space="preserve">1.0</data>
      <data key="d21" xml:space="preserve">317.0151910670655</data>
      <data key="d22" xml:space="preserve">469.34913675732344</data>
      <data key="d24"/>
      <data key="d25">
        <y:ShapeNode>
          <y:Geometry height="40.0" width="40.0" x="524.460676535493" y="672.0960293202079"/>
          <y:Fill color="#99FF99" transparent="false"/>
          <y:BorderStyle color="#3399FF" raised="false" type="line" width="3.0"/>
          <y:NodeLabel alignment="center" autoSizePolicy="content" fontFamily="Arial" fontSize="10" fontStyle="bold" hasBackgroundColor="false" hasLineColor="false" height="15.171875" horizontalTextPosition="center" iconTextGap="4" modelName="custom" textColor="#000000" verticalTextPosition="bottom" visible="true" width="32.33984375" x="3.830078125" xml:space="preserve" y="12.4140625">COG3<y:LabelModel><y:SmartNodeLabelModel distance="4.0"/></y:LabelModel><y:ModelParameter><y:SmartNodeLabelModelParameter labelRatioX="0.0" labelRatioY="0.0" nodeRatioX="0.0" nodeRatioY="0.0" offsetX="0.0" offsetY="0.0" upX="0.0" upY="-1.0"/></y:ModelParameter></y:NodeLabel>
          <y:Shape type="ellipse"/>
        </y:ShapeNode>
      </data>
    </node>
    <node id="n117">
      <data key="d3" xml:space="preserve"><![CDATA[COG4]]></data>
      <data key="d4" xml:space="preserve"><![CDATA[Conserved oligomeric Golgi complex subunit 4]]></data>
      <data key="d5" xml:space="preserve"><![CDATA[gene]]></data>
      <data key="d6" xml:space="preserve">1.3849503559196972</data>
      <data key="d7" xml:space="preserve">1.0173085739771794</data>
      <data key="d8" xml:space="preserve">false</data>
      <data key="d9" xml:space="preserve">0.10799999999999998</data>
      <data key="d10"/>
      <data key="d11"/>
      <data key="d12"/>
      <data key="d15" xml:space="preserve">5.38463031615465E-4</data>
      <data key="d16" xml:space="preserve">-0.5867785140534716</data>
      <data key="d17" xml:space="preserve">-0.5867785140534716</data>
      <data key="d18" xml:space="preserve">1</data>
      <data key="d19" xml:space="preserve">0.010553963170954377</data>
      <data key="d20" xml:space="preserve">1.0</data>
      <data key="d21" xml:space="preserve">343.4436063364011</data>
      <data key="d22" xml:space="preserve">487.07600768957633</data>
      <data key="d24"/>
      <data key="d25">
        <y:ShapeNode>
          <y:Geometry height="40.0" width="40.0" x="564.4420453975415" y="769.9900710272269"/>
          <y:Fill color="#F2F2F2" transparent="false"/>
          <y:BorderStyle color="#3399FF" type="line" width="3.0"/>
          <y:NodeLabel alignment="center" autoSizePolicy="content" fontFamily="Arial" fontSize="10" fontStyle="plain" hasBackgroundColor="false" hasLineColor="false" height="15.171875" horizontalTextPosition="center" iconTextGap="4" modelName="custom" textColor="#000000" verticalTextPosition="bottom" visible="true" width="32.33984375" x="3.830078125" xml:space="preserve" y="12.4140625">COG4<y:LabelModel><y:SmartNodeLabelModel distance="4.0"/></y:LabelModel><y:ModelParameter><y:SmartNodeLabelModelParameter labelRatioX="0.0" labelRatioY="0.0" nodeRatioX="0.0" nodeRatioY="0.0" offsetX="0.0" offsetY="0.0" upX="0.0" upY="-1.0"/></y:ModelParameter></y:NodeLabel>
          <y:Shape type="roundrectangle"/>
        </y:ShapeNode>
      </data>
    </node>
    <node id="n118">
      <data key="d3" xml:space="preserve"><![CDATA[COG5]]></data>
      <data key="d4" xml:space="preserve"><![CDATA[Conserved oligomeric Golgi complex subunit 5]]></data>
      <data key="d5" xml:space="preserve"><![CDATA[gene]]></data>
      <data key="d6" xml:space="preserve">1.3941969425412217</data>
      <data key="d7" xml:space="preserve">1.0173229213962134</data>
      <data key="d8" xml:space="preserve">false</data>
      <data key="d9" xml:space="preserve">0.123</data>
      <data key="d10"/>
      <data key="d11"/>
      <data key="d12"/>
      <data key="d15" xml:space="preserve">1.7510345514718705E-4</data>
      <data key="d16" xml:space="preserve">-0.51741751547692</data>
      <data key="d17" xml:space="preserve">-0.51741751547692</data>
      <data key="d18" xml:space="preserve">1</data>
      <data key="d19" xml:space="preserve">0.010553963170954377</data>
      <data key="d20" xml:space="preserve">1.0</data>
      <data key="d21" xml:space="preserve">329.0100463865041</data>
      <data key="d22" xml:space="preserve">499.5137874981583</data>
      <data key="d24"/>
      <data key="d25">
        <y:ShapeNode>
          <y:Geometry height="40.0" width="40.0" x="467.3061910392658" y="785.6070636131535"/>
          <y:Fill color="#F2F2F2" transparent="false"/>
          <y:BorderStyle color="#3399FF" type="line" width="3.0"/>
          <y:NodeLabel alignment="center" autoSizePolicy="content" fontFamily="Arial" fontSize="10" fontStyle="plain" hasBackgroundColor="false" hasLineColor="false" height="15.171875" horizontalTextPosition="center" iconTextGap="4" modelName="custom" textColor="#000000" verticalTextPosition="bottom" visible="true" width="32.33984375" x="3.830078125" xml:space="preserve" y="12.4140625">COG5<y:LabelModel><y:SmartNodeLabelModel distance="4.0"/></y:LabelModel><y:ModelParameter><y:SmartNodeLabelModelParameter labelRatioX="0.0" labelRatioY="0.0" nodeRatioX="0.0" nodeRatioY="0.0" offsetX="0.0" offsetY="0.0" upX="0.0" upY="-1.0"/></y:ModelParameter></y:NodeLabel>
          <y:Shape type="roundrectangle"/>
        </y:ShapeNode>
      </data>
    </node>
    <node id="n119">
      <data key="d3" xml:space="preserve"><![CDATA[COG6]]></data>
      <data key="d4" xml:space="preserve"><![CDATA[Conserved oligomeric Golgi complex subunit 6]]></data>
      <data key="d5" xml:space="preserve"><![CDATA[source]]></data>
      <data key="d6" xml:space="preserve">4.033513775393837</data>
      <data key="d7" xml:space="preserve">2.0971689749523694</data>
      <data key="d8" xml:space="preserve">false</data>
      <data key="d9" xml:space="preserve">0.050000000000000044</data>
      <data key="d10" xml:space="preserve"><![CDATA[FH(2)]]></data>
      <data key="d11"/>
      <data key="d12"/>
      <data key="d15" xml:space="preserve">9.497629356079855E-65</data>
      <data key="d16" xml:space="preserve">-0.8134616688145924</data>
      <data key="d17" xml:space="preserve">-0.8134616688145924</data>
      <data key="d18" xml:space="preserve">1</data>
      <data key="d19" xml:space="preserve">0.014071950894605837</data>
      <data key="d20" xml:space="preserve">1.0</data>
      <data key="d21" xml:space="preserve">336.99178692406605</data>
      <data key="d22" xml:space="preserve">469.65381459289426</data>
      <data key="d24"/>
      <data key="d25">
        <y:ShapeNode>
          <y:Geometry height="40.0" width="40.0" x="579.7505115551769" y="707.4801827171177"/>
          <y:Fill color="#99FF99" transparent="false"/>
          <y:BorderStyle color="#3399FF" raised="false" type="line" width="3.0"/>
          <y:NodeLabel alignment="center" autoSizePolicy="content" fontFamily="Arial" fontSize="10" fontStyle="bold" hasBackgroundColor="false" hasLineColor="false" height="15.171875" horizontalTextPosition="center" iconTextGap="4" modelName="custom" textColor="#000000" verticalTextPosition="bottom" visible="true" width="32.33984375" x="3.830078125" xml:space="preserve" y="12.4140625">COG6<y:LabelModel><y:SmartNodeLabelModel distance="4.0"/></y:LabelModel><y:ModelParameter><y:SmartNodeLabelModelParameter labelRatioX="0.0" labelRatioY="0.0" nodeRatioX="0.0" nodeRatioY="0.0" offsetX="0.0" offsetY="0.0" upX="0.0" upY="-1.0"/></y:ModelParameter></y:NodeLabel>
          <y:Shape type="ellipse"/>
        </y:ShapeNode>
      </data>
    </node>
    <node id="n120">
      <data key="d3" xml:space="preserve"><![CDATA[COG7]]></data>
      <data key="d4" xml:space="preserve"><![CDATA[Conserved oligomeric Golgi complex subunit 7]]></data>
      <data key="d5" xml:space="preserve"><![CDATA[source]]></data>
      <data key="d6" xml:space="preserve">4.498320167461463</data>
      <data key="d7" xml:space="preserve">2.263062150402847</data>
      <data key="d8" xml:space="preserve">true</data>
      <data key="d9" xml:space="preserve">0.016000000000000014</data>
      <data key="d10" xml:space="preserve"><![CDATA[FH(2)]]></data>
      <data key="d11"/>
      <data key="d12"/>
      <data key="d15" xml:space="preserve">2.8117497169379008E-61</data>
      <data key="d16" xml:space="preserve">-1.0117442164495263</data>
      <data key="d17" xml:space="preserve">-1.0117442164495263</data>
      <data key="d18" xml:space="preserve">1</data>
      <data key="d19" xml:space="preserve">0.014071950894605837</data>
      <data key="d20" xml:space="preserve">1.0</data>
      <data key="d21" xml:space="preserve">307.92391593366585</data>
      <data key="d22" xml:space="preserve">486.984562002462</data>
      <data key="d24"/>
      <data key="d25">
        <y:ShapeNode>
          <y:Geometry height="40.0" width="40.0" x="451.38099534553754" y="728.1120415597591"/>
          <y:Fill color="#99FF99" transparent="false"/>
          <y:BorderStyle color="#3399FF" raised="false" type="line" width="3.0"/>
          <y:NodeLabel alignment="center" autoSizePolicy="content" fontFamily="Arial" fontSize="10" fontStyle="bold" hasBackgroundColor="false" hasLineColor="false" height="15.171875" horizontalTextPosition="center" iconTextGap="4" modelName="custom" textColor="#000000" verticalTextPosition="bottom" visible="true" width="32.33984375" x="3.830078125" xml:space="preserve" y="12.4140625">COG7<y:LabelModel><y:SmartNodeLabelModel distance="4.0"/></y:LabelModel><y:ModelParameter><y:SmartNodeLabelModelParameter labelRatioX="0.0" labelRatioY="0.0" nodeRatioX="0.0" nodeRatioY="0.0" offsetX="0.0" offsetY="0.0" upX="0.0" upY="-1.0"/></y:ModelParameter></y:NodeLabel>
          <y:Shape type="ellipse"/>
        </y:ShapeNode>
      </data>
    </node>
    <node id="n121">
      <data key="d3" xml:space="preserve"><![CDATA[COL5A3]]></data>
      <data key="d4" xml:space="preserve"><![CDATA[Collagen alpha-3(V) chain]]></data>
      <data key="d5" xml:space="preserve"><![CDATA[source]]></data>
      <data key="d6" xml:space="preserve">4.9580953343523415</data>
      <data key="d7" xml:space="preserve">2.173840939914674</data>
      <data key="d8" xml:space="preserve">true</data>
      <data key="d9" xml:space="preserve">0.029000000000000026</data>
      <data key="d10" xml:space="preserve"><![CDATA[FH(2)]]></data>
      <data key="d11"/>
      <data key="d12"/>
      <data key="d15" xml:space="preserve">3.1646607108036608E-68</data>
      <data key="d16" xml:space="preserve">-1.2291354672263228</data>
      <data key="d17" xml:space="preserve">-1.2291354672263228</data>
      <data key="d18" xml:space="preserve">1</data>
      <data key="d19" xml:space="preserve">0.014071950894605837</data>
      <data key="d20" xml:space="preserve">1.0</data>
      <data key="d21" xml:space="preserve">-431.1504869312822</data>
      <data key="d22" xml:space="preserve">247.42168550357212</data>
      <data key="d24"/>
      <data key="d25">
        <y:ShapeNode>
          <y:Geometry height="40.0" width="40.0" x="-752.4261540723537" y="328.67858153642857"/>
          <y:Fill color="#99FF99" transparent="false"/>
          <y:BorderStyle color="#3399FF" raised="false" type="line" width="3.0"/>
          <y:NodeLabel alignment="center" autoSizePolicy="content" fontFamily="Arial" fontSize="10" fontStyle="bold" hasBackgroundColor="false" hasLineColor="false" height="15.171875" horizontalTextPosition="center" iconTextGap="4" modelName="custom" textColor="#000000" verticalTextPosition="bottom" visible="true" width="43.453125" x="-1.7265625" xml:space="preserve" y="12.4140625">COL5A3<y:LabelModel><y:SmartNodeLabelModel distance="4.0"/></y:LabelModel><y:ModelParameter><y:SmartNodeLabelModelParameter labelRatioX="0.0" labelRatioY="0.0" nodeRatioX="0.0" nodeRatioY="0.0" offsetX="0.0" offsetY="0.0" upX="0.0" upY="-1.0"/></y:ModelParameter></y:NodeLabel>
          <y:Shape type="ellipse"/>
        </y:ShapeNode>
      </data>
    </node>
    <node id="n122">
      <data key="d3" xml:space="preserve"><![CDATA[COMMD1]]></data>
      <data key="d4" xml:space="preserve"><![CDATA[COMM domain-containing protein 1]]></data>
      <data key="d5" xml:space="preserve"><![CDATA[source]]></data>
      <data key="d6" xml:space="preserve">2.4072182279896284</data>
      <data key="d7" xml:space="preserve">2.310704068357966</data>
      <data key="d8" xml:space="preserve">true</data>
      <data key="d9" xml:space="preserve">0.027000000000000024</data>
      <data key="d10" xml:space="preserve"><![CDATA[FH(2)]]></data>
      <data key="d11"/>
      <data key="d12"/>
      <data key="d15" xml:space="preserve">1.3707880212572762E-8</data>
      <data key="d16" xml:space="preserve">-0.7369550693226433</data>
      <data key="d17" xml:space="preserve">-0.7369550693226433</data>
      <data key="d18" xml:space="preserve">1</data>
      <data key="d19" xml:space="preserve">0.014071950894605837</data>
      <data key="d20" xml:space="preserve">1.0</data>
      <data key="d21" xml:space="preserve">-501.2728034120275</data>
      <data key="d22" xml:space="preserve">-462.4460083924583</data>
      <data key="d24"/>
      <data key="d25">
        <y:ShapeNode>
          <y:Geometry height="40.0" width="40.0" x="-737.7599427463941" y="-646.545736722093"/>
          <y:Fill color="#99FF99" transparent="false"/>
          <y:BorderStyle color="#3399FF" raised="false" type="line" width="3.0"/>
          <y:NodeLabel alignment="center" autoSizePolicy="content" fontFamily="Arial" fontSize="10" fontStyle="bold" hasBackgroundColor="false" hasLineColor="false" height="15.171875" horizontalTextPosition="center" iconTextGap="4" modelName="custom" textColor="#000000" verticalTextPosition="bottom" visible="true" width="48.443359375" x="-4.2216796875" xml:space="preserve" y="12.4140625">COMMD1<y:LabelModel><y:SmartNodeLabelModel distance="4.0"/></y:LabelModel><y:ModelParameter><y:SmartNodeLabelModelParameter labelRatioX="0.0" labelRatioY="0.0" nodeRatioX="0.0" nodeRatioY="0.0" offsetX="0.0" offsetY="0.0" upX="0.0" upY="-1.0"/></y:ModelParameter></y:NodeLabel>
          <y:Shape type="ellipse"/>
        </y:ShapeNode>
      </data>
    </node>
    <node id="n123">
      <data key="d3" xml:space="preserve"><![CDATA[COPA]]></data>
      <data key="d4" xml:space="preserve"><![CDATA[Coatomer subunit alpha]]></data>
      <data key="d5" xml:space="preserve"><![CDATA[source]]></data>
      <data key="d6" xml:space="preserve">2.550168879966424</data>
      <data key="d7" xml:space="preserve">1.5342842248415278</data>
      <data key="d8" xml:space="preserve">false</data>
      <data key="d9" xml:space="preserve">0.17800000000000005</data>
      <data key="d10" xml:space="preserve"><![CDATA[FH(2)]]></data>
      <data key="d11"/>
      <data key="d12"/>
      <data key="d15" xml:space="preserve">2.2262156542229856E-16</data>
      <data key="d16" xml:space="preserve">-0.4154856572686836</data>
      <data key="d17" xml:space="preserve">-0.4154856572686836</data>
      <data key="d18" xml:space="preserve">1</data>
      <data key="d19" xml:space="preserve">0.014071950894605837</data>
      <data key="d20" xml:space="preserve">1.0</data>
      <data key="d21" xml:space="preserve">257.48900666607005</data>
      <data key="d22" xml:space="preserve">477.27157962506817</data>
      <data key="d24"/>
      <data key="d25">
        <y:ShapeNode>
          <y:Geometry height="40.0" width="40.0" x="327.9914382510574" y="768.6963980466595"/>
          <y:Fill color="#99FF99" transparent="false"/>
          <y:BorderStyle color="#3399FF" raised="false" type="line" width="3.0"/>
          <y:NodeLabel alignment="center" autoSizePolicy="content" fontFamily="Arial" fontSize="10" fontStyle="bold" hasBackgroundColor="false" hasLineColor="false" height="15.171875" horizontalTextPosition="center" iconTextGap="4" modelName="custom" textColor="#000000" verticalTextPosition="bottom" visible="true" width="32.8916015625" x="3.55419921875" xml:space="preserve" y="12.4140625">COPA<y:LabelModel><y:SmartNodeLabelModel distance="4.0"/></y:LabelModel><y:ModelParameter><y:SmartNodeLabelModelParameter labelRatioX="0.0" labelRatioY="0.0" nodeRatioX="0.0" nodeRatioY="0.0" offsetX="0.0" offsetY="0.0" upX="0.0" upY="-1.0"/></y:ModelParameter></y:NodeLabel>
          <y:Shape type="ellipse"/>
        </y:ShapeNode>
      </data>
    </node>
    <node id="n124">
      <data key="d3" xml:space="preserve"><![CDATA[COPB1]]></data>
      <data key="d4" xml:space="preserve"><![CDATA[Coatomer subunit beta]]></data>
      <data key="d5" xml:space="preserve"><![CDATA[source]]></data>
      <data key="d6" xml:space="preserve">3.1160840535506416</data>
      <data key="d7" xml:space="preserve">2.168305727588951</data>
      <data key="d8" xml:space="preserve">false</data>
      <data key="d9" xml:space="preserve">0.11599999999999999</data>
      <data key="d10" xml:space="preserve"><![CDATA[FH(2)]]></data>
      <data key="d11"/>
      <data key="d12"/>
      <data key="d15" xml:space="preserve">2.543901798293078E-20</data>
      <data key="d16" xml:space="preserve">-0.49554619910835185</data>
      <data key="d17" xml:space="preserve">-0.49554619910835185</data>
      <data key="d18" xml:space="preserve">1</data>
      <data key="d19" xml:space="preserve">0.014071950894605837</data>
      <data key="d20" xml:space="preserve">1.0</data>
      <data key="d21" xml:space="preserve">270.4644724150087</data>
      <data key="d22" xml:space="preserve">414.8036143501538</data>
      <data key="d24"/>
      <data key="d25">
        <y:ShapeNode>
          <y:Geometry height="40.0" width="40.0" x="385.97652917612" y="656.9541080823303"/>
          <y:Fill color="#99FF99" transparent="false"/>
          <y:BorderStyle color="#3399FF" raised="false" type="line" width="3.0"/>
          <y:NodeLabel alignment="center" autoSizePolicy="content" fontFamily="Arial" fontSize="10" fontStyle="bold" hasBackgroundColor="false" hasLineColor="false" height="15.171875" horizontalTextPosition="center" iconTextGap="4" modelName="custom" textColor="#000000" verticalTextPosition="bottom" visible="true" width="38.453125" x="0.7734375" xml:space="preserve" y="12.4140625">COPB1<y:LabelModel><y:SmartNodeLabelModel distance="4.0"/></y:LabelModel><y:ModelParameter><y:SmartNodeLabelModelParameter labelRatioX="0.0" labelRatioY="0.0" nodeRatioX="0.0" nodeRatioY="0.0" offsetX="0.0" offsetY="0.0" upX="0.0" upY="-1.0"/></y:ModelParameter></y:NodeLabel>
          <y:Shape type="ellipse"/>
        </y:ShapeNode>
      </data>
    </node>
    <node id="n125">
      <data key="d3" xml:space="preserve"><![CDATA[CRBN]]></data>
      <data key="d4" xml:space="preserve"><![CDATA[Protein cereblon]]></data>
      <data key="d5" xml:space="preserve"><![CDATA[source]]></data>
      <data key="d6" xml:space="preserve">1.737709247735324</data>
      <data key="d7" xml:space="preserve">0.7053636328833583</data>
      <data key="d8" xml:space="preserve">false</data>
      <data key="d9" xml:space="preserve">0.050000000000000044</data>
      <data key="d10" xml:space="preserve"><![CDATA[FH(2)]]></data>
      <data key="d11"/>
      <data key="d12"/>
      <data key="d15" xml:space="preserve">5.653103019607117E-4</data>
      <data key="d16" xml:space="preserve">-0.9297722232884661</data>
      <data key="d17" xml:space="preserve">-0.9297722232884661</data>
      <data key="d18" xml:space="preserve">11</data>
      <data key="d19" xml:space="preserve">0.014071950894605837</data>
      <data key="d20" xml:space="preserve">1.0</data>
      <data key="d21" xml:space="preserve">-827.3192867642151</data>
      <data key="d22" xml:space="preserve">-592.7529093161406</data>
      <data key="d24"/>
      <data key="d25">
        <y:ShapeNode>
          <y:Geometry height="40.0" width="40.0" x="-1076.2106698223963" y="-777.8297531990708"/>
          <y:Fill color="#99FF99" transparent="false"/>
          <y:BorderStyle color="#3399FF" raised="false" type="line" width="3.0"/>
          <y:NodeLabel alignment="center" autoSizePolicy="content" fontFamily="Arial" fontSize="10" fontStyle="bold" hasBackgroundColor="false" hasLineColor="false" height="15.171875" horizontalTextPosition="center" iconTextGap="4" modelName="custom" textColor="#000000" verticalTextPosition="bottom" visible="true" width="32.88671875" x="3.556640625" xml:space="preserve" y="12.4140625">CRBN<y:LabelModel><y:SmartNodeLabelModel distance="4.0"/></y:LabelModel><y:ModelParameter><y:SmartNodeLabelModelParameter labelRatioX="0.0" labelRatioY="0.0" nodeRatioX="0.0" nodeRatioY="0.0" offsetX="0.0" offsetY="0.0" upX="0.0" upY="-1.0"/></y:ModelParameter></y:NodeLabel>
          <y:Shape type="ellipse"/>
        </y:ShapeNode>
      </data>
    </node>
    <node id="n126">
      <data key="d3" xml:space="preserve"><![CDATA[CRIP1]]></data>
      <data key="d4" xml:space="preserve"><![CDATA[Cysteine-rich protein 1]]></data>
      <data key="d5" xml:space="preserve"><![CDATA[source]]></data>
      <data key="d6" xml:space="preserve">5.011704691470957</data>
      <data key="d7" xml:space="preserve">2.0552149663759836</data>
      <data key="d8" xml:space="preserve">true</data>
      <data key="d9" xml:space="preserve">0.015000000000000013</data>
      <data key="d10" xml:space="preserve"><![CDATA[FH(2)]]></data>
      <data key="d11"/>
      <data key="d12"/>
      <data key="d15" xml:space="preserve">3.096199933423552E-35</data>
      <data key="d16" xml:space="preserve">-1.2558591957256002</data>
      <data key="d17" xml:space="preserve">-1.2558591957256002</data>
      <data key="d18" xml:space="preserve">1</data>
      <data key="d19" xml:space="preserve">0.014071950894605837</data>
      <data key="d20" xml:space="preserve">1.0</data>
      <data key="d21" xml:space="preserve">58.28980909973112</data>
      <data key="d22" xml:space="preserve">-164.74964729041875</data>
      <data key="d24"/>
      <data key="d25">
        <y:ShapeNode>
          <y:Geometry height="40.0" width="40.0" x="105.11900609966041" y="-373.764876161587"/>
          <y:Fill color="#99FF99" transparent="false"/>
          <y:BorderStyle color="#3399FF" raised="false" type="line" width="3.0"/>
          <y:NodeLabel alignment="center" autoSizePolicy="content" fontFamily="Arial" fontSize="10" fontStyle="bold" hasBackgroundColor="false" hasLineColor="false" height="15.171875" horizontalTextPosition="center" iconTextGap="4" modelName="custom" textColor="#000000" verticalTextPosition="bottom" visible="true" width="33.453125" x="3.2734375" xml:space="preserve" y="12.4140625">CRIP1<y:LabelModel><y:SmartNodeLabelModel distance="4.0"/></y:LabelModel><y:ModelParameter><y:SmartNodeLabelModelParameter labelRatioX="0.0" labelRatioY="0.0" nodeRatioX="0.0" nodeRatioY="0.0" offsetX="0.0" offsetY="0.0" upX="0.0" upY="-1.0"/></y:ModelParameter></y:NodeLabel>
          <y:Shape type="ellipse"/>
        </y:ShapeNode>
      </data>
    </node>
    <node id="n127">
      <data key="d3" xml:space="preserve"><![CDATA[CRKL]]></data>
      <data key="d4" xml:space="preserve"><![CDATA[Crk-like protein]]></data>
      <data key="d5" xml:space="preserve"><![CDATA[source]]></data>
      <data key="d6" xml:space="preserve">4.4358453210946935</data>
      <data key="d7" xml:space="preserve">2.2956236781118995</data>
      <data key="d8" xml:space="preserve">true</data>
      <data key="d9" xml:space="preserve">0.03700000000000003</data>
      <data key="d10" xml:space="preserve"><![CDATA[FH(2)]]></data>
      <data key="d11"/>
      <data key="d12"/>
      <data key="d15" xml:space="preserve">1.1652938356748443E-27</data>
      <data key="d16" xml:space="preserve">-0.9838361856338839</data>
      <data key="d17" xml:space="preserve">-0.9838361856338839</data>
      <data key="d18" xml:space="preserve">1</data>
      <data key="d19" xml:space="preserve">0.014071950894605837</data>
      <data key="d20" xml:space="preserve">1.0</data>
      <data key="d21" xml:space="preserve">-263.44739515415694</data>
      <data key="d22" xml:space="preserve">146.29132981136632</data>
      <data key="d24"/>
      <data key="d25">
        <y:ShapeNode>
          <y:Geometry height="40.0" width="40.0" x="-514.592566403111" y="192.78389732134758"/>
          <y:Fill color="#99FF99" transparent="false"/>
          <y:BorderStyle color="#3399FF" raised="false" type="line" width="3.0"/>
          <y:NodeLabel alignment="center" autoSizePolicy="content" fontFamily="Arial" fontSize="10" fontStyle="bold" hasBackgroundColor="false" hasLineColor="false" height="15.171875" horizontalTextPosition="center" iconTextGap="4" modelName="custom" textColor="#000000" verticalTextPosition="bottom" visible="true" width="31.7734375" x="4.11328125" xml:space="preserve" y="12.4140625">CRKL<y:LabelModel><y:SmartNodeLabelModel distance="4.0"/></y:LabelModel><y:ModelParameter><y:SmartNodeLabelModelParameter labelRatioX="0.0" labelRatioY="0.0" nodeRatioX="0.0" nodeRatioY="0.0" offsetX="0.0" offsetY="0.0" upX="0.0" upY="-1.0"/></y:ModelParameter></y:NodeLabel>
          <y:Shape type="ellipse"/>
        </y:ShapeNode>
      </data>
    </node>
    <node id="n128">
      <data key="d3" xml:space="preserve"><![CDATA[CRTC2]]></data>
      <data key="d4" xml:space="preserve"><![CDATA[CREB-regulated transcription coactivator 2]]></data>
      <data key="d5" xml:space="preserve"><![CDATA[source]]></data>
      <data key="d6" xml:space="preserve">5.055672061088901</data>
      <data key="d7" xml:space="preserve">2.1862129043813785</data>
      <data key="d8" xml:space="preserve">true</data>
      <data key="d9" xml:space="preserve">0.009000000000000008</data>
      <data key="d10" xml:space="preserve"><![CDATA[FH(2)]]></data>
      <data key="d11"/>
      <data key="d12"/>
      <data key="d15" xml:space="preserve">9.278058928176582E-23</data>
      <data key="d16" xml:space="preserve">-1.2779909994637448</data>
      <data key="d17" xml:space="preserve">-1.2779909994637448</data>
      <data key="d18" xml:space="preserve">1</data>
      <data key="d19" xml:space="preserve">0.014071950894605837</data>
      <data key="d20" xml:space="preserve">1.0</data>
      <data key="d21" xml:space="preserve">-161.4581710199333</data>
      <data key="d22" xml:space="preserve">11.400482961683291</data>
      <data key="d24"/>
      <data key="d25">
        <y:ShapeNode>
          <y:Geometry height="40.0" width="40.0" x="-358.59425651713997" y="-37.33044139816273"/>
          <y:Fill color="#99FF99" transparent="false"/>
          <y:BorderStyle color="#3399FF" raised="false" type="line" width="3.0"/>
          <y:NodeLabel alignment="center" autoSizePolicy="content" fontFamily="Arial" fontSize="10" fontStyle="bold" hasBackgroundColor="false" hasLineColor="false" height="15.171875" horizontalTextPosition="center" iconTextGap="4" modelName="custom" textColor="#000000" verticalTextPosition="bottom" visible="true" width="37.3349609375" x="1.33251953125" xml:space="preserve" y="12.4140625">CRTC2<y:LabelModel><y:SmartNodeLabelModel distance="4.0"/></y:LabelModel><y:ModelParameter><y:SmartNodeLabelModelParameter labelRatioX="0.0" labelRatioY="0.0" nodeRatioX="0.0" nodeRatioY="0.0" offsetX="0.0" offsetY="0.0" upX="0.0" upY="-1.0"/></y:ModelParameter></y:NodeLabel>
          <y:Shape type="ellipse"/>
        </y:ShapeNode>
      </data>
    </node>
    <node id="n129">
      <data key="d3" xml:space="preserve"><![CDATA[CSE1L]]></data>
      <data key="d4" xml:space="preserve"><![CDATA[Exportin-2]]></data>
      <data key="d5" xml:space="preserve"><![CDATA[source]]></data>
      <data key="d6" xml:space="preserve">1.6067441237544862</data>
      <data key="d7" xml:space="preserve">0.7022311456450774</data>
      <data key="d8" xml:space="preserve">false</data>
      <data key="d9" xml:space="preserve">0.05700000000000005</data>
      <data key="d10" xml:space="preserve"><![CDATA[FH(2)]]></data>
      <data key="d11"/>
      <data key="d12"/>
      <data key="d15" xml:space="preserve">6.0815470946402765E-6</data>
      <data key="d16" xml:space="preserve">-0.49494510068615877</data>
      <data key="d17" xml:space="preserve">-0.49494510068615877</data>
      <data key="d18" xml:space="preserve">1</data>
      <data key="d19" xml:space="preserve">0.014071950894605837</data>
      <data key="d20" xml:space="preserve">1.0</data>
      <data key="d21" xml:space="preserve">416.82468025226683</data>
      <data key="d22" xml:space="preserve">-168.2003320789144</data>
      <data key="d24"/>
      <data key="d25">
        <y:ShapeNode>
          <y:Geometry height="40.0" width="40.0" x="737.882351319512" y="-305.38611741728175"/>
          <y:Fill color="#99FF99" transparent="false"/>
          <y:BorderStyle color="#3399FF" raised="false" type="line" width="3.0"/>
          <y:NodeLabel alignment="center" autoSizePolicy="content" fontFamily="Arial" fontSize="10" fontStyle="bold" hasBackgroundColor="false" hasLineColor="false" height="15.171875" horizontalTextPosition="center" iconTextGap="4" modelName="custom" textColor="#000000" verticalTextPosition="bottom" visible="true" width="36.2314453125" x="1.88427734375" xml:space="preserve" y="12.4140625">CSE1L<y:LabelModel><y:SmartNodeLabelModel distance="4.0"/></y:LabelModel><y:ModelParameter><y:SmartNodeLabelModelParameter labelRatioX="0.0" labelRatioY="0.0" nodeRatioX="0.0" nodeRatioY="0.0" offsetX="0.0" offsetY="0.0" upX="0.0" upY="-1.0"/></y:ModelParameter></y:NodeLabel>
          <y:Shape type="ellipse"/>
        </y:ShapeNode>
      </data>
    </node>
    <node id="n130">
      <data key="d3" xml:space="preserve"><![CDATA[CSRP1]]></data>
      <data key="d4" xml:space="preserve"><![CDATA[Cysteine and glycine-rich protein 1]]></data>
      <data key="d5" xml:space="preserve"><![CDATA[source]]></data>
      <data key="d6" xml:space="preserve">4.4838230422584315</data>
      <data key="d7" xml:space="preserve">1.9002813443539124</data>
      <data key="d8" xml:space="preserve">true</data>
      <data key="d9" xml:space="preserve">0.026000000000000023</data>
      <data key="d10" xml:space="preserve"><![CDATA[FH(2)]]></data>
      <data key="d11"/>
      <data key="d12"/>
      <data key="d15" xml:space="preserve">5.046746157524038E-60</data>
      <data key="d16" xml:space="preserve">-1.0052334537143826</data>
      <data key="d17" xml:space="preserve">-1.0052334537143826</data>
      <data key="d18" xml:space="preserve">1</data>
      <data key="d19" xml:space="preserve">0.014071950894605837</data>
      <data key="d20" xml:space="preserve">1.0</data>
      <data key="d21" xml:space="preserve">0.978994324271384</data>
      <data key="d22" xml:space="preserve">89.14603181134697</data>
      <data key="d24"/>
      <data key="d25">
        <y:ShapeNode>
          <y:Geometry height="40.0" width="40.0" x="56.47674506694776" y="86.50698176003563"/>
          <y:Fill color="#99FF99" transparent="false"/>
          <y:BorderStyle color="#3399FF" raised="false" type="line" width="3.0"/>
          <y:NodeLabel alignment="center" autoSizePolicy="content" fontFamily="Arial" fontSize="10" fontStyle="bold" hasBackgroundColor="false" hasLineColor="false" height="15.171875" horizontalTextPosition="center" iconTextGap="4" modelName="custom" textColor="#000000" verticalTextPosition="bottom" visible="true" width="37.3447265625" x="1.32763671875" xml:space="preserve" y="12.4140625">CSRP1<y:LabelModel><y:SmartNodeLabelModel distance="4.0"/></y:LabelModel><y:ModelParameter><y:SmartNodeLabelModelParameter labelRatioX="0.0" labelRatioY="0.0" nodeRatioX="0.0" nodeRatioY="0.0" offsetX="0.0" offsetY="0.0" upX="0.0" upY="-1.0"/></y:ModelParameter></y:NodeLabel>
          <y:Shape type="ellipse"/>
        </y:ShapeNode>
      </data>
    </node>
    <node id="n131">
      <data key="d3" xml:space="preserve"><![CDATA[CTPS1]]></data>
      <data key="d4" xml:space="preserve"><![CDATA[CTP synthase 1]]></data>
      <data key="d5" xml:space="preserve"><![CDATA[source]]></data>
      <data key="d6" xml:space="preserve">4.738128154387736</data>
      <data key="d7" xml:space="preserve">3.406866050496116</data>
      <data key="d8" xml:space="preserve">true</data>
      <data key="d9" xml:space="preserve">0.0030000000000000027</data>
      <data key="d10" xml:space="preserve"><![CDATA[FH(2)]]></data>
      <data key="d11"/>
      <data key="d12"/>
      <data key="d15" xml:space="preserve">3.900051138555798E-80</data>
      <data key="d16" xml:space="preserve">-1.1224929203700869</data>
      <data key="d17" xml:space="preserve">-1.1224929203700869</data>
      <data key="d18" xml:space="preserve">1</data>
      <data key="d19" xml:space="preserve">0.014071950894605837</data>
      <data key="d20" xml:space="preserve">1.0</data>
      <data key="d21" xml:space="preserve">245.64033333321024</data>
      <data key="d22" xml:space="preserve">-232.3647295024973</data>
      <data key="d24"/>
      <data key="d25">
        <y:ShapeNode>
          <y:Geometry height="40.0" width="40.0" x="461.7495436577734" y="-396.9985341252297"/>
          <y:Fill color="#99FF99" transparent="false"/>
          <y:BorderStyle color="#3399FF" raised="false" type="line" width="3.0"/>
          <y:NodeLabel alignment="center" autoSizePolicy="content" fontFamily="Arial" fontSize="10" fontStyle="bold" hasBackgroundColor="false" hasLineColor="false" height="15.171875" horizontalTextPosition="center" iconTextGap="4" modelName="custom" textColor="#000000" verticalTextPosition="bottom" visible="true" width="36.2314453125" x="1.88427734375" xml:space="preserve" y="12.4140625">CTPS1<y:LabelModel><y:SmartNodeLabelModel distance="4.0"/></y:LabelModel><y:ModelParameter><y:SmartNodeLabelModelParameter labelRatioX="0.0" labelRatioY="0.0" nodeRatioX="0.0" nodeRatioY="0.0" offsetX="0.0" offsetY="0.0" upX="0.0" upY="-1.0"/></y:ModelParameter></y:NodeLabel>
          <y:Shape type="ellipse"/>
        </y:ShapeNode>
      </data>
    </node>
    <node id="n132">
      <data key="d3" xml:space="preserve"><![CDATA[CTPS2]]></data>
      <data key="d4" xml:space="preserve"><![CDATA[CTP synthase 2]]></data>
      <data key="d5" xml:space="preserve"><![CDATA[source]]></data>
      <data key="d6" xml:space="preserve">4.1793911653223805</data>
      <data key="d7" xml:space="preserve">1.8944274498215088</data>
      <data key="d8" xml:space="preserve">true</data>
      <data key="d9" xml:space="preserve">0.02100000000000002</data>
      <data key="d10" xml:space="preserve"><![CDATA[FH(2)]]></data>
      <data key="d11"/>
      <data key="d12"/>
      <data key="d15" xml:space="preserve">9.48875870966995E-46</data>
      <data key="d16" xml:space="preserve">-0.8733655256387383</data>
      <data key="d17" xml:space="preserve">-0.8733655256387383</data>
      <data key="d18" xml:space="preserve">1</data>
      <data key="d19" xml:space="preserve">0.014071950894605837</data>
      <data key="d20" xml:space="preserve">1.0</data>
      <data key="d21" xml:space="preserve">233.1107471582289</data>
      <data key="d22" xml:space="preserve">-286.51185652844714</data>
      <data key="d24"/>
      <data key="d25">
        <y:ShapeNode>
          <y:Geometry height="40.0" width="40.0" x="344.57997906112456" y="-507.52661469120795"/>
          <y:Fill color="#99FF99" transparent="false"/>
          <y:BorderStyle color="#3399FF" raised="false" type="line" width="3.0"/>
          <y:NodeLabel alignment="center" autoSizePolicy="content" fontFamily="Arial" fontSize="10" fontStyle="bold" hasBackgroundColor="false" hasLineColor="false" height="15.171875" horizontalTextPosition="center" iconTextGap="4" modelName="custom" textColor="#000000" verticalTextPosition="bottom" visible="true" width="36.2314453125" x="1.88427734375" xml:space="preserve" y="12.4140625">CTPS2<y:LabelModel><y:SmartNodeLabelModel distance="4.0"/></y:LabelModel><y:ModelParameter><y:SmartNodeLabelModelParameter labelRatioX="0.0" labelRatioY="0.0" nodeRatioX="0.0" nodeRatioY="0.0" offsetX="0.0" offsetY="0.0" upX="0.0" upY="-1.0"/></y:ModelParameter></y:NodeLabel>
          <y:Shape type="ellipse"/>
        </y:ShapeNode>
      </data>
    </node>
    <node id="n133">
      <data key="d3" xml:space="preserve"><![CDATA[CTTN]]></data>
      <data key="d4" xml:space="preserve"><![CDATA[Src substrate cortactin]]></data>
      <data key="d5" xml:space="preserve"><![CDATA[gene]]></data>
      <data key="d6" xml:space="preserve">1.230200859822081</data>
      <data key="d7" xml:space="preserve">0.9669182907157883</data>
      <data key="d8" xml:space="preserve">true</data>
      <data key="d9" xml:space="preserve">0.04600000000000004</data>
      <data key="d10"/>
      <data key="d11"/>
      <data key="d12"/>
      <data key="d15" xml:space="preserve">6.794748910643641E-5</data>
      <data key="d16" xml:space="preserve">-0.36311351343519066</data>
      <data key="d17" xml:space="preserve">-0.36311351343519066</data>
      <data key="d18" xml:space="preserve">1</data>
      <data key="d19" xml:space="preserve">0.010553963170954377</data>
      <data key="d20" xml:space="preserve">1.0</data>
      <data key="d21" xml:space="preserve">-82.28453960588766</data>
      <data key="d22" xml:space="preserve">369.0614774981369</data>
      <data key="d24"/>
      <data key="d25">
        <y:ShapeNode>
          <y:Geometry height="40.0" width="40.0" x="-124.6876049643707" y="542.7367312903908"/>
          <y:Fill color="#F2F2F2" transparent="false"/>
          <y:BorderStyle color="#3399FF" type="line" width="3.0"/>
          <y:NodeLabel alignment="center" autoSizePolicy="content" fontFamily="Arial" fontSize="10" fontStyle="plain" hasBackgroundColor="false" hasLineColor="false" height="15.171875" horizontalTextPosition="center" iconTextGap="4" modelName="custom" textColor="#000000" verticalTextPosition="bottom" visible="true" width="30.66015625" x="4.669921875" xml:space="preserve" y="12.4140625">CTTN<y:LabelModel><y:SmartNodeLabelModel distance="4.0"/></y:LabelModel><y:ModelParameter><y:SmartNodeLabelModelParameter labelRatioX="0.0" labelRatioY="0.0" nodeRatioX="0.0" nodeRatioY="0.0" offsetX="0.0" offsetY="0.0" upX="0.0" upY="-1.0"/></y:ModelParameter></y:NodeLabel>
          <y:Shape type="roundrectangle"/>
        </y:ShapeNode>
      </data>
    </node>
    <node id="n134">
      <data key="d3" xml:space="preserve"><![CDATA[CTU2]]></data>
      <data key="d4" xml:space="preserve"><![CDATA[Cytoplasmic tRNA 2-thiolation protein 2]]></data>
      <data key="d5" xml:space="preserve"><![CDATA[source]]></data>
      <data key="d6" xml:space="preserve">5.594284952039163</data>
      <data key="d7" xml:space="preserve">3.047995030588551</data>
      <data key="d8" xml:space="preserve">true</data>
      <data key="d9" xml:space="preserve">0.0050000000000000044</data>
      <data key="d10" xml:space="preserve"><![CDATA[FH(2)]]></data>
      <data key="d11"/>
      <data key="d12"/>
      <data key="d15" xml:space="preserve">5.196037519801363E-34</data>
      <data key="d16" xml:space="preserve">-1.564801206230591</data>
      <data key="d17" xml:space="preserve">-1.564801206230591</data>
      <data key="d18" xml:space="preserve">1</data>
      <data key="d19" xml:space="preserve">0.014071950894605837</data>
      <data key="d20" xml:space="preserve">1.0</data>
      <data key="d21" xml:space="preserve">423.1291978121395</data>
      <data key="d22" xml:space="preserve">-485.2326115199635</data>
      <data key="d24"/>
      <data key="d25">
        <y:ShapeNode>
          <y:Geometry height="40.0" width="40.0" x="578.2068765387465" y="-741.1838625361709"/>
          <y:Fill color="#99FF99" transparent="false"/>
          <y:BorderStyle color="#3399FF" raised="false" type="line" width="3.0"/>
          <y:NodeLabel alignment="center" autoSizePolicy="content" fontFamily="Arial" fontSize="10" fontStyle="bold" hasBackgroundColor="false" hasLineColor="false" height="15.171875" horizontalTextPosition="center" iconTextGap="4" modelName="custom" textColor="#000000" verticalTextPosition="bottom" visible="true" width="30.11328125" x="4.943359375" xml:space="preserve" y="12.4140625">CTU2<y:LabelModel><y:SmartNodeLabelModel distance="4.0"/></y:LabelModel><y:ModelParameter><y:SmartNodeLabelModelParameter labelRatioX="0.0" labelRatioY="0.0" nodeRatioX="0.0" nodeRatioY="0.0" offsetX="0.0" offsetY="0.0" upX="0.0" upY="-1.0"/></y:ModelParameter></y:NodeLabel>
          <y:Shape type="ellipse"/>
        </y:ShapeNode>
      </data>
    </node>
    <node id="n135">
      <data key="d3" xml:space="preserve"><![CDATA[CUL3]]></data>
      <data key="d4" xml:space="preserve"><![CDATA[Cullin-3]]></data>
      <data key="d5" xml:space="preserve"><![CDATA[source]]></data>
      <data key="d6" xml:space="preserve">3.9741507619378735</data>
      <data key="d7" xml:space="preserve">1.992112227257784</data>
      <data key="d8" xml:space="preserve">false</data>
      <data key="d9" xml:space="preserve">0.06999999999999995</data>
      <data key="d10" xml:space="preserve"><![CDATA[FH(2)]]></data>
      <data key="d11"/>
      <data key="d12"/>
      <data key="d15" xml:space="preserve">3.0629697567797294E-18</data>
      <data key="d16" xml:space="preserve">-0.9017930211433136</data>
      <data key="d17" xml:space="preserve">-0.9017930211433136</data>
      <data key="d18" xml:space="preserve">1</data>
      <data key="d19" xml:space="preserve">0.014071950894605837</data>
      <data key="d20" xml:space="preserve">1.0</data>
      <data key="d21" xml:space="preserve">-410.6323924466287</data>
      <data key="d22" xml:space="preserve">-424.70351149510304</data>
      <data key="d24"/>
      <data key="d25">
        <y:ShapeNode>
          <y:Geometry height="40.0" width="40.0" x="-597.8228703257043" y="-675.5657394367026"/>
          <y:Fill color="#99FF99" transparent="false"/>
          <y:BorderStyle color="#3399FF" raised="false" type="line" width="3.0"/>
          <y:NodeLabel alignment="center" autoSizePolicy="content" fontFamily="Arial" fontSize="10" fontStyle="bold" hasBackgroundColor="false" hasLineColor="false" height="15.171875" horizontalTextPosition="center" iconTextGap="4" modelName="custom" textColor="#000000" verticalTextPosition="bottom" visible="true" width="30.11328125" x="4.943359375" xml:space="preserve" y="12.4140625">CUL3<y:LabelModel><y:SmartNodeLabelModel distance="4.0"/></y:LabelModel><y:ModelParameter><y:SmartNodeLabelModelParameter labelRatioX="0.0" labelRatioY="0.0" nodeRatioX="0.0" nodeRatioY="0.0" offsetX="0.0" offsetY="0.0" upX="0.0" upY="-1.0"/></y:ModelParameter></y:NodeLabel>
          <y:Shape type="ellipse"/>
        </y:ShapeNode>
      </data>
    </node>
    <node id="n136">
      <data key="d3" xml:space="preserve"><![CDATA[CYCS]]></data>
      <data key="d4" xml:space="preserve"><![CDATA[Cytochrome c]]></data>
      <data key="d5" xml:space="preserve"><![CDATA[gene]]></data>
      <data key="d6" xml:space="preserve">1.1270811137129215</data>
      <data key="d7" xml:space="preserve">1.0891081280350055</data>
      <data key="d8" xml:space="preserve">false</data>
      <data key="d9" xml:space="preserve">0.15900000000000003</data>
      <data key="d10"/>
      <data key="d11"/>
      <data key="d12"/>
      <data key="d15" xml:space="preserve">1.0047690351918959E-4</data>
      <data key="d16" xml:space="preserve">0.3177420922824536</data>
      <data key="d17" xml:space="preserve">0.3177420922824536</data>
      <data key="d18" xml:space="preserve">1</data>
      <data key="d19" xml:space="preserve">0.010553963170954377</data>
      <data key="d20" xml:space="preserve">1.0</data>
      <data key="d21" xml:space="preserve">-178.21309362998804</data>
      <data key="d22" xml:space="preserve">-244.40899832514506</data>
      <data key="d24"/>
      <data key="d25">
        <y:ShapeNode>
          <y:Geometry height="40.0" width="40.0" x="-289.8788051166339" y="-460.7148013568651"/>
          <y:Fill color="#F2F2F2" transparent="false"/>
          <y:BorderStyle color="#CC3300" type="line" width="3.0"/>
          <y:NodeLabel alignment="center" autoSizePolicy="content" fontFamily="Arial" fontSize="10" fontStyle="plain" hasBackgroundColor="false" hasLineColor="false" height="15.171875" horizontalTextPosition="center" iconTextGap="4" modelName="custom" textColor="#000000" verticalTextPosition="bottom" visible="true" width="31.783203125" x="4.1083984375" xml:space="preserve" y="12.4140625">CYCS<y:LabelModel><y:SmartNodeLabelModel distance="4.0"/></y:LabelModel><y:ModelParameter><y:SmartNodeLabelModelParameter labelRatioX="0.0" labelRatioY="0.0" nodeRatioX="0.0" nodeRatioY="0.0" offsetX="0.0" offsetY="0.0" upX="0.0" upY="-1.0"/></y:ModelParameter></y:NodeLabel>
          <y:Shape type="roundrectangle"/>
        </y:ShapeNode>
      </data>
    </node>
    <node id="n137">
      <data key="d3" xml:space="preserve"><![CDATA[DARS]]></data>
      <data key="d4" xml:space="preserve"><![CDATA[Aspartate--tRNA ligase, cytoplasmic]]></data>
      <data key="d5" xml:space="preserve"><![CDATA[source]]></data>
      <data key="d6" xml:space="preserve">3.4248332142239897</data>
      <data key="d7" xml:space="preserve">2.2247331559766583</data>
      <data key="d8" xml:space="preserve">true</data>
      <data key="d9" xml:space="preserve">0.0010000000000000009</data>
      <data key="d10" xml:space="preserve"><![CDATA[FH(2)]]></data>
      <data key="d11"/>
      <data key="d12"/>
      <data key="d15" xml:space="preserve">3.7867111892630225E-42</data>
      <data key="d16" xml:space="preserve">-0.5864741272625912</data>
      <data key="d17" xml:space="preserve">-0.5864741272625912</data>
      <data key="d18" xml:space="preserve">1</data>
      <data key="d19" xml:space="preserve">0.014071950894605837</data>
      <data key="d20" xml:space="preserve">1.0</data>
      <data key="d21" xml:space="preserve">430.31205377693476</data>
      <data key="d22" xml:space="preserve">61.3267472603117</data>
      <data key="d24"/>
      <data key="d25">
        <y:ShapeNode>
          <y:Geometry height="40.0" width="40.0" x="735.6100255145255" y="5.774992326781749"/>
          <y:Fill color="#99FF99" transparent="false"/>
          <y:BorderStyle color="#3399FF" raised="false" type="line" width="3.0"/>
          <y:NodeLabel alignment="center" autoSizePolicy="content" fontFamily="Arial" fontSize="10" fontStyle="bold" hasBackgroundColor="false" hasLineColor="false" height="15.171875" horizontalTextPosition="center" iconTextGap="4" modelName="custom" textColor="#000000" verticalTextPosition="bottom" visible="true" width="32.3349609375" x="3.83251953125" xml:space="preserve" y="12.4140625">DARS<y:LabelModel><y:SmartNodeLabelModel distance="4.0"/></y:LabelModel><y:ModelParameter><y:SmartNodeLabelModelParameter labelRatioX="0.0" labelRatioY="0.0" nodeRatioX="0.0" nodeRatioY="0.0" offsetX="0.0" offsetY="0.0" upX="0.0" upY="-1.0"/></y:ModelParameter></y:NodeLabel>
          <y:Shape type="ellipse"/>
        </y:ShapeNode>
      </data>
    </node>
    <node id="n138">
      <data key="d3" xml:space="preserve"><![CDATA[DBNL]]></data>
      <data key="d4" xml:space="preserve"><![CDATA[Drebrin-like protein]]></data>
      <data key="d5" xml:space="preserve"><![CDATA[source]]></data>
      <data key="d6" xml:space="preserve">4.347603426919252</data>
      <data key="d7" xml:space="preserve">1.8411870292725192</data>
      <data key="d8" xml:space="preserve">true</data>
      <data key="d9" xml:space="preserve">0.014000000000000012</data>
      <data key="d10" xml:space="preserve"><![CDATA[FH(2)]]></data>
      <data key="d11"/>
      <data key="d12"/>
      <data key="d15" xml:space="preserve">1.22958388054383E-31</data>
      <data key="d16" xml:space="preserve">-0.9450827778880012</data>
      <data key="d17" xml:space="preserve">-0.9450827778880012</data>
      <data key="d18" xml:space="preserve">1</data>
      <data key="d19" xml:space="preserve">0.014071950894605837</data>
      <data key="d20" xml:space="preserve">1.0</data>
      <data key="d21" xml:space="preserve">-198.29436941927713</data>
      <data key="d22" xml:space="preserve">519.5369679087878</data>
      <data key="d24"/>
      <data key="d25">
        <y:ShapeNode>
          <y:Geometry height="40.0" width="40.0" x="-303.4647974956392" y="745.8080507102087"/>
          <y:Fill color="#99FF99" transparent="false"/>
          <y:BorderStyle color="#3399FF" raised="false" type="line" width="3.0"/>
          <y:NodeLabel alignment="center" autoSizePolicy="content" fontFamily="Arial" fontSize="10" fontStyle="bold" hasBackgroundColor="false" hasLineColor="false" height="15.171875" horizontalTextPosition="center" iconTextGap="4" modelName="custom" textColor="#000000" verticalTextPosition="bottom" visible="true" width="31.7734375" x="4.11328125" xml:space="preserve" y="12.4140625">DBNL<y:LabelModel><y:SmartNodeLabelModel distance="4.0"/></y:LabelModel><y:ModelParameter><y:SmartNodeLabelModelParameter labelRatioX="0.0" labelRatioY="0.0" nodeRatioX="0.0" nodeRatioY="0.0" offsetX="0.0" offsetY="0.0" upX="0.0" upY="-1.0"/></y:ModelParameter></y:NodeLabel>
          <y:Shape type="ellipse"/>
        </y:ShapeNode>
      </data>
    </node>
    <node id="n139">
      <data key="d3" xml:space="preserve"><![CDATA[DCK]]></data>
      <data key="d4" xml:space="preserve"><![CDATA[Deoxycytidine kinase]]></data>
      <data key="d5" xml:space="preserve"><![CDATA[source]]></data>
      <data key="d6" xml:space="preserve">1.9723195558863933</data>
      <data key="d7" xml:space="preserve">0.8236550152953287</data>
      <data key="d8" xml:space="preserve">true</data>
      <data key="d9" xml:space="preserve">0.04600000000000004</data>
      <data key="d10" xml:space="preserve"><![CDATA[FH(2)]]></data>
      <data key="d11"/>
      <data key="d12"/>
      <data key="d15" xml:space="preserve">2.111014787590965E-6</data>
      <data key="d16" xml:space="preserve">-0.6854089420680315</data>
      <data key="d17" xml:space="preserve">-0.6854089420680315</data>
      <data key="d18" xml:space="preserve">1</data>
      <data key="d19" xml:space="preserve">0.014071950894605837</data>
      <data key="d20" xml:space="preserve">1.0</data>
      <data key="d21" xml:space="preserve">123.0876982103035</data>
      <data key="d22" xml:space="preserve">-561.6843252202805</data>
      <data key="d24"/>
      <data key="d25">
        <y:ShapeNode>
          <y:Geometry height="40.0" width="40.0" x="117.69101989702241" y="-834.9799626476372"/>
          <y:Fill color="#99FF99" transparent="false"/>
          <y:BorderStyle color="#3399FF" raised="false" type="line" width="3.0"/>
          <y:NodeLabel alignment="center" autoSizePolicy="content" fontFamily="Arial" fontSize="10" fontStyle="bold" hasBackgroundColor="false" hasLineColor="false" height="15.171875" horizontalTextPosition="center" iconTextGap="4" modelName="custom" textColor="#000000" verticalTextPosition="bottom" visible="true" width="25.6650390625" x="7.16748046875" xml:space="preserve" y="12.4140625">DCK<y:LabelModel><y:SmartNodeLabelModel distance="4.0"/></y:LabelModel><y:ModelParameter><y:SmartNodeLabelModelParameter labelRatioX="0.0" labelRatioY="0.0" nodeRatioX="0.0" nodeRatioY="0.0" offsetX="0.0" offsetY="0.0" upX="0.0" upY="-1.0"/></y:ModelParameter></y:NodeLabel>
          <y:Shape type="ellipse"/>
        </y:ShapeNode>
      </data>
    </node>
    <node id="n140">
      <data key="d3" xml:space="preserve"><![CDATA[DCTN1]]></data>
      <data key="d4" xml:space="preserve"><![CDATA[Dynactin subunit 1]]></data>
      <data key="d5" xml:space="preserve"><![CDATA[source]]></data>
      <data key="d6" xml:space="preserve">3.3446799412365054</data>
      <data key="d7" xml:space="preserve">2.998302557812709</data>
      <data key="d8" xml:space="preserve">true</data>
      <data key="d9" xml:space="preserve">0.010000000000000009</data>
      <data key="d10" xml:space="preserve"><![CDATA[FH(2)]]></data>
      <data key="d11"/>
      <data key="d12"/>
      <data key="d15" xml:space="preserve">6.9449608386712E-17</data>
      <data key="d16" xml:space="preserve">-0.6923292055341043</data>
      <data key="d17" xml:space="preserve">-0.6923292055341043</data>
      <data key="d18" xml:space="preserve">1</data>
      <data key="d19" xml:space="preserve">0.014071950894605837</data>
      <data key="d20" xml:space="preserve">1.0</data>
      <data key="d21" xml:space="preserve">273.60702107444223</data>
      <data key="d22" xml:space="preserve">361.4164407065467</data>
      <data key="d24"/>
      <data key="d25">
        <y:ShapeNode>
          <y:Geometry height="40.0" width="40.0" x="417.4067820148401" y="600.9052225272998"/>
          <y:Fill color="#99FF99" transparent="false"/>
          <y:BorderStyle color="#3399FF" raised="false" type="line" width="3.0"/>
          <y:NodeLabel alignment="center" autoSizePolicy="content" fontFamily="Arial" fontSize="10" fontStyle="bold" hasBackgroundColor="false" hasLineColor="false" height="15.171875" horizontalTextPosition="center" iconTextGap="4" modelName="custom" textColor="#000000" verticalTextPosition="bottom" visible="true" width="37.3349609375" x="1.33251953125" xml:space="preserve" y="12.4140625">DCTN1<y:LabelModel><y:SmartNodeLabelModel distance="4.0"/></y:LabelModel><y:ModelParameter><y:SmartNodeLabelModelParameter labelRatioX="0.0" labelRatioY="0.0" nodeRatioX="0.0" nodeRatioY="0.0" offsetX="0.0" offsetY="0.0" upX="0.0" upY="-1.0"/></y:ModelParameter></y:NodeLabel>
          <y:Shape type="ellipse"/>
        </y:ShapeNode>
      </data>
    </node>
    <node id="n141">
      <data key="d3" xml:space="preserve"><![CDATA[DDT]]></data>
      <data key="d4" xml:space="preserve"><![CDATA[D-dopachrome decarboxylase]]></data>
      <data key="d5" xml:space="preserve"><![CDATA[source]]></data>
      <data key="d6" xml:space="preserve">4.41093052961728</data>
      <data key="d7" xml:space="preserve">1.9170701771044563</data>
      <data key="d8" xml:space="preserve">true</data>
      <data key="d9" xml:space="preserve">0.014000000000000012</data>
      <data key="d10" xml:space="preserve"><![CDATA[FH(2)]]></data>
      <data key="d11"/>
      <data key="d12"/>
      <data key="d15" xml:space="preserve">3.0126033717395775E-43</data>
      <data key="d16" xml:space="preserve">-0.9728154068554891</data>
      <data key="d17" xml:space="preserve">-0.9728154068554891</data>
      <data key="d18" xml:space="preserve">1</data>
      <data key="d19" xml:space="preserve">0.014071950894605837</data>
      <data key="d20" xml:space="preserve">1.0</data>
      <data key="d21" xml:space="preserve">-119.30458101688805</data>
      <data key="d22" xml:space="preserve">77.37405261051359</data>
      <data key="d24"/>
      <data key="d25">
        <y:ShapeNode>
          <y:Geometry height="40.0" width="40.0" x="-300.7560353898171" y="137.7925143736685"/>
          <y:Fill color="#99FF99" transparent="false"/>
          <y:BorderStyle color="#3399FF" raised="false" type="line" width="3.0"/>
          <y:NodeLabel alignment="center" autoSizePolicy="content" fontFamily="Arial" fontSize="10" fontStyle="bold" hasBackgroundColor="false" hasLineColor="false" height="15.171875" horizontalTextPosition="center" iconTextGap="4" modelName="custom" textColor="#000000" verticalTextPosition="bottom" visible="true" width="24.5517578125" x="7.72412109375" xml:space="preserve" y="12.4140625">DDT<y:LabelModel><y:SmartNodeLabelModel distance="4.0"/></y:LabelModel><y:ModelParameter><y:SmartNodeLabelModelParameter labelRatioX="0.0" labelRatioY="0.0" nodeRatioX="0.0" nodeRatioY="0.0" offsetX="0.0" offsetY="0.0" upX="0.0" upY="-1.0"/></y:ModelParameter></y:NodeLabel>
          <y:Shape type="ellipse"/>
        </y:ShapeNode>
      </data>
    </node>
    <node id="n142">
      <data key="d3" xml:space="preserve"><![CDATA[DENR]]></data>
      <data key="d4" xml:space="preserve"><![CDATA[Density-regulated protein]]></data>
      <data key="d5" xml:space="preserve"><![CDATA[source]]></data>
      <data key="d6" xml:space="preserve">1.8654593505994317</data>
      <data key="d7" xml:space="preserve">1.6033485922268198</data>
      <data key="d8" xml:space="preserve">false</data>
      <data key="d9" xml:space="preserve">0.05700000000000005</data>
      <data key="d10" xml:space="preserve"><![CDATA[FH(2)]]></data>
      <data key="d11"/>
      <data key="d12"/>
      <data key="d15" xml:space="preserve">7.352319094222874E-5</data>
      <data key="d16" xml:space="preserve">-0.8418712710706229</data>
      <data key="d17" xml:space="preserve">-0.8418712710706229</data>
      <data key="d18" xml:space="preserve">1</data>
      <data key="d19" xml:space="preserve">0.014071950894605837</data>
      <data key="d20" xml:space="preserve">1.0</data>
      <data key="d21" xml:space="preserve">-724.9031869438835</data>
      <data key="d22" xml:space="preserve">-432.65888310699415</data>
      <data key="d24"/>
      <data key="d25">
        <y:ShapeNode>
          <y:Geometry height="40.0" width="40.0" x="-999.3821585989261" y="-616.1417093204643"/>
          <y:Fill color="#99FF99" transparent="false"/>
          <y:BorderStyle color="#3399FF" raised="false" type="line" width="3.0"/>
          <y:NodeLabel alignment="center" autoSizePolicy="content" fontFamily="Arial" fontSize="10" fontStyle="bold" hasBackgroundColor="false" hasLineColor="false" height="15.171875" horizontalTextPosition="center" iconTextGap="4" modelName="custom" textColor="#000000" verticalTextPosition="bottom" visible="true" width="32.3349609375" x="3.83251953125" xml:space="preserve" y="12.4140625">DENR<y:LabelModel><y:SmartNodeLabelModel distance="4.0"/></y:LabelModel><y:ModelParameter><y:SmartNodeLabelModelParameter labelRatioX="0.0" labelRatioY="0.0" nodeRatioX="0.0" nodeRatioY="0.0" offsetX="0.0" offsetY="0.0" upX="0.0" upY="-1.0"/></y:ModelParameter></y:NodeLabel>
          <y:Shape type="ellipse"/>
        </y:ShapeNode>
      </data>
    </node>
    <node id="n143">
      <data key="d3" xml:space="preserve"><![CDATA[DIAPH1]]></data>
      <data key="d4" xml:space="preserve"><![CDATA[Protein diaphanous homolog 1]]></data>
      <data key="d5" xml:space="preserve"><![CDATA[source]]></data>
      <data key="d6" xml:space="preserve">2.713473502893782</data>
      <data key="d7" xml:space="preserve">1.5920499868813953</data>
      <data key="d8" xml:space="preserve">false</data>
      <data key="d9" xml:space="preserve">0.06000000000000005</data>
      <data key="d10" xml:space="preserve"><![CDATA[FH(2)]]></data>
      <data key="d11"/>
      <data key="d12"/>
      <data key="d15" xml:space="preserve">6.684554537274444E-9</data>
      <data key="d16" xml:space="preserve">-0.9006732383513806</data>
      <data key="d17" xml:space="preserve">-0.9006732383513806</data>
      <data key="d18" xml:space="preserve">1</data>
      <data key="d19" xml:space="preserve">0.014071950894605837</data>
      <data key="d20" xml:space="preserve">1.0</data>
      <data key="d21" xml:space="preserve">-115.67912464551307</data>
      <data key="d22" xml:space="preserve">341.3085130158381</data>
      <data key="d24"/>
      <data key="d25">
        <y:ShapeNode>
          <y:Geometry height="40.0" width="40.0" x="-182.19930949911975" y="521.5347497002876"/>
          <y:Fill color="#99FF99" transparent="false"/>
          <y:BorderStyle color="#3399FF" raised="false" type="line" width="3.0"/>
          <y:NodeLabel alignment="center" autoSizePolicy="content" fontFamily="Arial" fontSize="10" fontStyle="bold" hasBackgroundColor="false" hasLineColor="false" height="15.171875" horizontalTextPosition="center" iconTextGap="4" modelName="custom" textColor="#000000" verticalTextPosition="bottom" visible="true" width="40.6748046875" x="-0.33740234375" xml:space="preserve" y="12.4140625">DIAPH1<y:LabelModel><y:SmartNodeLabelModel distance="4.0"/></y:LabelModel><y:ModelParameter><y:SmartNodeLabelModelParameter labelRatioX="0.0" labelRatioY="0.0" nodeRatioX="0.0" nodeRatioY="0.0" offsetX="0.0" offsetY="0.0" upX="0.0" upY="-1.0"/></y:ModelParameter></y:NodeLabel>
          <y:Shape type="ellipse"/>
        </y:ShapeNode>
      </data>
    </node>
    <node id="n144">
      <data key="d3" xml:space="preserve"><![CDATA[DICER1]]></data>
      <data key="d4" xml:space="preserve"><![CDATA[Endoribonuclease Dicer]]></data>
      <data key="d5" xml:space="preserve"><![CDATA[source]]></data>
      <data key="d6" xml:space="preserve">4.109153077081022</data>
      <data key="d7" xml:space="preserve">1.7663755321402144</data>
      <data key="d8" xml:space="preserve">true</data>
      <data key="d9" xml:space="preserve">0.040000000000000036</data>
      <data key="d10" xml:space="preserve"><![CDATA[FH(2)]]></data>
      <data key="d11"/>
      <data key="d12"/>
      <data key="d15" xml:space="preserve">1.5121422890915469E-13</data>
      <data key="d16" xml:space="preserve">-1.3170516787825477</data>
      <data key="d17" xml:space="preserve">-1.3170516787825477</data>
      <data key="d18" xml:space="preserve">1</data>
      <data key="d19" xml:space="preserve">0.014071950894605837</data>
      <data key="d20" xml:space="preserve">1.0</data>
      <data key="d21" xml:space="preserve">246.1289524184196</data>
      <data key="d22" xml:space="preserve">-500.33915810926345</data>
      <data key="d24"/>
      <data key="d25">
        <y:ShapeNode>
          <y:Geometry height="40.0" width="40.0" x="298.9629763593514" y="-780.1712411922632"/>
          <y:Fill color="#99FF99" transparent="false"/>
          <y:BorderStyle color="#3399FF" raised="false" type="line" width="3.0"/>
          <y:NodeLabel alignment="center" autoSizePolicy="content" fontFamily="Arial" fontSize="10" fontStyle="bold" hasBackgroundColor="false" hasLineColor="false" height="15.171875" horizontalTextPosition="center" iconTextGap="4" modelName="custom" textColor="#000000" verticalTextPosition="bottom" visible="true" width="40.6748046875" x="-0.33740234375" xml:space="preserve" y="12.4140625">DICER1<y:LabelModel><y:SmartNodeLabelModel distance="4.0"/></y:LabelModel><y:ModelParameter><y:SmartNodeLabelModelParameter labelRatioX="0.0" labelRatioY="0.0" nodeRatioX="0.0" nodeRatioY="0.0" offsetX="0.0" offsetY="0.0" upX="0.0" upY="-1.0"/></y:ModelParameter></y:NodeLabel>
          <y:Shape type="ellipse"/>
        </y:ShapeNode>
      </data>
    </node>
    <node id="n145">
      <data key="d3" xml:space="preserve"><![CDATA[DNAJA1]]></data>
      <data key="d4" xml:space="preserve"><![CDATA[DnaJ homolog subfamily A member 1]]></data>
      <data key="d5" xml:space="preserve"><![CDATA[source]]></data>
      <data key="d6" xml:space="preserve">2.1293253839692055</data>
      <data key="d7" xml:space="preserve">1.4337606762987458</data>
      <data key="d8" xml:space="preserve">false</data>
      <data key="d9" xml:space="preserve">0.05500000000000005</data>
      <data key="d10" xml:space="preserve"><![CDATA[FH(2)]]></data>
      <data key="d11"/>
      <data key="d12"/>
      <data key="d15" xml:space="preserve">9.706490303386866E-12</data>
      <data key="d16" xml:space="preserve">-0.4117000098846126</data>
      <data key="d17" xml:space="preserve">-0.4117000098846126</data>
      <data key="d18" xml:space="preserve">1</data>
      <data key="d19" xml:space="preserve">0.014071950894605837</data>
      <data key="d20" xml:space="preserve">1.0</data>
      <data key="d21" xml:space="preserve">242.0279750133854</data>
      <data key="d22" xml:space="preserve">49.17495929332855</data>
      <data key="d24"/>
      <data key="d25">
        <y:ShapeNode>
          <y:Geometry height="40.0" width="40.0" x="351.2358623905453" y="42.1217238559815"/>
          <y:Fill color="#99FF99" transparent="false"/>
          <y:BorderStyle color="#3399FF" raised="false" type="line" width="3.0"/>
          <y:NodeLabel alignment="center" autoSizePolicy="content" fontFamily="Arial" fontSize="10" fontStyle="bold" hasBackgroundColor="false" hasLineColor="false" height="15.171875" horizontalTextPosition="center" iconTextGap="4" modelName="custom" textColor="#000000" verticalTextPosition="bottom" visible="true" width="44.009765625" x="-2.0048828125" xml:space="preserve" y="12.4140625">DNAJA1<y:LabelModel><y:SmartNodeLabelModel distance="4.0"/></y:LabelModel><y:ModelParameter><y:SmartNodeLabelModelParameter labelRatioX="0.0" labelRatioY="0.0" nodeRatioX="0.0" nodeRatioY="0.0" offsetX="0.0" offsetY="0.0" upX="0.0" upY="-1.0"/></y:ModelParameter></y:NodeLabel>
          <y:Shape type="ellipse"/>
        </y:ShapeNode>
      </data>
    </node>
    <node id="n146">
      <data key="d3" xml:space="preserve"><![CDATA[DNAJC2]]></data>
      <data key="d4" xml:space="preserve"><![CDATA[DnaJ homolog subfamily C member 2]]></data>
      <data key="d5" xml:space="preserve"><![CDATA[source]]></data>
      <data key="d6" xml:space="preserve">6.335073256785948</data>
      <data key="d7" xml:space="preserve">2.6773000709673496</data>
      <data key="d8" xml:space="preserve">true</data>
      <data key="d9" xml:space="preserve">0.0030000000000000027</data>
      <data key="d10" xml:space="preserve"><![CDATA[FH(2)]]></data>
      <data key="d11"/>
      <data key="d12"/>
      <data key="d15" xml:space="preserve">7.416920466442749E-28</data>
      <data key="d16" xml:space="preserve">-2.0066576584422253</data>
      <data key="d17" xml:space="preserve">-2.0066576584422253</data>
      <data key="d18" xml:space="preserve">3</data>
      <data key="d19" xml:space="preserve">0.014071950894605837</data>
      <data key="d20" xml:space="preserve">1.0</data>
      <data key="d21" xml:space="preserve">648.8699355835549</data>
      <data key="d22" xml:space="preserve">-30.78760918381921</data>
      <data key="d24"/>
      <data key="d25">
        <y:ShapeNode>
          <y:Geometry height="40.0" width="40.0" x="939.4087077963325" y="-107.22387931633622"/>
          <y:Fill color="#99FF99" transparent="false"/>
          <y:BorderStyle color="#3399FF" raised="false" type="line" width="3.0"/>
          <y:NodeLabel alignment="center" autoSizePolicy="content" fontFamily="Arial" fontSize="10" fontStyle="bold" hasBackgroundColor="false" hasLineColor="false" height="15.171875" horizontalTextPosition="center" iconTextGap="4" modelName="custom" textColor="#000000" verticalTextPosition="bottom" visible="true" width="44.009765625" x="-2.0048828125" xml:space="preserve" y="12.4140625">DNAJC2<y:LabelModel><y:SmartNodeLabelModel distance="4.0"/></y:LabelModel><y:ModelParameter><y:SmartNodeLabelModelParameter labelRatioX="0.0" labelRatioY="0.0" nodeRatioX="0.0" nodeRatioY="0.0" offsetX="0.0" offsetY="0.0" upX="0.0" upY="-1.0"/></y:ModelParameter></y:NodeLabel>
          <y:Shape type="ellipse"/>
        </y:ShapeNode>
      </data>
    </node>
    <node id="n147">
      <data key="d3" xml:space="preserve"><![CDATA[DNM1L]]></data>
      <data key="d4" xml:space="preserve"><![CDATA[Dynamin-1-like protein]]></data>
      <data key="d5" xml:space="preserve"><![CDATA[source]]></data>
      <data key="d6" xml:space="preserve">5.106971516084991</data>
      <data key="d7" xml:space="preserve">2.390789943402962</data>
      <data key="d8" xml:space="preserve">true</data>
      <data key="d9" xml:space="preserve">0.02100000000000002</data>
      <data key="d10" xml:space="preserve"><![CDATA[FH(2)]]></data>
      <data key="d11"/>
      <data key="d12"/>
      <data key="d15" xml:space="preserve">2.1451297586921026E-113</data>
      <data key="d16" xml:space="preserve">-1.3040579033051716</data>
      <data key="d17" xml:space="preserve">-1.3040579033051716</data>
      <data key="d18" xml:space="preserve">1</data>
      <data key="d19" xml:space="preserve">0.014071950894605837</data>
      <data key="d20" xml:space="preserve">1.0</data>
      <data key="d21" xml:space="preserve">-181.08766014205256</data>
      <data key="d22" xml:space="preserve">21.11380302962969</data>
      <data key="d24"/>
      <data key="d25">
        <y:ShapeNode>
          <y:Geometry height="40.0" width="40.0" x="-303.4421856098642" y="-37.253854524027396"/>
          <y:Fill color="#99FF99" transparent="false"/>
          <y:BorderStyle color="#3399FF" raised="false" type="line" width="3.0"/>
          <y:NodeLabel alignment="center" autoSizePolicy="content" fontFamily="Arial" fontSize="10" fontStyle="bold" hasBackgroundColor="false" hasLineColor="false" height="15.171875" horizontalTextPosition="center" iconTextGap="4" modelName="custom" textColor="#000000" verticalTextPosition="bottom" visible="true" width="38.443359375" x="0.7783203125" xml:space="preserve" y="12.4140625">DNM1L<y:LabelModel><y:SmartNodeLabelModel distance="4.0"/></y:LabelModel><y:ModelParameter><y:SmartNodeLabelModelParameter labelRatioX="0.0" labelRatioY="0.0" nodeRatioX="0.0" nodeRatioY="0.0" offsetX="0.0" offsetY="0.0" upX="0.0" upY="-1.0"/></y:ModelParameter></y:NodeLabel>
          <y:Shape type="ellipse"/>
        </y:ShapeNode>
      </data>
    </node>
    <node id="n148">
      <data key="d3" xml:space="preserve"><![CDATA[DNM2]]></data>
      <data key="d4" xml:space="preserve"><![CDATA[Dynamin-2]]></data>
      <data key="d5" xml:space="preserve"><![CDATA[source]]></data>
      <data key="d6" xml:space="preserve">3.8233972721784637</data>
      <data key="d7" xml:space="preserve">2.264756728948928</data>
      <data key="d8" xml:space="preserve">true</data>
      <data key="d9" xml:space="preserve">0.008000000000000007</data>
      <data key="d10" xml:space="preserve"><![CDATA[FH(2)]]></data>
      <data key="d11"/>
      <data key="d12"/>
      <data key="d15" xml:space="preserve">2.7680464614931452E-62</data>
      <data key="d16" xml:space="preserve">-0.7309183350450857</data>
      <data key="d17" xml:space="preserve">-0.7309183350450857</data>
      <data key="d18" xml:space="preserve">1</data>
      <data key="d19" xml:space="preserve">0.014071950894605837</data>
      <data key="d20" xml:space="preserve">1.0</data>
      <data key="d21" xml:space="preserve">-125.38861225176754</data>
      <data key="d22" xml:space="preserve">308.92621393981756</data>
      <data key="d24"/>
      <data key="d25">
        <y:ShapeNode>
          <y:Geometry height="40.0" width="40.0" x="-276.4748359018756" y="420.04385510526066"/>
          <y:Fill color="#99FF99" transparent="false"/>
          <y:BorderStyle color="#3399FF" raised="false" type="line" width="3.0"/>
          <y:NodeLabel alignment="center" autoSizePolicy="content" fontFamily="Arial" fontSize="10" fontStyle="bold" hasBackgroundColor="false" hasLineColor="false" height="15.171875" horizontalTextPosition="center" iconTextGap="4" modelName="custom" textColor="#000000" verticalTextPosition="bottom" visible="true" width="32.3349609375" x="3.83251953125" xml:space="preserve" y="12.4140625">DNM2<y:LabelModel><y:SmartNodeLabelModel distance="4.0"/></y:LabelModel><y:ModelParameter><y:SmartNodeLabelModelParameter labelRatioX="0.0" labelRatioY="0.0" nodeRatioX="0.0" nodeRatioY="0.0" offsetX="0.0" offsetY="0.0" upX="0.0" upY="-1.0"/></y:ModelParameter></y:NodeLabel>
          <y:Shape type="ellipse"/>
        </y:ShapeNode>
      </data>
    </node>
    <node id="n149">
      <data key="d3" xml:space="preserve"><![CDATA[DPP3]]></data>
      <data key="d4" xml:space="preserve"><![CDATA[Dipeptidyl peptidase 3]]></data>
      <data key="d5" xml:space="preserve"><![CDATA[source]]></data>
      <data key="d6" xml:space="preserve">4.0717309313401255</data>
      <data key="d7" xml:space="preserve">1.9507193660567352</data>
      <data key="d8" xml:space="preserve">true</data>
      <data key="d9" xml:space="preserve">0.025000000000000022</data>
      <data key="d10" xml:space="preserve"><![CDATA[FH(2)]]></data>
      <data key="d11"/>
      <data key="d12"/>
      <data key="d15" xml:space="preserve">1.2247444050196494E-27</data>
      <data key="d16" xml:space="preserve">-0.8289496388615964</data>
      <data key="d17" xml:space="preserve">-0.8289496388615964</data>
      <data key="d18" xml:space="preserve">1</data>
      <data key="d19" xml:space="preserve">0.014071950894605837</data>
      <data key="d20" xml:space="preserve">1.0</data>
      <data key="d21" xml:space="preserve">-500.09590538009525</data>
      <data key="d22" xml:space="preserve">151.0134037089738</data>
      <data key="d24"/>
      <data key="d25">
        <y:ShapeNode>
          <y:Geometry height="40.0" width="40.0" x="-833.9813419392262" y="164.4410992624249"/>
          <y:Fill color="#99FF99" transparent="false"/>
          <y:BorderStyle color="#3399FF" raised="false" type="line" width="3.0"/>
          <y:NodeLabel alignment="center" autoSizePolicy="content" fontFamily="Arial" fontSize="10" fontStyle="bold" hasBackgroundColor="false" hasLineColor="false" height="15.171875" horizontalTextPosition="center" iconTextGap="4" modelName="custom" textColor="#000000" verticalTextPosition="bottom" visible="true" width="30.123046875" x="4.9384765625" xml:space="preserve" y="12.4140625">DPP3<y:LabelModel><y:SmartNodeLabelModel distance="4.0"/></y:LabelModel><y:ModelParameter><y:SmartNodeLabelModelParameter labelRatioX="0.0" labelRatioY="0.0" nodeRatioX="0.0" nodeRatioY="0.0" offsetX="0.0" offsetY="0.0" upX="0.0" upY="-1.0"/></y:ModelParameter></y:NodeLabel>
          <y:Shape type="ellipse"/>
        </y:ShapeNode>
      </data>
    </node>
    <node id="n150">
      <data key="d3" xml:space="preserve"><![CDATA[DPYSL2]]></data>
      <data key="d4" xml:space="preserve"><![CDATA[Dihydropyrimidinase-related protein 2]]></data>
      <data key="d5" xml:space="preserve"><![CDATA[source]]></data>
      <data key="d6" xml:space="preserve">4.516253375654562</data>
      <data key="d7" xml:space="preserve">2.041021448801139</data>
      <data key="d8" xml:space="preserve">true</data>
      <data key="d9" xml:space="preserve">0.03300000000000003</data>
      <data key="d10" xml:space="preserve"><![CDATA[FH(2)]]></data>
      <data key="d11"/>
      <data key="d12"/>
      <data key="d15" xml:space="preserve">9.746819600062136E-49</data>
      <data key="d16" xml:space="preserve">-1.0198272276555616</data>
      <data key="d17" xml:space="preserve">-1.0198272276555616</data>
      <data key="d18" xml:space="preserve">1</data>
      <data key="d19" xml:space="preserve">0.014071950894605837</data>
      <data key="d20" xml:space="preserve">1.0</data>
      <data key="d21" xml:space="preserve">-356.00394549144886</data>
      <data key="d22" xml:space="preserve">107.9741269801311</data>
      <data key="d24"/>
      <data key="d25">
        <y:ShapeNode>
          <y:Geometry height="40.0" width="40.0" x="-647.556516584784" y="165.9691222725842"/>
          <y:Fill color="#99FF99" transparent="false"/>
          <y:BorderStyle color="#3399FF" raised="false" type="line" width="3.0"/>
          <y:NodeLabel alignment="center" autoSizePolicy="content" fontFamily="Arial" fontSize="10" fontStyle="bold" hasBackgroundColor="false" hasLineColor="false" height="15.171875" horizontalTextPosition="center" iconTextGap="4" modelName="custom" textColor="#000000" verticalTextPosition="bottom" visible="true" width="42.9013671875" x="-1.45068359375" xml:space="preserve" y="12.4140625">DPYSL2<y:LabelModel><y:SmartNodeLabelModel distance="4.0"/></y:LabelModel><y:ModelParameter><y:SmartNodeLabelModelParameter labelRatioX="0.0" labelRatioY="0.0" nodeRatioX="0.0" nodeRatioY="0.0" offsetX="0.0" offsetY="0.0" upX="0.0" upY="-1.0"/></y:ModelParameter></y:NodeLabel>
          <y:Shape type="ellipse"/>
        </y:ShapeNode>
      </data>
    </node>
    <node id="n151">
      <data key="d3" xml:space="preserve"><![CDATA[DSTN]]></data>
      <data key="d4" xml:space="preserve"><![CDATA[Destrin]]></data>
      <data key="d5" xml:space="preserve"><![CDATA[source]]></data>
      <data key="d6" xml:space="preserve">4.097047392123861</data>
      <data key="d7" xml:space="preserve">1.8939169057061336</data>
      <data key="d8" xml:space="preserve">true</data>
      <data key="d9" xml:space="preserve">0.015000000000000013</data>
      <data key="d10" xml:space="preserve"><![CDATA[FH(2)]]></data>
      <data key="d11"/>
      <data key="d12"/>
      <data key="d15" xml:space="preserve">4.91905088820729E-61</data>
      <data key="d16" xml:space="preserve">-0.8392898666654465</data>
      <data key="d17" xml:space="preserve">-0.8392898666654465</data>
      <data key="d18" xml:space="preserve">1</data>
      <data key="d19" xml:space="preserve">0.014071950894605837</data>
      <data key="d20" xml:space="preserve">1.0</data>
      <data key="d21" xml:space="preserve">121.7388540782465</data>
      <data key="d22" xml:space="preserve">229.39279252643485</data>
      <data key="d24"/>
      <data key="d25">
        <y:ShapeNode>
          <y:Geometry height="40.0" width="40.0" x="74.81605537972517" y="202.40055202935974"/>
          <y:Fill color="#99FF99" transparent="false"/>
          <y:BorderStyle color="#3399FF" raised="false" type="line" width="3.0"/>
          <y:NodeLabel alignment="center" autoSizePolicy="content" fontFamily="Arial" fontSize="10" fontStyle="bold" hasBackgroundColor="false" hasLineColor="false" height="15.171875" horizontalTextPosition="center" iconTextGap="4" modelName="custom" textColor="#000000" verticalTextPosition="bottom" visible="true" width="31.2216796875" x="4.38916015625" xml:space="preserve" y="12.4140625">DSTN<y:LabelModel><y:SmartNodeLabelModel distance="4.0"/></y:LabelModel><y:ModelParameter><y:SmartNodeLabelModelParameter labelRatioX="0.0" labelRatioY="0.0" nodeRatioX="0.0" nodeRatioY="0.0" offsetX="0.0" offsetY="0.0" upX="0.0" upY="-1.0"/></y:ModelParameter></y:NodeLabel>
          <y:Shape type="ellipse"/>
        </y:ShapeNode>
      </data>
    </node>
    <node id="n152">
      <data key="d3" xml:space="preserve"><![CDATA[DUSP12]]></data>
      <data key="d4" xml:space="preserve"><![CDATA[Dual specificity protein phosphatase 12]]></data>
      <data key="d5" xml:space="preserve"><![CDATA[source]]></data>
      <data key="d6" xml:space="preserve">7.494691078984337</data>
      <data key="d7" xml:space="preserve">3.7824470406155997</data>
      <data key="d8" xml:space="preserve">true</data>
      <data key="d9" xml:space="preserve">0.0</data>
      <data key="d10" xml:space="preserve"><![CDATA[FH(2)]]></data>
      <data key="d11"/>
      <data key="d12"/>
      <data key="d15" xml:space="preserve">2.28595416120653E-143</data>
      <data key="d16" xml:space="preserve">-2.80851971847037</data>
      <data key="d17" xml:space="preserve">-2.80851971847037</data>
      <data key="d18" xml:space="preserve">1</data>
      <data key="d19" xml:space="preserve">0.014071950894605837</data>
      <data key="d20" xml:space="preserve">1.0</data>
      <data key="d21" xml:space="preserve">-293.3652358472171</data>
      <data key="d22" xml:space="preserve">-59.69180526630031</data>
      <data key="d24"/>
      <data key="d25">
        <y:ShapeNode>
          <y:Geometry height="40.0" width="40.0" x="-545.7587299841654" y="-105.3207711464096"/>
          <y:Fill color="#99FF99" transparent="false"/>
          <y:BorderStyle color="#3399FF" raised="false" type="line" width="3.0"/>
          <y:NodeLabel alignment="center" autoSizePolicy="content" fontFamily="Arial" fontSize="10" fontStyle="bold" hasBackgroundColor="false" hasLineColor="false" height="15.171875" horizontalTextPosition="center" iconTextGap="4" modelName="custom" textColor="#000000" verticalTextPosition="bottom" visible="true" width="42.90625" x="-1.453125" xml:space="preserve" y="12.4140625">DUSP12<y:LabelModel><y:SmartNodeLabelModel distance="4.0"/></y:LabelModel><y:ModelParameter><y:SmartNodeLabelModelParameter labelRatioX="0.0" labelRatioY="0.0" nodeRatioX="0.0" nodeRatioY="0.0" offsetX="0.0" offsetY="0.0" upX="0.0" upY="-1.0"/></y:ModelParameter></y:NodeLabel>
          <y:Shape type="ellipse"/>
        </y:ShapeNode>
      </data>
    </node>
    <node id="n153">
      <data key="d3" xml:space="preserve"><![CDATA[DUSP3]]></data>
      <data key="d4" xml:space="preserve"><![CDATA[Dual specificity protein phosphatase 3]]></data>
      <data key="d5" xml:space="preserve"><![CDATA[source]]></data>
      <data key="d6" xml:space="preserve">4.574470316987652</data>
      <data key="d7" xml:space="preserve">2.070437162889164</data>
      <data key="d8" xml:space="preserve">true</data>
      <data key="d9" xml:space="preserve">0.020000000000000018</data>
      <data key="d10" xml:space="preserve"><![CDATA[FH(2)]]></data>
      <data key="d11"/>
      <data key="d12"/>
      <data key="d15" xml:space="preserve">8.81616214063471E-46</data>
      <data key="d16" xml:space="preserve">-1.046288934050055</data>
      <data key="d17" xml:space="preserve">-1.046288934050055</data>
      <data key="d18" xml:space="preserve">1</data>
      <data key="d19" xml:space="preserve">0.014071950894605837</data>
      <data key="d20" xml:space="preserve">1.0</data>
      <data key="d21" xml:space="preserve">-359.1868575906087</data>
      <data key="d22" xml:space="preserve">-65.70144955782294</data>
      <data key="d24"/>
      <data key="d25">
        <y:ShapeNode>
          <y:Geometry height="40.0" width="40.0" x="-660.7341384073615" y="-111.26620112905334"/>
          <y:Fill color="#99FF99" transparent="false"/>
          <y:BorderStyle color="#3399FF" raised="false" type="line" width="3.0"/>
          <y:NodeLabel alignment="center" autoSizePolicy="content" fontFamily="Arial" fontSize="10" fontStyle="bold" hasBackgroundColor="false" hasLineColor="false" height="15.171875" horizontalTextPosition="center" iconTextGap="4" modelName="custom" textColor="#000000" verticalTextPosition="bottom" visible="true" width="37.3447265625" x="1.32763671875" xml:space="preserve" y="12.4140625">DUSP3<y:LabelModel><y:SmartNodeLabelModel distance="4.0"/></y:LabelModel><y:ModelParameter><y:SmartNodeLabelModelParameter labelRatioX="0.0" labelRatioY="0.0" nodeRatioX="0.0" nodeRatioY="0.0" offsetX="0.0" offsetY="0.0" upX="0.0" upY="-1.0"/></y:ModelParameter></y:NodeLabel>
          <y:Shape type="ellipse"/>
        </y:ShapeNode>
      </data>
    </node>
    <node id="n154">
      <data key="d3" xml:space="preserve"><![CDATA[DYNC1H1]]></data>
      <data key="d4" xml:space="preserve"><![CDATA[Cytoplasmic dynein 1 heavy chain 1]]></data>
      <data key="d5" xml:space="preserve"><![CDATA[source]]></data>
      <data key="d6" xml:space="preserve">4.272743866482621</data>
      <data key="d7" xml:space="preserve">3.733416665051609</data>
      <data key="d8" xml:space="preserve">true</data>
      <data key="d9" xml:space="preserve">0.0</data>
      <data key="d10" xml:space="preserve"><![CDATA[FH(2)]]></data>
      <data key="d11"/>
      <data key="d12"/>
      <data key="d15" xml:space="preserve">2.0406506532571128E-128</data>
      <data key="d16" xml:space="preserve">-0.9128170074282427</data>
      <data key="d17" xml:space="preserve">-0.9128170074282427</data>
      <data key="d18" xml:space="preserve">1</data>
      <data key="d19" xml:space="preserve">0.014071950894605837</data>
      <data key="d20" xml:space="preserve">1.0</data>
      <data key="d21" xml:space="preserve">254.35932097931502</data>
      <data key="d22" xml:space="preserve">306.80955552187265</data>
      <data key="d24"/>
      <data key="d25">
        <y:ShapeNode>
          <y:Geometry height="40.0" width="40.0" x="233.9816414634319" y="545.0717818248144"/>
          <y:Fill color="#99FF99" transparent="false"/>
          <y:BorderStyle color="#3399FF" raised="false" type="line" width="3.0"/>
          <y:NodeLabel alignment="center" autoSizePolicy="content" fontFamily="Arial" fontSize="10" fontStyle="bold" hasBackgroundColor="false" hasLineColor="false" height="15.171875" horizontalTextPosition="center" iconTextGap="4" modelName="custom" textColor="#000000" verticalTextPosition="bottom" visible="true" width="50.6796875" x="-5.33984375" xml:space="preserve" y="12.4140625">DYNC1H1<y:LabelModel><y:SmartNodeLabelModel distance="4.0"/></y:LabelModel><y:ModelParameter><y:SmartNodeLabelModelParameter labelRatioX="0.0" labelRatioY="0.0" nodeRatioX="0.0" nodeRatioY="0.0" offsetX="0.0" offsetY="0.0" upX="0.0" upY="-1.0"/></y:ModelParameter></y:NodeLabel>
          <y:Shape type="ellipse"/>
        </y:ShapeNode>
      </data>
    </node>
    <node id="n155">
      <data key="d3" xml:space="preserve"><![CDATA[DYNC1LI1]]></data>
      <data key="d4" xml:space="preserve"><![CDATA[Cytoplasmic dynein 1 light intermediate chain 1]]></data>
      <data key="d5" xml:space="preserve"><![CDATA[source]]></data>
      <data key="d6" xml:space="preserve">2.471561120554804</data>
      <data key="d7" xml:space="preserve">2.229342617320328</data>
      <data key="d8" xml:space="preserve">false</data>
      <data key="d9" xml:space="preserve">0.11199999999999999</data>
      <data key="d10" xml:space="preserve"><![CDATA[FH(2)]]></data>
      <data key="d11"/>
      <data key="d12"/>
      <data key="d15" xml:space="preserve">5.56681311660424E-10</data>
      <data key="d16" xml:space="preserve">-0.6600772342645289</data>
      <data key="d17" xml:space="preserve">-0.6600772342645289</data>
      <data key="d18" xml:space="preserve">1</data>
      <data key="d19" xml:space="preserve">0.014071950894605837</data>
      <data key="d20" xml:space="preserve">1.0</data>
      <data key="d21" xml:space="preserve">274.1752681543827</data>
      <data key="d22" xml:space="preserve">346.7441231804405</data>
      <data key="d24"/>
      <data key="d25">
        <y:ShapeNode>
          <y:Geometry height="40.0" width="40.0" x="445.1249082488793" y="545.5240403759741"/>
          <y:Fill color="#99FF99" transparent="false"/>
          <y:BorderStyle color="#3399FF" raised="false" type="line" width="3.0"/>
          <y:NodeLabel alignment="center" autoSizePolicy="content" fontFamily="Arial" fontSize="10" fontStyle="bold" hasBackgroundColor="false" hasLineColor="false" height="15.171875" horizontalTextPosition="center" iconTextGap="4" modelName="custom" textColor="#000000" verticalTextPosition="bottom" visible="true" width="52.3447265625" x="-6.17236328125" xml:space="preserve" y="12.4140625">DYNC1LI1<y:LabelModel><y:SmartNodeLabelModel distance="4.0"/></y:LabelModel><y:ModelParameter><y:SmartNodeLabelModelParameter labelRatioX="0.0" labelRatioY="0.0" nodeRatioX="0.0" nodeRatioY="0.0" offsetX="0.0" offsetY="0.0" upX="0.0" upY="-1.0"/></y:ModelParameter></y:NodeLabel>
          <y:Shape type="ellipse"/>
        </y:ShapeNode>
      </data>
    </node>
    <node id="n156">
      <data key="d3" xml:space="preserve"><![CDATA[DYNLRB1]]></data>
      <data key="d4" xml:space="preserve"><![CDATA[Dynein light chain roadblock-type 1]]></data>
      <data key="d5" xml:space="preserve"><![CDATA[source]]></data>
      <data key="d6" xml:space="preserve">2.7494534788379514</data>
      <data key="d7" xml:space="preserve">1.4059144241209283</data>
      <data key="d8" xml:space="preserve">false</data>
      <data key="d9" xml:space="preserve">0.05700000000000005</data>
      <data key="d10" xml:space="preserve"><![CDATA[FH(2)]]></data>
      <data key="d11"/>
      <data key="d12"/>
      <data key="d15" xml:space="preserve">3.3726127807544553E-12</data>
      <data key="d16" xml:space="preserve">-0.6589498208912423</data>
      <data key="d17" xml:space="preserve">-0.6589498208912423</data>
      <data key="d18" xml:space="preserve">1</data>
      <data key="d19" xml:space="preserve">0.014071950894605837</data>
      <data key="d20" xml:space="preserve">1.0</data>
      <data key="d21" xml:space="preserve">312.38349793675036</data>
      <data key="d22" xml:space="preserve">446.10248555770636</data>
      <data key="d24"/>
      <data key="d25">
        <y:ShapeNode>
          <y:Geometry height="40.0" width="40.0" x="473.2316232858976" y="616.8172005773935"/>
          <y:Fill color="#99FF99" transparent="false"/>
          <y:BorderStyle color="#3399FF" raised="false" type="line" width="3.0"/>
          <y:NodeLabel alignment="center" autoSizePolicy="content" fontFamily="Arial" fontSize="10" fontStyle="bold" hasBackgroundColor="false" hasLineColor="false" height="15.171875" horizontalTextPosition="center" iconTextGap="4" modelName="custom" textColor="#000000" verticalTextPosition="bottom" visible="true" width="51.2265625" x="-5.61328125" xml:space="preserve" y="12.4140625">DYNLRB1<y:LabelModel><y:SmartNodeLabelModel distance="4.0"/></y:LabelModel><y:ModelParameter><y:SmartNodeLabelModelParameter labelRatioX="0.0" labelRatioY="0.0" nodeRatioX="0.0" nodeRatioY="0.0" offsetX="0.0" offsetY="0.0" upX="0.0" upY="-1.0"/></y:ModelParameter></y:NodeLabel>
          <y:Shape type="ellipse"/>
        </y:ShapeNode>
      </data>
    </node>
    <node id="n157">
      <data key="d3" xml:space="preserve"><![CDATA[DYNLT1]]></data>
      <data key="d4" xml:space="preserve"><![CDATA[Dynein light chain Tctex-type 1]]></data>
      <data key="d5" xml:space="preserve"><![CDATA[source]]></data>
      <data key="d6" xml:space="preserve">2.3023877320136426</data>
      <data key="d7" xml:space="preserve">1.1697392371653268</data>
      <data key="d8" xml:space="preserve">false</data>
      <data key="d9" xml:space="preserve">0.050000000000000044</data>
      <data key="d10" xml:space="preserve"><![CDATA[FH(2)]]></data>
      <data key="d11"/>
      <data key="d12"/>
      <data key="d15" xml:space="preserve">9.590093657094164E-7</data>
      <data key="d16" xml:space="preserve">-0.8808297155601633</data>
      <data key="d17" xml:space="preserve">-0.8808297155601633</data>
      <data key="d18" xml:space="preserve">1</data>
      <data key="d19" xml:space="preserve">0.014071950894605837</data>
      <data key="d20" xml:space="preserve">1.0</data>
      <data key="d21" xml:space="preserve">204.55192307579776</data>
      <data key="d22" xml:space="preserve">211.83195792549017</data>
      <data key="d24"/>
      <data key="d25">
        <y:ShapeNode>
          <y:Geometry height="40.0" width="40.0" x="226.32014026570994" y="374.9866495137823"/>
          <y:Fill color="#99FF99" transparent="false"/>
          <y:BorderStyle color="#3399FF" raised="false" type="line" width="3.0"/>
          <y:NodeLabel alignment="center" autoSizePolicy="content" fontFamily="Arial" fontSize="10" fontStyle="bold" hasBackgroundColor="false" hasLineColor="false" height="15.171875" horizontalTextPosition="center" iconTextGap="4" modelName="custom" textColor="#000000" verticalTextPosition="bottom" visible="true" width="42.8916015625" x="-1.44580078125" xml:space="preserve" y="12.4140625">DYNLT1<y:LabelModel><y:SmartNodeLabelModel distance="4.0"/></y:LabelModel><y:ModelParameter><y:SmartNodeLabelModelParameter labelRatioX="0.0" labelRatioY="0.0" nodeRatioX="0.0" nodeRatioY="0.0" offsetX="0.0" offsetY="0.0" upX="0.0" upY="-1.0"/></y:ModelParameter></y:NodeLabel>
          <y:Shape type="ellipse"/>
        </y:ShapeNode>
      </data>
    </node>
    <node id="n158">
      <data key="d3" xml:space="preserve"><![CDATA[ECPAS]]></data>
      <data key="d4" xml:space="preserve"><![CDATA[Proteasome adapter and scaffold protein ECM29]]></data>
      <data key="d5" xml:space="preserve"><![CDATA[source]]></data>
      <data key="d6" xml:space="preserve">4.094064755660569</data>
      <data key="d7" xml:space="preserve">1.6992335130088432</data>
      <data key="d8" xml:space="preserve">true</data>
      <data key="d9" xml:space="preserve">0.027000000000000024</data>
      <data key="d10" xml:space="preserve"><![CDATA[FH(2)]]></data>
      <data key="d11"/>
      <data key="d12"/>
      <data key="d15" xml:space="preserve">5.9631019298785296E-30</data>
      <data key="d16" xml:space="preserve">-0.8380683111771016</data>
      <data key="d17" xml:space="preserve">-0.8380683111771016</data>
      <data key="d18" xml:space="preserve">1</data>
      <data key="d19" xml:space="preserve">0.014071950894605837</data>
      <data key="d20" xml:space="preserve">1.0</data>
      <data key="d21" xml:space="preserve">100.39117046013403</data>
      <data key="d22" xml:space="preserve">-277.39440718225745</data>
      <data key="d24"/>
      <data key="d25">
        <y:ShapeNode>
          <y:Geometry height="40.0" width="40.0" x="139.93754378023831" y="-476.45756408525705"/>
          <y:Fill color="#99FF99" transparent="false"/>
          <y:BorderStyle color="#3399FF" raised="false" type="line" width="3.0"/>
          <y:NodeLabel alignment="center" autoSizePolicy="content" fontFamily="Arial" fontSize="10" fontStyle="bold" hasBackgroundColor="false" hasLineColor="false" height="15.171875" horizontalTextPosition="center" iconTextGap="4" modelName="custom" textColor="#000000" verticalTextPosition="bottom" visible="true" width="38.453125" x="0.7734375" xml:space="preserve" y="12.4140625">ECPAS<y:LabelModel><y:SmartNodeLabelModel distance="4.0"/></y:LabelModel><y:ModelParameter><y:SmartNodeLabelModelParameter labelRatioX="0.0" labelRatioY="0.0" nodeRatioX="0.0" nodeRatioY="0.0" offsetX="0.0" offsetY="0.0" upX="0.0" upY="-1.0"/></y:ModelParameter></y:NodeLabel>
          <y:Shape type="ellipse"/>
        </y:ShapeNode>
      </data>
    </node>
    <node id="n159">
      <data key="d3" xml:space="preserve"><![CDATA[EEF1A1]]></data>
      <data key="d4" xml:space="preserve"><![CDATA[Elongation factor 1-alpha 1]]></data>
      <data key="d5" xml:space="preserve"><![CDATA[source]]></data>
      <data key="d6" xml:space="preserve">4.111949656303507</data>
      <data key="d7" xml:space="preserve">2.5480505015551413</data>
      <data key="d8" xml:space="preserve">true</data>
      <data key="d9" xml:space="preserve">0.009000000000000008</data>
      <data key="d10" xml:space="preserve"><![CDATA[FH(2)]]></data>
      <data key="d11"/>
      <data key="d12"/>
      <data key="d15" xml:space="preserve">2.462887859097714E-29</data>
      <data key="d16" xml:space="preserve">-0.8454064987987262</data>
      <data key="d17" xml:space="preserve">-0.8454064987987262</data>
      <data key="d18" xml:space="preserve">1</data>
      <data key="d19" xml:space="preserve">0.014071950894605837</data>
      <data key="d20" xml:space="preserve">1.0</data>
      <data key="d21" xml:space="preserve">230.67796616542037</data>
      <data key="d22" xml:space="preserve">-224.35112457537576</data>
      <data key="d24"/>
      <data key="d25">
        <y:ShapeNode>
          <y:Geometry height="40.0" width="40.0" x="405.0195305479777" y="-396.832360682283"/>
          <y:Fill color="#99FF99" transparent="false"/>
          <y:BorderStyle color="#3399FF" raised="false" type="line" width="3.0"/>
          <y:NodeLabel alignment="center" autoSizePolicy="content" fontFamily="Arial" fontSize="10" fontStyle="bold" hasBackgroundColor="false" hasLineColor="false" height="15.171875" horizontalTextPosition="center" iconTextGap="4" modelName="custom" textColor="#000000" verticalTextPosition="bottom" visible="true" width="41.79296875" x="-0.896484375" xml:space="preserve" y="12.4140625">EEF1A1<y:LabelModel><y:SmartNodeLabelModel distance="4.0"/></y:LabelModel><y:ModelParameter><y:SmartNodeLabelModelParameter labelRatioX="0.0" labelRatioY="0.0" nodeRatioX="0.0" nodeRatioY="0.0" offsetX="0.0" offsetY="0.0" upX="0.0" upY="-1.0"/></y:ModelParameter></y:NodeLabel>
          <y:Shape type="ellipse"/>
        </y:ShapeNode>
      </data>
    </node>
    <node id="n160">
      <data key="d3" xml:space="preserve"><![CDATA[EEF1A2]]></data>
      <data key="d4" xml:space="preserve"><![CDATA[Elongation factor 1-alpha 2]]></data>
      <data key="d5" xml:space="preserve"><![CDATA[source]]></data>
      <data key="d6" xml:space="preserve">1.6365481813387128</data>
      <data key="d7" xml:space="preserve">1.0105072130579535</data>
      <data key="d8" xml:space="preserve">false</data>
      <data key="d9" xml:space="preserve">0.08699999999999997</data>
      <data key="d10" xml:space="preserve"><![CDATA[FH(2)]]></data>
      <data key="d11"/>
      <data key="d12"/>
      <data key="d15" xml:space="preserve">2.460510382062757E-4</data>
      <data key="d16" xml:space="preserve">-0.7421193274139575</data>
      <data key="d17" xml:space="preserve">-0.7421193274139575</data>
      <data key="d18" xml:space="preserve">1</data>
      <data key="d19" xml:space="preserve">0.014071950894605837</data>
      <data key="d20" xml:space="preserve">1.0</data>
      <data key="d21" xml:space="preserve">238.41962629181424</data>
      <data key="d22" xml:space="preserve">-253.21933687068477</data>
      <data key="d24"/>
      <data key="d25">
        <y:ShapeNode>
          <y:Geometry height="40.0" width="40.0" x="371.50930666036845" y="-452.07560998956995"/>
          <y:Fill color="#99FF99" transparent="false"/>
          <y:BorderStyle color="#3399FF" raised="false" type="line" width="3.0"/>
          <y:NodeLabel alignment="center" autoSizePolicy="content" fontFamily="Arial" fontSize="10" fontStyle="bold" hasBackgroundColor="false" hasLineColor="false" height="15.171875" horizontalTextPosition="center" iconTextGap="4" modelName="custom" textColor="#000000" verticalTextPosition="bottom" visible="true" width="41.79296875" x="-0.896484375" xml:space="preserve" y="12.4140625">EEF1A2<y:LabelModel><y:SmartNodeLabelModel distance="4.0"/></y:LabelModel><y:ModelParameter><y:SmartNodeLabelModelParameter labelRatioX="0.0" labelRatioY="0.0" nodeRatioX="0.0" nodeRatioY="0.0" offsetX="0.0" offsetY="0.0" upX="0.0" upY="-1.0"/></y:ModelParameter></y:NodeLabel>
          <y:Shape type="ellipse"/>
        </y:ShapeNode>
      </data>
    </node>
    <node id="n161">
      <data key="d3" xml:space="preserve"><![CDATA[EEF1B2]]></data>
      <data key="d4" xml:space="preserve"><![CDATA[Elongation factor 1-beta]]></data>
      <data key="d5" xml:space="preserve"><![CDATA[source]]></data>
      <data key="d6" xml:space="preserve">3.801839157703125</data>
      <data key="d7" xml:space="preserve">1.7481500370026652</data>
      <data key="d8" xml:space="preserve">false</data>
      <data key="d9" xml:space="preserve">0.06499999999999995</data>
      <data key="d10" xml:space="preserve"><![CDATA[FH(2)]]></data>
      <data key="d11"/>
      <data key="d12"/>
      <data key="d15" xml:space="preserve">1.4420446450884807E-59</data>
      <data key="d16" xml:space="preserve">-0.7226990490522402</data>
      <data key="d17" xml:space="preserve">-0.7226990490522402</data>
      <data key="d18" xml:space="preserve">1</data>
      <data key="d19" xml:space="preserve">0.014071950894605837</data>
      <data key="d20" xml:space="preserve">1.0</data>
      <data key="d21" xml:space="preserve">267.5344072178672</data>
      <data key="d22" xml:space="preserve">-285.26644359621923</data>
      <data key="d24"/>
      <data key="d25">
        <y:ShapeNode>
          <y:Geometry height="40.0" width="40.0" x="406.2446567630063" y="-510.99202080927097"/>
          <y:Fill color="#99FF99" transparent="false"/>
          <y:BorderStyle color="#3399FF" raised="false" type="line" width="3.0"/>
          <y:NodeLabel alignment="center" autoSizePolicy="content" fontFamily="Arial" fontSize="10" fontStyle="bold" hasBackgroundColor="false" hasLineColor="false" height="15.171875" horizontalTextPosition="center" iconTextGap="4" modelName="custom" textColor="#000000" verticalTextPosition="bottom" visible="true" width="41.79296875" x="-0.896484375" xml:space="preserve" y="12.4140625">EEF1B2<y:LabelModel><y:SmartNodeLabelModel distance="4.0"/></y:LabelModel><y:ModelParameter><y:SmartNodeLabelModelParameter labelRatioX="0.0" labelRatioY="0.0" nodeRatioX="0.0" nodeRatioY="0.0" offsetX="0.0" offsetY="0.0" upX="0.0" upY="-1.0"/></y:ModelParameter></y:NodeLabel>
          <y:Shape type="ellipse"/>
        </y:ShapeNode>
      </data>
    </node>
    <node id="n162">
      <data key="d3" xml:space="preserve"><![CDATA[EEF1D]]></data>
      <data key="d4" xml:space="preserve"><![CDATA[Elongation factor 1-delta]]></data>
      <data key="d5" xml:space="preserve"><![CDATA[source]]></data>
      <data key="d6" xml:space="preserve">3.79021399878999</data>
      <data key="d7" xml:space="preserve">1.6742347428168416</data>
      <data key="d8" xml:space="preserve">true</data>
      <data key="d9" xml:space="preserve">0.019000000000000017</data>
      <data key="d10" xml:space="preserve"><![CDATA[FH(2)]]></data>
      <data key="d11"/>
      <data key="d12"/>
      <data key="d15" xml:space="preserve">4.7256603248019497E-35</data>
      <data key="d16" xml:space="preserve">-0.7182861078311803</data>
      <data key="d17" xml:space="preserve">-0.7182861078311803</data>
      <data key="d18" xml:space="preserve">1</data>
      <data key="d19" xml:space="preserve">0.014071950894605837</data>
      <data key="d20" xml:space="preserve">1.0</data>
      <data key="d21" xml:space="preserve">325.3502284036836</data>
      <data key="d22" xml:space="preserve">-332.54394125823785</data>
      <data key="d24"/>
      <data key="d25">
        <y:ShapeNode>
          <y:Geometry height="40.0" width="40.0" x="578.2626486135598" y="-560.9902509666075"/>
          <y:Fill color="#99FF99" transparent="false"/>
          <y:BorderStyle color="#3399FF" raised="false" type="line" width="3.0"/>
          <y:NodeLabel alignment="center" autoSizePolicy="content" fontFamily="Arial" fontSize="10" fontStyle="bold" hasBackgroundColor="false" hasLineColor="false" height="15.171875" horizontalTextPosition="center" iconTextGap="4" modelName="custom" textColor="#000000" verticalTextPosition="bottom" visible="true" width="36.2314453125" x="1.88427734375" xml:space="preserve" y="12.4140625">EEF1D<y:LabelModel><y:SmartNodeLabelModel distance="4.0"/></y:LabelModel><y:ModelParameter><y:SmartNodeLabelModelParameter labelRatioX="0.0" labelRatioY="0.0" nodeRatioX="0.0" nodeRatioY="0.0" offsetX="0.0" offsetY="0.0" upX="0.0" upY="-1.0"/></y:ModelParameter></y:NodeLabel>
          <y:Shape type="ellipse"/>
        </y:ShapeNode>
      </data>
    </node>
    <node id="n163">
      <data key="d3" xml:space="preserve"><![CDATA[EEF1G]]></data>
      <data key="d4" xml:space="preserve"><![CDATA[Elongation factor 1-gamma]]></data>
      <data key="d5" xml:space="preserve"><![CDATA[source]]></data>
      <data key="d6" xml:space="preserve">2.6512004562000464</data>
      <data key="d7" xml:space="preserve">1.3688286758683677</data>
      <data key="d8" xml:space="preserve">false</data>
      <data key="d9" xml:space="preserve">0.07699999999999996</data>
      <data key="d10" xml:space="preserve"><![CDATA[FH(2)]]></data>
      <data key="d11"/>
      <data key="d12"/>
      <data key="d15" xml:space="preserve">1.5355302075549267E-13</data>
      <data key="d16" xml:space="preserve">-0.548541094309918</data>
      <data key="d17" xml:space="preserve">-0.548541094309918</data>
      <data key="d18" xml:space="preserve">1</data>
      <data key="d19" xml:space="preserve">0.014071950894605837</data>
      <data key="d20" xml:space="preserve">1.0</data>
      <data key="d21" xml:space="preserve">188.6576554501786</data>
      <data key="d22" xml:space="preserve">-230.54430332018063</data>
      <data key="d24"/>
      <data key="d25">
        <y:ShapeNode>
          <y:Geometry height="40.0" width="40.0" x="315.83182911833194" y="-410.085922711696"/>
          <y:Fill color="#99FF99" transparent="false"/>
          <y:BorderStyle color="#3399FF" raised="false" type="line" width="3.0"/>
          <y:NodeLabel alignment="center" autoSizePolicy="content" fontFamily="Arial" fontSize="10" fontStyle="bold" hasBackgroundColor="false" hasLineColor="false" height="15.171875" horizontalTextPosition="center" iconTextGap="4" modelName="custom" textColor="#000000" verticalTextPosition="bottom" visible="true" width="36.7880859375" x="1.60595703125" xml:space="preserve" y="12.4140625">EEF1G<y:LabelModel><y:SmartNodeLabelModel distance="4.0"/></y:LabelModel><y:ModelParameter><y:SmartNodeLabelModelParameter labelRatioX="0.0" labelRatioY="0.0" nodeRatioX="0.0" nodeRatioY="0.0" offsetX="0.0" offsetY="0.0" upX="0.0" upY="-1.0"/></y:ModelParameter></y:NodeLabel>
          <y:Shape type="ellipse"/>
        </y:ShapeNode>
      </data>
    </node>
    <node id="n164">
      <data key="d3" xml:space="preserve"><![CDATA[EEF2]]></data>
      <data key="d4" xml:space="preserve"><![CDATA[Elongation factor 2]]></data>
      <data key="d5" xml:space="preserve"><![CDATA[source]]></data>
      <data key="d6" xml:space="preserve">4.887111930825524</data>
      <data key="d7" xml:space="preserve">7.458758187563232</data>
      <data key="d8" xml:space="preserve">true</data>
      <data key="d9" xml:space="preserve">0.0</data>
      <data key="d10" xml:space="preserve"><![CDATA[FH(2)]]></data>
      <data key="d11"/>
      <data key="d12"/>
      <data key="d15" xml:space="preserve">5.50022393126032E-78</data>
      <data key="d16" xml:space="preserve">-1.1941931512208588</data>
      <data key="d17" xml:space="preserve">-1.1941931512208588</data>
      <data key="d18" xml:space="preserve">1</data>
      <data key="d19" xml:space="preserve">0.014071950894605837</data>
      <data key="d20" xml:space="preserve">1.0</data>
      <data key="d21" xml:space="preserve">260.43184095464403</data>
      <data key="d22" xml:space="preserve">-251.62017311696746</data>
      <data key="d24"/>
      <data key="d25">
        <y:ShapeNode>
          <y:Geometry height="40.0" width="40.0" x="436.8729415003073" y="-454.76780335770286"/>
          <y:Fill color="#99FF99" transparent="false"/>
          <y:BorderStyle color="#3399FF" raised="false" type="line" width="3.0"/>
          <y:NodeLabel alignment="center" autoSizePolicy="content" fontFamily="Arial" fontSize="10" fontStyle="bold" hasBackgroundColor="false" hasLineColor="false" height="15.171875" horizontalTextPosition="center" iconTextGap="4" modelName="custom" textColor="#000000" verticalTextPosition="bottom" visible="true" width="29.009765625" x="5.4951171875" xml:space="preserve" y="12.4140625">EEF2<y:LabelModel><y:SmartNodeLabelModel distance="4.0"/></y:LabelModel><y:ModelParameter><y:SmartNodeLabelModelParameter labelRatioX="0.0" labelRatioY="0.0" nodeRatioX="0.0" nodeRatioY="0.0" offsetX="0.0" offsetY="0.0" upX="0.0" upY="-1.0"/></y:ModelParameter></y:NodeLabel>
          <y:Shape type="ellipse"/>
        </y:ShapeNode>
      </data>
    </node>
    <node id="n165">
      <data key="d3" xml:space="preserve"><![CDATA[EEF2K]]></data>
      <data key="d4" xml:space="preserve"><![CDATA[Eukaryotic elongation factor 2 kinase]]></data>
      <data key="d5" xml:space="preserve"><![CDATA[source]]></data>
      <data key="d6" xml:space="preserve">2.5374793592299287</data>
      <data key="d7" xml:space="preserve">1.1493254774832675</data>
      <data key="d8" xml:space="preserve">true</data>
      <data key="d9" xml:space="preserve">0.019000000000000017</data>
      <data key="d10" xml:space="preserve"><![CDATA[FH(2)]]></data>
      <data key="d11"/>
      <data key="d12"/>
      <data key="d15" xml:space="preserve">8.68841764433363E-7</data>
      <data key="d16" xml:space="preserve">-1.062322800028144</data>
      <data key="d17" xml:space="preserve">-1.062322800028144</data>
      <data key="d18" xml:space="preserve">1</data>
      <data key="d19" xml:space="preserve">0.014071950894605837</data>
      <data key="d20" xml:space="preserve">1.0</data>
      <data key="d21" xml:space="preserve">74.96114295040034</data>
      <data key="d22" xml:space="preserve">-219.98978063202873</data>
      <data key="d24"/>
      <data key="d25">
        <y:ShapeNode>
          <y:Geometry height="40.0" width="40.0" x="165.63495057300176" y="-421.0187382327884"/>
          <y:Fill color="#99FF99" transparent="false"/>
          <y:BorderStyle color="#3399FF" raised="false" type="line" width="3.0"/>
          <y:NodeLabel alignment="center" autoSizePolicy="content" fontFamily="Arial" fontSize="10" fontStyle="bold" hasBackgroundColor="false" hasLineColor="false" height="15.171875" horizontalTextPosition="center" iconTextGap="4" modelName="custom" textColor="#000000" verticalTextPosition="bottom" visible="true" width="36.2314453125" x="1.88427734375" xml:space="preserve" y="12.4140625">EEF2K<y:LabelModel><y:SmartNodeLabelModel distance="4.0"/></y:LabelModel><y:ModelParameter><y:SmartNodeLabelModelParameter labelRatioX="0.0" labelRatioY="0.0" nodeRatioX="0.0" nodeRatioY="0.0" offsetX="0.0" offsetY="0.0" upX="0.0" upY="-1.0"/></y:ModelParameter></y:NodeLabel>
          <y:Shape type="ellipse"/>
        </y:ShapeNode>
      </data>
    </node>
    <node id="n166">
      <data key="d3" xml:space="preserve"><![CDATA[EFL1]]></data>
      <data key="d4" xml:space="preserve"><![CDATA[Elongation factor-like GTPase 1]]></data>
      <data key="d5" xml:space="preserve"><![CDATA[source]]></data>
      <data key="d6" xml:space="preserve">5.410927785169318</data>
      <data key="d7" xml:space="preserve">2.545319801679137</data>
      <data key="d8" xml:space="preserve">true</data>
      <data key="d9" xml:space="preserve">0.0030000000000000027</data>
      <data key="d10" xml:space="preserve"><![CDATA[FH(2)]]></data>
      <data key="d11"/>
      <data key="d12"/>
      <data key="d15" xml:space="preserve">5.8528523277557274E-99</data>
      <data key="d16" xml:space="preserve">-1.4639069748158668</data>
      <data key="d17" xml:space="preserve">-1.4639069748158668</data>
      <data key="d18" xml:space="preserve">1</data>
      <data key="d19" xml:space="preserve">0.014071950894605837</data>
      <data key="d20" xml:space="preserve">1.0</data>
      <data key="d21" xml:space="preserve">-115.37864237386755</data>
      <data key="d22" xml:space="preserve">-174.3505107676956</data>
      <data key="d24"/>
      <data key="d25">
        <y:ShapeNode>
          <y:Geometry height="40.0" width="40.0" x="-200.77104588420622" y="-380.6610732505085"/>
          <y:Fill color="#99FF99" transparent="false"/>
          <y:BorderStyle color="#3399FF" raised="false" type="line" width="3.0"/>
          <y:NodeLabel alignment="center" autoSizePolicy="content" fontFamily="Arial" fontSize="10" fontStyle="bold" hasBackgroundColor="false" hasLineColor="false" height="15.171875" horizontalTextPosition="center" iconTextGap="4" modelName="custom" textColor="#000000" verticalTextPosition="bottom" visible="true" width="28.4482421875" x="5.77587890625" xml:space="preserve" y="12.4140625">EFL1<y:LabelModel><y:SmartNodeLabelModel distance="4.0"/></y:LabelModel><y:ModelParameter><y:SmartNodeLabelModelParameter labelRatioX="0.0" labelRatioY="0.0" nodeRatioX="0.0" nodeRatioY="0.0" offsetX="0.0" offsetY="0.0" upX="0.0" upY="-1.0"/></y:ModelParameter></y:NodeLabel>
          <y:Shape type="ellipse"/>
        </y:ShapeNode>
      </data>
    </node>
    <node id="n167">
      <data key="d3" xml:space="preserve"><![CDATA[EGLN1]]></data>
      <data key="d4" xml:space="preserve"><![CDATA[Egl nine homolog 1]]></data>
      <data key="d5" xml:space="preserve"><![CDATA[source]]></data>
      <data key="d6" xml:space="preserve">2.417088542509147</data>
      <data key="d7" xml:space="preserve">1.1793920994820337</data>
      <data key="d8" xml:space="preserve">true</data>
      <data key="d9" xml:space="preserve">0.03400000000000003</data>
      <data key="d10" xml:space="preserve"><![CDATA[FH(2)]]></data>
      <data key="d11"/>
      <data key="d12"/>
      <data key="d15" xml:space="preserve">1.748908629176133E-6</data>
      <data key="d16" xml:space="preserve">-1.014778652295733</data>
      <data key="d17" xml:space="preserve">-1.014778652295733</data>
      <data key="d18" xml:space="preserve">1</data>
      <data key="d19" xml:space="preserve">0.014071950894605837</data>
      <data key="d20" xml:space="preserve">1.0</data>
      <data key="d21" xml:space="preserve">-393.4701673501693</data>
      <data key="d22" xml:space="preserve">-394.70396909527216</data>
      <data key="d24"/>
      <data key="d25">
        <y:ShapeNode>
          <y:Geometry height="40.0" width="40.0" x="-632.2701116050162" y="-561.7393891952166"/>
          <y:Fill color="#99FF99" transparent="false"/>
          <y:BorderStyle color="#3399FF" raised="false" type="line" width="3.0"/>
          <y:NodeLabel alignment="center" autoSizePolicy="content" fontFamily="Arial" fontSize="10" fontStyle="bold" hasBackgroundColor="false" hasLineColor="false" height="15.171875" horizontalTextPosition="center" iconTextGap="4" modelName="custom" textColor="#000000" verticalTextPosition="bottom" visible="true" width="37.33984375" x="1.330078125" xml:space="preserve" y="12.4140625">EGLN1<y:LabelModel><y:SmartNodeLabelModel distance="4.0"/></y:LabelModel><y:ModelParameter><y:SmartNodeLabelModelParameter labelRatioX="0.0" labelRatioY="0.0" nodeRatioX="0.0" nodeRatioY="0.0" offsetX="0.0" offsetY="0.0" upX="0.0" upY="-1.0"/></y:ModelParameter></y:NodeLabel>
          <y:Shape type="ellipse"/>
        </y:ShapeNode>
      </data>
    </node>
    <node id="n168">
      <data key="d3" xml:space="preserve"><![CDATA[EHBP1]]></data>
      <data key="d4" xml:space="preserve"><![CDATA[EH domain-binding protein 1]]></data>
      <data key="d5" xml:space="preserve"><![CDATA[source]]></data>
      <data key="d6" xml:space="preserve">4.760548784569838</data>
      <data key="d7" xml:space="preserve">1.9287996902786244</data>
      <data key="d8" xml:space="preserve">true</data>
      <data key="d9" xml:space="preserve">0.018000000000000016</data>
      <data key="d10" xml:space="preserve"><![CDATA[FH(2)]]></data>
      <data key="d11"/>
      <data key="d12"/>
      <data key="d15" xml:space="preserve">3.2699829184978884E-45</data>
      <data key="d16" xml:space="preserve">-1.1331412365134685</data>
      <data key="d17" xml:space="preserve">-1.1331412365134685</data>
      <data key="d18" xml:space="preserve">1</data>
      <data key="d19" xml:space="preserve">0.014071950894605837</data>
      <data key="d20" xml:space="preserve">1.0</data>
      <data key="d21" xml:space="preserve">52.8133918789287</data>
      <data key="d22" xml:space="preserve">829.8833120985138</data>
      <data key="d24"/>
      <data key="d25">
        <y:ShapeNode>
          <y:Geometry height="40.0" width="40.0" x="68.31429865048689" y="1143.2779641555985"/>
          <y:Fill color="#99FF99" transparent="false"/>
          <y:BorderStyle color="#3399FF" raised="false" type="line" width="3.0"/>
          <y:NodeLabel alignment="center" autoSizePolicy="content" fontFamily="Arial" fontSize="10" fontStyle="bold" hasBackgroundColor="false" hasLineColor="false" height="15.171875" horizontalTextPosition="center" iconTextGap="4" modelName="custom" textColor="#000000" verticalTextPosition="bottom" visible="true" width="37.3447265625" x="1.32763671875" xml:space="preserve" y="12.4140625">EHBP1<y:LabelModel><y:SmartNodeLabelModel distance="4.0"/></y:LabelModel><y:ModelParameter><y:SmartNodeLabelModelParameter labelRatioX="0.0" labelRatioY="0.0" nodeRatioX="0.0" nodeRatioY="0.0" offsetX="0.0" offsetY="0.0" upX="0.0" upY="-1.0"/></y:ModelParameter></y:NodeLabel>
          <y:Shape type="ellipse"/>
        </y:ShapeNode>
      </data>
    </node>
    <node id="n169">
      <data key="d3" xml:space="preserve"><![CDATA[EHD1]]></data>
      <data key="d4" xml:space="preserve"><![CDATA[EH domain-containing protein 1]]></data>
      <data key="d5" xml:space="preserve"><![CDATA[gene]]></data>
      <data key="d6" xml:space="preserve">1.4601150042524886</data>
      <data key="d7" xml:space="preserve">2.2455963670999917</data>
      <data key="d8" xml:space="preserve">true</data>
      <data key="d9" xml:space="preserve">0.03300000000000003</data>
      <data key="d10"/>
      <data key="d11"/>
      <data key="d12"/>
      <data key="d15" xml:space="preserve">4.2806898609966634E-6</data>
      <data key="d16" xml:space="preserve">-0.3971204790206387</data>
      <data key="d17" xml:space="preserve">-0.3971204790206387</data>
      <data key="d18" xml:space="preserve">1</data>
      <data key="d19" xml:space="preserve">0.010553963170954377</data>
      <data key="d20" xml:space="preserve">1.0</data>
      <data key="d21" xml:space="preserve">32.19744420204063</data>
      <data key="d22" xml:space="preserve">794.4353741680645</data>
      <data key="d24"/>
      <data key="d25">
        <y:ShapeNode>
          <y:Geometry height="40.0" width="40.0" x="4.91471856723636" y="1105.6441777535001"/>
          <y:Fill color="#F2F2F2" transparent="false"/>
          <y:BorderStyle color="#3399FF" type="line" width="3.0"/>
          <y:NodeLabel alignment="center" autoSizePolicy="content" fontFamily="Arial" fontSize="10" fontStyle="plain" hasBackgroundColor="false" hasLineColor="false" height="15.171875" horizontalTextPosition="center" iconTextGap="4" modelName="custom" textColor="#000000" verticalTextPosition="bottom" visible="true" width="30.6748046875" x="4.66259765625" xml:space="preserve" y="12.4140625">EHD1<y:LabelModel><y:SmartNodeLabelModel distance="4.0"/></y:LabelModel><y:ModelParameter><y:SmartNodeLabelModelParameter labelRatioX="0.0" labelRatioY="0.0" nodeRatioX="0.0" nodeRatioY="0.0" offsetX="0.0" offsetY="0.0" upX="0.0" upY="-1.0"/></y:ModelParameter></y:NodeLabel>
          <y:Shape type="roundrectangle"/>
        </y:ShapeNode>
      </data>
    </node>
    <node id="n170">
      <data key="d3" xml:space="preserve"><![CDATA[EHD2]]></data>
      <data key="d4" xml:space="preserve"><![CDATA[EH domain-containing protein 2]]></data>
      <data key="d5" xml:space="preserve"><![CDATA[gene]]></data>
      <data key="d6" xml:space="preserve">1.2050952737458143</data>
      <data key="d7" xml:space="preserve">0.8621930613383986</data>
      <data key="d8" xml:space="preserve">true</data>
      <data key="d9" xml:space="preserve">0.04600000000000004</data>
      <data key="d10"/>
      <data key="d11"/>
      <data key="d12"/>
      <data key="d15" xml:space="preserve">3.969539073631712E-5</data>
      <data key="d16" xml:space="preserve">-0.32996338448641005</data>
      <data key="d17" xml:space="preserve">-0.32996338448641005</data>
      <data key="d18" xml:space="preserve">1</data>
      <data key="d19" xml:space="preserve">0.010553963170954377</data>
      <data key="d20" xml:space="preserve">1.0</data>
      <data key="d21" xml:space="preserve">-7.034247174485531</data>
      <data key="d22" xml:space="preserve">799.0445836106743</data>
      <data key="d24"/>
      <data key="d25">
        <y:ShapeNode>
          <y:Geometry height="40.0" width="40.0" x="-52.468603781282155" y="1125.9744985241618"/>
          <y:Fill color="#F2F2F2" transparent="false"/>
          <y:BorderStyle color="#3399FF" type="line" width="3.0"/>
          <y:NodeLabel alignment="center" autoSizePolicy="content" fontFamily="Arial" fontSize="10" fontStyle="plain" hasBackgroundColor="false" hasLineColor="false" height="15.171875" horizontalTextPosition="center" iconTextGap="4" modelName="custom" textColor="#000000" verticalTextPosition="bottom" visible="true" width="30.6748046875" x="4.66259765625" xml:space="preserve" y="12.4140625">EHD2<y:LabelModel><y:SmartNodeLabelModel distance="4.0"/></y:LabelModel><y:ModelParameter><y:SmartNodeLabelModelParameter labelRatioX="0.0" labelRatioY="0.0" nodeRatioX="0.0" nodeRatioY="0.0" offsetX="0.0" offsetY="0.0" upX="0.0" upY="-1.0"/></y:ModelParameter></y:NodeLabel>
          <y:Shape type="roundrectangle"/>
        </y:ShapeNode>
      </data>
    </node>
    <node id="n171">
      <data key="d3" xml:space="preserve"><![CDATA[EHD3]]></data>
      <data key="d4" xml:space="preserve"><![CDATA[EH domain-containing protein 3]]></data>
      <data key="d5" xml:space="preserve"><![CDATA[source]]></data>
      <data key="d6" xml:space="preserve">3.469935740040443</data>
      <data key="d7" xml:space="preserve">1.6685279710912988</data>
      <data key="d8" xml:space="preserve">true</data>
      <data key="d9" xml:space="preserve">0.020000000000000018</data>
      <data key="d10" xml:space="preserve"><![CDATA[FH(2)]]></data>
      <data key="d11"/>
      <data key="d12"/>
      <data key="d15" xml:space="preserve">5.8440250265284715E-30</data>
      <data key="d16" xml:space="preserve">-0.6020227020005009</data>
      <data key="d17" xml:space="preserve">-0.6020227020005009</data>
      <data key="d18" xml:space="preserve">1</data>
      <data key="d19" xml:space="preserve">0.014071950894605837</data>
      <data key="d20" xml:space="preserve">1.0</data>
      <data key="d21" xml:space="preserve">25.968088587398626</data>
      <data key="d22" xml:space="preserve">829.90440564697</data>
      <data key="d24"/>
      <data key="d25">
        <y:ShapeNode>
          <y:Geometry height="40.0" width="40.0" x="8.115156325950391" y="1161.0648045151404"/>
          <y:Fill color="#99FF99" transparent="false"/>
          <y:BorderStyle color="#3399FF" raised="false" type="line" width="3.0"/>
          <y:NodeLabel alignment="center" autoSizePolicy="content" fontFamily="Arial" fontSize="10" fontStyle="bold" hasBackgroundColor="false" hasLineColor="false" height="15.171875" horizontalTextPosition="center" iconTextGap="4" modelName="custom" textColor="#000000" verticalTextPosition="bottom" visible="true" width="30.6748046875" x="4.66259765625" xml:space="preserve" y="12.4140625">EHD3<y:LabelModel><y:SmartNodeLabelModel distance="4.0"/></y:LabelModel><y:ModelParameter><y:SmartNodeLabelModelParameter labelRatioX="0.0" labelRatioY="0.0" nodeRatioX="0.0" nodeRatioY="0.0" offsetX="0.0" offsetY="0.0" upX="0.0" upY="-1.0"/></y:ModelParameter></y:NodeLabel>
          <y:Shape type="ellipse"/>
        </y:ShapeNode>
      </data>
    </node>
    <node id="n172">
      <data key="d3" xml:space="preserve"><![CDATA[EHD4]]></data>
      <data key="d4" xml:space="preserve"><![CDATA[EH domain-containing protein 4]]></data>
      <data key="d5" xml:space="preserve"><![CDATA[source]]></data>
      <data key="d6" xml:space="preserve">3.6350387316876427</data>
      <data key="d7" xml:space="preserve">1.6682956948432952</data>
      <data key="d8" xml:space="preserve">true</data>
      <data key="d9" xml:space="preserve">0.027000000000000024</data>
      <data key="d10" xml:space="preserve"><![CDATA[FH(2)]]></data>
      <data key="d11"/>
      <data key="d12"/>
      <data key="d15" xml:space="preserve">3.3609031302362904E-22</data>
      <data key="d16" xml:space="preserve">-0.6606753290434653</data>
      <data key="d17" xml:space="preserve">-0.6606753290434653</data>
      <data key="d18" xml:space="preserve">1</data>
      <data key="d19" xml:space="preserve">0.014071950894605837</data>
      <data key="d20" xml:space="preserve">1.0</data>
      <data key="d21" xml:space="preserve">-41.690087211482485</data>
      <data key="d22" xml:space="preserve">754.9029244329641</data>
      <data key="d24"/>
      <data key="d25">
        <y:ShapeNode>
          <y:Geometry height="40.0" width="40.0" x="-100.49621042431028" y="1070.8974096550185"/>
          <y:Fill color="#99FF99" transparent="false"/>
          <y:BorderStyle color="#3399FF" raised="false" type="line" width="3.0"/>
          <y:NodeLabel alignment="center" autoSizePolicy="content" fontFamily="Arial" fontSize="10" fontStyle="bold" hasBackgroundColor="false" hasLineColor="false" height="15.171875" horizontalTextPosition="center" iconTextGap="4" modelName="custom" textColor="#000000" verticalTextPosition="bottom" visible="true" width="30.6748046875" x="4.66259765625" xml:space="preserve" y="12.4140625">EHD4<y:LabelModel><y:SmartNodeLabelModel distance="4.0"/></y:LabelModel><y:ModelParameter><y:SmartNodeLabelModelParameter labelRatioX="0.0" labelRatioY="0.0" nodeRatioX="0.0" nodeRatioY="0.0" offsetX="0.0" offsetY="0.0" upX="0.0" upY="-1.0"/></y:ModelParameter></y:NodeLabel>
          <y:Shape type="ellipse"/>
        </y:ShapeNode>
      </data>
    </node>
    <node id="n173">
      <data key="d3" xml:space="preserve"><![CDATA[EIF1]]></data>
      <data key="d4" xml:space="preserve"><![CDATA[Eukaryotic translation initiation factor 1]]></data>
      <data key="d5" xml:space="preserve"><![CDATA[gene]]></data>
      <data key="d6" xml:space="preserve">1.38911471666815</data>
      <data key="d7" xml:space="preserve">0.658217111427472</data>
      <data key="d8" xml:space="preserve">false</data>
      <data key="d9" xml:space="preserve">0.129</data>
      <data key="d10"/>
      <data key="d11"/>
      <data key="d12"/>
      <data key="d15" xml:space="preserve">2.536645089575258E-4</data>
      <data key="d16" xml:space="preserve">-0.5366460142571641</data>
      <data key="d17" xml:space="preserve">-0.5366460142571641</data>
      <data key="d18" xml:space="preserve">1</data>
      <data key="d19" xml:space="preserve">0.010553963170954377</data>
      <data key="d20" xml:space="preserve">1.0</data>
      <data key="d21" xml:space="preserve">118.71064613375859</data>
      <data key="d22" xml:space="preserve">-518.9390264894648</data>
      <data key="d24"/>
      <data key="d25">
        <y:ShapeNode>
          <y:Geometry height="40.0" width="40.0" x="104.6051704723842" y="-779.0882916214113"/>
          <y:Fill color="#F2F2F2" transparent="false"/>
          <y:BorderStyle color="#3399FF" type="line" width="3.0"/>
          <y:NodeLabel alignment="center" autoSizePolicy="content" fontFamily="Arial" fontSize="10" fontStyle="plain" hasBackgroundColor="false" hasLineColor="false" height="15.171875" horizontalTextPosition="center" iconTextGap="4" modelName="custom" textColor="#000000" verticalTextPosition="bottom" visible="true" width="25.1181640625" x="7.44091796875" xml:space="preserve" y="12.4140625">EIF1<y:LabelModel><y:SmartNodeLabelModel distance="4.0"/></y:LabelModel><y:ModelParameter><y:SmartNodeLabelModelParameter labelRatioX="0.0" labelRatioY="0.0" nodeRatioX="0.0" nodeRatioY="0.0" offsetX="0.0" offsetY="0.0" upX="0.0" upY="-1.0"/></y:ModelParameter></y:NodeLabel>
          <y:Shape type="roundrectangle"/>
        </y:ShapeNode>
      </data>
    </node>
    <node id="n174">
      <data key="d3" xml:space="preserve"><![CDATA[EIF1B]]></data>
      <data key="d4" xml:space="preserve"><![CDATA[Eukaryotic translation initiation factor 1b]]></data>
      <data key="d5" xml:space="preserve"><![CDATA[gene]]></data>
      <data key="d6" xml:space="preserve">1.38911471666815</data>
      <data key="d7" xml:space="preserve">0.6251206615078788</data>
      <data key="d8" xml:space="preserve">false</data>
      <data key="d9" xml:space="preserve">0.10699999999999998</data>
      <data key="d10"/>
      <data key="d11"/>
      <data key="d12"/>
      <data key="d15" xml:space="preserve">2.536645089575258E-4</data>
      <data key="d16" xml:space="preserve">-0.5366460142571641</data>
      <data key="d17" xml:space="preserve">-0.5366460142571641</data>
      <data key="d18" xml:space="preserve">1</data>
      <data key="d19" xml:space="preserve">0.010553963170954377</data>
      <data key="d20" xml:space="preserve">1.0</data>
      <data key="d21" xml:space="preserve">265.6436205093062</data>
      <data key="d22" xml:space="preserve">-567.7005337053608</data>
      <data key="d24"/>
      <data key="d25">
        <y:ShapeNode>
          <y:Geometry height="40.0" width="40.0" x="307.5482239407602" y="-837.8401641351581"/>
          <y:Fill color="#F2F2F2" transparent="false"/>
          <y:BorderStyle color="#3399FF" type="line" width="3.0"/>
          <y:NodeLabel alignment="center" autoSizePolicy="content" fontFamily="Arial" fontSize="10" fontStyle="plain" hasBackgroundColor="false" hasLineColor="false" height="15.171875" horizontalTextPosition="center" iconTextGap="4" modelName="custom" textColor="#000000" verticalTextPosition="bottom" visible="true" width="31.7880859375" x="4.10595703125" xml:space="preserve" y="12.4140625">EIF1B<y:LabelModel><y:SmartNodeLabelModel distance="4.0"/></y:LabelModel><y:ModelParameter><y:SmartNodeLabelModelParameter labelRatioX="0.0" labelRatioY="0.0" nodeRatioX="0.0" nodeRatioY="0.0" offsetX="0.0" offsetY="0.0" upX="0.0" upY="-1.0"/></y:ModelParameter></y:NodeLabel>
          <y:Shape type="roundrectangle"/>
        </y:ShapeNode>
      </data>
    </node>
    <node id="n175">
      <data key="d3" xml:space="preserve"><![CDATA[EIF2AK2]]></data>
      <data key="d4" xml:space="preserve"><![CDATA[Interferon-induced, double-stranded RNA-activated protein kinase]]></data>
      <data key="d5" xml:space="preserve"><![CDATA[gene]]></data>
      <data key="d6" xml:space="preserve">1.2794635793866485</data>
      <data key="d7" xml:space="preserve">0.9513994999486103</data>
      <data key="d8" xml:space="preserve">false</data>
      <data key="d9" xml:space="preserve">0.062000000000000055</data>
      <data key="d10"/>
      <data key="d11"/>
      <data key="d12"/>
      <data key="d15" xml:space="preserve">1.361896425360614E-4</data>
      <data key="d16" xml:space="preserve">-0.42345785379472506</data>
      <data key="d17" xml:space="preserve">-0.42345785379472506</data>
      <data key="d18" xml:space="preserve">1</data>
      <data key="d19" xml:space="preserve">0.010553963170954377</data>
      <data key="d20" xml:space="preserve">1.0</data>
      <data key="d21" xml:space="preserve">-99.17515469521953</data>
      <data key="d22" xml:space="preserve">-326.56844785750417</data>
      <data key="d24"/>
      <data key="d25">
        <y:ShapeNode>
          <y:Geometry height="40.0" width="40.0" x="-201.27238400483822" y="-612.9695010811412"/>
          <y:Fill color="#F2F2F2" transparent="false"/>
          <y:BorderStyle color="#3399FF" type="line" width="3.0"/>
          <y:NodeLabel alignment="center" autoSizePolicy="content" fontFamily="Arial" fontSize="10" fontStyle="plain" hasBackgroundColor="false" hasLineColor="false" height="15.171875" horizontalTextPosition="center" iconTextGap="4" modelName="custom" textColor="#000000" verticalTextPosition="bottom" visible="true" width="44.01953125" x="-2.009765625" xml:space="preserve" y="12.4140625">EIF2AK2<y:LabelModel><y:SmartNodeLabelModel distance="4.0"/></y:LabelModel><y:ModelParameter><y:SmartNodeLabelModelParameter labelRatioX="0.0" labelRatioY="0.0" nodeRatioX="0.0" nodeRatioY="0.0" offsetX="0.0" offsetY="0.0" upX="0.0" upY="-1.0"/></y:ModelParameter></y:NodeLabel>
          <y:Shape type="roundrectangle"/>
        </y:ShapeNode>
      </data>
    </node>
    <node id="n176">
      <data key="d3" xml:space="preserve"><![CDATA[EIF2B1]]></data>
      <data key="d4" xml:space="preserve"><![CDATA[Translation initiation factor eIF-2B subunit alpha]]></data>
      <data key="d5" xml:space="preserve"><![CDATA[source]]></data>
      <data key="d6" xml:space="preserve">4.388320210574014</data>
      <data key="d7" xml:space="preserve">2.180371879122681</data>
      <data key="d8" xml:space="preserve">true</data>
      <data key="d9" xml:space="preserve">0.019000000000000017</data>
      <data key="d10" xml:space="preserve"><![CDATA[FH(2)]]></data>
      <data key="d11"/>
      <data key="d12"/>
      <data key="d15" xml:space="preserve">3.37331131256745E-21</data>
      <data key="d16" xml:space="preserve">-0.9628677135266178</data>
      <data key="d17" xml:space="preserve">-0.9628677135266178</data>
      <data key="d18" xml:space="preserve">1</data>
      <data key="d19" xml:space="preserve">0.014071950894605837</data>
      <data key="d20" xml:space="preserve">1.0</data>
      <data key="d21" xml:space="preserve">124.57475038306372</data>
      <data key="d22" xml:space="preserve">-339.39064930503264</data>
      <data key="d24"/>
      <data key="d25">
        <y:ShapeNode>
          <y:Geometry height="40.0" width="40.0" x="142.23879660225148" y="-593.9350738413705"/>
          <y:Fill color="#99FF99" transparent="false"/>
          <y:BorderStyle color="#3399FF" raised="false" type="line" width="3.0"/>
          <y:NodeLabel alignment="center" autoSizePolicy="content" fontFamily="Arial" fontSize="10" fontStyle="bold" hasBackgroundColor="false" hasLineColor="false" height="15.171875" horizontalTextPosition="center" iconTextGap="4" modelName="custom" textColor="#000000" verticalTextPosition="bottom" visible="true" width="37.9013671875" x="1.04931640625" xml:space="preserve" y="12.4140625">EIF2B1<y:LabelModel><y:SmartNodeLabelModel distance="4.0"/></y:LabelModel><y:ModelParameter><y:SmartNodeLabelModelParameter labelRatioX="0.0" labelRatioY="0.0" nodeRatioX="0.0" nodeRatioY="0.0" offsetX="0.0" offsetY="0.0" upX="0.0" upY="-1.0"/></y:ModelParameter></y:NodeLabel>
          <y:Shape type="ellipse"/>
        </y:ShapeNode>
      </data>
    </node>
    <node id="n177">
      <data key="d3" xml:space="preserve"><![CDATA[EIF2B3]]></data>
      <data key="d4" xml:space="preserve"><![CDATA[Translation initiation factor eIF-2B subunit gamma]]></data>
      <data key="d5" xml:space="preserve"><![CDATA[source]]></data>
      <data key="d6" xml:space="preserve">3.8829060169078953</data>
      <data key="d7" xml:space="preserve">1.93377547631839</data>
      <data key="d8" xml:space="preserve">true</data>
      <data key="d9" xml:space="preserve">0.010000000000000009</data>
      <data key="d10" xml:space="preserve"><![CDATA[FH(2)]]></data>
      <data key="d11"/>
      <data key="d12"/>
      <data key="d15" xml:space="preserve">7.289653385335636E-27</data>
      <data key="d16" xml:space="preserve">-0.7538479568069767</data>
      <data key="d17" xml:space="preserve">-0.7538479568069767</data>
      <data key="d18" xml:space="preserve">1</data>
      <data key="d19" xml:space="preserve">0.014071950894605837</data>
      <data key="d20" xml:space="preserve">1.0</data>
      <data key="d21" xml:space="preserve">85.02351097701401</data>
      <data key="d22" xml:space="preserve">-339.90258884448076</data>
      <data key="d24"/>
      <data key="d25">
        <y:ShapeNode>
          <y:Geometry height="40.0" width="40.0" x="86.96808781231432" y="-541.2177677819401"/>
          <y:Fill color="#99FF99" transparent="false"/>
          <y:BorderStyle color="#3399FF" raised="false" type="line" width="3.0"/>
          <y:NodeLabel alignment="center" autoSizePolicy="content" fontFamily="Arial" fontSize="10" fontStyle="bold" hasBackgroundColor="false" hasLineColor="false" height="15.171875" horizontalTextPosition="center" iconTextGap="4" modelName="custom" textColor="#000000" verticalTextPosition="bottom" visible="true" width="37.9013671875" x="1.04931640625" xml:space="preserve" y="12.4140625">EIF2B3<y:LabelModel><y:SmartNodeLabelModel distance="4.0"/></y:LabelModel><y:ModelParameter><y:SmartNodeLabelModelParameter labelRatioX="0.0" labelRatioY="0.0" nodeRatioX="0.0" nodeRatioY="0.0" offsetX="0.0" offsetY="0.0" upX="0.0" upY="-1.0"/></y:ModelParameter></y:NodeLabel>
          <y:Shape type="ellipse"/>
        </y:ShapeNode>
      </data>
    </node>
    <node id="n178">
      <data key="d3" xml:space="preserve"><![CDATA[EIF2B4]]></data>
      <data key="d4" xml:space="preserve"><![CDATA[Translation initiation factor eIF-2B subunit delta]]></data>
      <data key="d5" xml:space="preserve"><![CDATA[source]]></data>
      <data key="d6" xml:space="preserve">1.9328387818404833</data>
      <data key="d7" xml:space="preserve">1.190404977045381</data>
      <data key="d8" xml:space="preserve">true</data>
      <data key="d9" xml:space="preserve">0.041000000000000036</data>
      <data key="d10" xml:space="preserve"><![CDATA[FH(2)]]></data>
      <data key="d11"/>
      <data key="d12"/>
      <data key="d15" xml:space="preserve">1.583673517135229E-5</data>
      <data key="d16" xml:space="preserve">-0.7782511565994212</data>
      <data key="d17" xml:space="preserve">-0.7782511565994212</data>
      <data key="d18" xml:space="preserve">1</data>
      <data key="d19" xml:space="preserve">0.014071950894605837</data>
      <data key="d20" xml:space="preserve">1.0</data>
      <data key="d21" xml:space="preserve">138.4702600092232</data>
      <data key="d22" xml:space="preserve">-474.1278542911377</data>
      <data key="d24"/>
      <data key="d25">
        <y:ShapeNode>
          <y:Geometry height="40.0" width="40.0" x="167.97926722454278" y="-732.7255215686056"/>
          <y:Fill color="#99FF99" transparent="false"/>
          <y:BorderStyle color="#3399FF" raised="false" type="line" width="3.0"/>
          <y:NodeLabel alignment="center" autoSizePolicy="content" fontFamily="Arial" fontSize="10" fontStyle="bold" hasBackgroundColor="false" hasLineColor="false" height="15.171875" horizontalTextPosition="center" iconTextGap="4" modelName="custom" textColor="#000000" verticalTextPosition="bottom" visible="true" width="37.9013671875" x="1.04931640625" xml:space="preserve" y="12.4140625">EIF2B4<y:LabelModel><y:SmartNodeLabelModel distance="4.0"/></y:LabelModel><y:ModelParameter><y:SmartNodeLabelModelParameter labelRatioX="0.0" labelRatioY="0.0" nodeRatioX="0.0" nodeRatioY="0.0" offsetX="0.0" offsetY="0.0" upX="0.0" upY="-1.0"/></y:ModelParameter></y:NodeLabel>
          <y:Shape type="ellipse"/>
        </y:ShapeNode>
      </data>
    </node>
    <node id="n179">
      <data key="d3" xml:space="preserve"><![CDATA[EIF2B5]]></data>
      <data key="d4" xml:space="preserve"><![CDATA[Translation initiation factor eIF-2B subunit epsilon]]></data>
      <data key="d5" xml:space="preserve"><![CDATA[source]]></data>
      <data key="d6" xml:space="preserve">4.550004060456597</data>
      <data key="d7" xml:space="preserve">2.2945587997211203</data>
      <data key="d8" xml:space="preserve">true</data>
      <data key="d9" xml:space="preserve">0.015000000000000013</data>
      <data key="d10" xml:space="preserve"><![CDATA[FH(2)]]></data>
      <data key="d11"/>
      <data key="d12"/>
      <data key="d15" xml:space="preserve">6.161084558579888E-98</data>
      <data key="d16" xml:space="preserve">-1.0351268475085762</data>
      <data key="d17" xml:space="preserve">-1.0351268475085762</data>
      <data key="d18" xml:space="preserve">1</data>
      <data key="d19" xml:space="preserve">0.014071950894605837</data>
      <data key="d20" xml:space="preserve">1.0</data>
      <data key="d21" xml:space="preserve">85.56520053960139</data>
      <data key="d22" xml:space="preserve">-365.5683151694128</data>
      <data key="d24"/>
      <data key="d25">
        <y:ShapeNode>
          <y:Geometry height="40.0" width="40.0" x="78.93723888212007" y="-596.7769769653729"/>
          <y:Fill color="#99FF99" transparent="false"/>
          <y:BorderStyle color="#3399FF" raised="false" type="line" width="3.0"/>
          <y:NodeLabel alignment="center" autoSizePolicy="content" fontFamily="Arial" fontSize="10" fontStyle="bold" hasBackgroundColor="false" hasLineColor="false" height="15.171875" horizontalTextPosition="center" iconTextGap="4" modelName="custom" textColor="#000000" verticalTextPosition="bottom" visible="true" width="37.9013671875" x="1.04931640625" xml:space="preserve" y="12.4140625">EIF2B5<y:LabelModel><y:SmartNodeLabelModel distance="4.0"/></y:LabelModel><y:ModelParameter><y:SmartNodeLabelModelParameter labelRatioX="0.0" labelRatioY="0.0" nodeRatioX="0.0" nodeRatioY="0.0" offsetX="0.0" offsetY="0.0" upX="0.0" upY="-1.0"/></y:ModelParameter></y:NodeLabel>
          <y:Shape type="ellipse"/>
        </y:ShapeNode>
      </data>
    </node>
    <node id="n180">
      <data key="d3" xml:space="preserve"><![CDATA[EIF4A1]]></data>
      <data key="d4" xml:space="preserve"><![CDATA[Eukaryotic initiation factor 4A-I]]></data>
      <data key="d5" xml:space="preserve"><![CDATA[source]]></data>
      <data key="d6" xml:space="preserve">3.4521862881844547</data>
      <data key="d7" xml:space="preserve">1.8702988836205472</data>
      <data key="d8" xml:space="preserve">true</data>
      <data key="d9" xml:space="preserve">0.04200000000000004</data>
      <data key="d10" xml:space="preserve"><![CDATA[FH(2)]]></data>
      <data key="d11"/>
      <data key="d12"/>
      <data key="d15" xml:space="preserve">2.9104112942637505E-52</data>
      <data key="d16" xml:space="preserve">-0.5958795084164381</data>
      <data key="d17" xml:space="preserve">-0.5958795084164381</data>
      <data key="d18" xml:space="preserve">1</data>
      <data key="d19" xml:space="preserve">0.014071950894605837</data>
      <data key="d20" xml:space="preserve">1.0</data>
      <data key="d21" xml:space="preserve">97.6850430357056</data>
      <data key="d22" xml:space="preserve">-384.27112188065445</data>
      <data key="d24"/>
      <data key="d25">
        <y:ShapeNode>
          <y:Geometry height="40.0" width="40.0" x="88.92654814384778" y="-652.4003489908483"/>
          <y:Fill color="#99FF99" transparent="false"/>
          <y:BorderStyle color="#3399FF" raised="false" type="line" width="3.0"/>
          <y:NodeLabel alignment="center" autoSizePolicy="content" fontFamily="Arial" fontSize="10" fontStyle="bold" hasBackgroundColor="false" hasLineColor="false" height="15.171875" horizontalTextPosition="center" iconTextGap="4" modelName="custom" textColor="#000000" verticalTextPosition="bottom" visible="true" width="37.9013671875" x="1.04931640625" xml:space="preserve" y="12.4140625">EIF4A1<y:LabelModel><y:SmartNodeLabelModel distance="4.0"/></y:LabelModel><y:ModelParameter><y:SmartNodeLabelModelParameter labelRatioX="0.0" labelRatioY="0.0" nodeRatioX="0.0" nodeRatioY="0.0" offsetX="0.0" offsetY="0.0" upX="0.0" upY="-1.0"/></y:ModelParameter></y:NodeLabel>
          <y:Shape type="ellipse"/>
        </y:ShapeNode>
      </data>
    </node>
    <node id="n181">
      <data key="d3" xml:space="preserve"><![CDATA[EIF4EBP1]]></data>
      <data key="d4" xml:space="preserve"><![CDATA[Eukaryotic translation initiation factor 4E-binding protein 1]]></data>
      <data key="d5" xml:space="preserve"><![CDATA[source]]></data>
      <data key="d6" xml:space="preserve">4.606456618092865</data>
      <data key="d7" xml:space="preserve">1.9721956803615261</data>
      <data key="d8" xml:space="preserve">true</data>
      <data key="d9" xml:space="preserve">0.02300000000000002</data>
      <data key="d10" xml:space="preserve"><![CDATA[FH(2)]]></data>
      <data key="d11"/>
      <data key="d12"/>
      <data key="d15" xml:space="preserve">7.985450673385244E-70</data>
      <data key="d16" xml:space="preserve">-1.060972128718578</data>
      <data key="d17" xml:space="preserve">-1.060972128718578</data>
      <data key="d18" xml:space="preserve">1</data>
      <data key="d19" xml:space="preserve">0.014071950894605837</data>
      <data key="d20" xml:space="preserve">1.0</data>
      <data key="d21" xml:space="preserve">-110.72499628603275</data>
      <data key="d22" xml:space="preserve">-85.12784840198034</data>
      <data key="d24"/>
      <data key="d25">
        <y:ShapeNode>
          <y:Geometry height="40.0" width="40.0" x="-304.36522163091337" y="-204.37543631152607"/>
          <y:Fill color="#99FF99" transparent="false"/>
          <y:BorderStyle color="#3399FF" raised="false" type="line" width="3.0"/>
          <y:NodeLabel alignment="center" autoSizePolicy="content" fontFamily="Arial" fontSize="10" fontStyle="bold" hasBackgroundColor="false" hasLineColor="false" height="15.171875" horizontalTextPosition="center" iconTextGap="4" modelName="custom" textColor="#000000" verticalTextPosition="bottom" visible="true" width="51.2412109375" x="-5.62060546875" xml:space="preserve" y="12.4140625">EIF4EBP1<y:LabelModel><y:SmartNodeLabelModel distance="4.0"/></y:LabelModel><y:ModelParameter><y:SmartNodeLabelModelParameter labelRatioX="0.0" labelRatioY="0.0" nodeRatioX="0.0" nodeRatioY="0.0" offsetX="0.0" offsetY="0.0" upX="0.0" upY="-1.0"/></y:ModelParameter></y:NodeLabel>
          <y:Shape type="ellipse"/>
        </y:ShapeNode>
      </data>
    </node>
    <node id="n182">
      <data key="d3" xml:space="preserve"><![CDATA[EIF4H]]></data>
      <data key="d4" xml:space="preserve"><![CDATA[Eukaryotic translation initiation factor 4H]]></data>
      <data key="d5" xml:space="preserve"><![CDATA[source]]></data>
      <data key="d6" xml:space="preserve">3.8475428450225495</data>
      <data key="d7" xml:space="preserve">1.772081174166192</data>
      <data key="d8" xml:space="preserve">true</data>
      <data key="d9" xml:space="preserve">0.039000000000000035</data>
      <data key="d10" xml:space="preserve"><![CDATA[FH(2)]]></data>
      <data key="d11"/>
      <data key="d12"/>
      <data key="d15" xml:space="preserve">1.859607151956213E-76</data>
      <data key="d16" xml:space="preserve">-0.7401792972142106</data>
      <data key="d17" xml:space="preserve">-0.7401792972142106</data>
      <data key="d18" xml:space="preserve">1</data>
      <data key="d19" xml:space="preserve">0.014071950894605837</data>
      <data key="d20" xml:space="preserve">1.0</data>
      <data key="d21" xml:space="preserve">222.18545811658282</data>
      <data key="d22" xml:space="preserve">-450.84270410627687</data>
      <data key="d24"/>
      <data key="d25">
        <y:ShapeNode>
          <y:Geometry height="40.0" width="40.0" x="271.9988248182752" y="-724.5460520450874"/>
          <y:Fill color="#99FF99" transparent="false"/>
          <y:BorderStyle color="#3399FF" raised="false" type="line" width="3.0"/>
          <y:NodeLabel alignment="center" autoSizePolicy="content" fontFamily="Arial" fontSize="10" fontStyle="bold" hasBackgroundColor="false" hasLineColor="false" height="15.171875" horizontalTextPosition="center" iconTextGap="4" modelName="custom" textColor="#000000" verticalTextPosition="bottom" visible="true" width="32.33984375" x="3.830078125" xml:space="preserve" y="12.4140625">EIF4H<y:LabelModel><y:SmartNodeLabelModel distance="4.0"/></y:LabelModel><y:ModelParameter><y:SmartNodeLabelModelParameter labelRatioX="0.0" labelRatioY="0.0" nodeRatioX="0.0" nodeRatioY="0.0" offsetX="0.0" offsetY="0.0" upX="0.0" upY="-1.0"/></y:ModelParameter></y:NodeLabel>
          <y:Shape type="ellipse"/>
        </y:ShapeNode>
      </data>
    </node>
    <node id="n183">
      <data key="d3" xml:space="preserve"><![CDATA[EIF5A]]></data>
      <data key="d4" xml:space="preserve"><![CDATA[Eukaryotic translation initiation factor 5A-1]]></data>
      <data key="d5" xml:space="preserve"><![CDATA[source]]></data>
      <data key="d6" xml:space="preserve">5.003346141684128</data>
      <data key="d7" xml:space="preserve">2.479390258816116</data>
      <data key="d8" xml:space="preserve">true</data>
      <data key="d9" xml:space="preserve">0.007000000000000006</data>
      <data key="d10" xml:space="preserve"><![CDATA[FH(2)]]></data>
      <data key="d11"/>
      <data key="d12"/>
      <data key="d15" xml:space="preserve">1.6348351132052706E-66</data>
      <data key="d16" xml:space="preserve">-1.251673630675272</data>
      <data key="d17" xml:space="preserve">-1.251673630675272</data>
      <data key="d18" xml:space="preserve">1</data>
      <data key="d19" xml:space="preserve">0.014071950894605837</data>
      <data key="d20" xml:space="preserve">1.0</data>
      <data key="d21" xml:space="preserve">-269.2315252930608</data>
      <data key="d22" xml:space="preserve">-63.94487076255315</data>
      <data key="d24"/>
      <data key="d25">
        <y:ShapeNode>
          <y:Geometry height="40.0" width="40.0" x="-491.01076706565914" y="-163.56878461857085"/>
          <y:Fill color="#99FF99" transparent="false"/>
          <y:BorderStyle color="#3399FF" raised="false" type="line" width="3.0"/>
          <y:NodeLabel alignment="center" autoSizePolicy="content" fontFamily="Arial" fontSize="10" fontStyle="bold" hasBackgroundColor="false" hasLineColor="false" height="15.171875" horizontalTextPosition="center" iconTextGap="4" modelName="custom" textColor="#000000" verticalTextPosition="bottom" visible="true" width="32.33984375" x="3.830078125" xml:space="preserve" y="12.4140625">EIF5A<y:LabelModel><y:SmartNodeLabelModel distance="4.0"/></y:LabelModel><y:ModelParameter><y:SmartNodeLabelModelParameter labelRatioX="0.0" labelRatioY="0.0" nodeRatioX="0.0" nodeRatioY="0.0" offsetX="0.0" offsetY="0.0" upX="0.0" upY="-1.0"/></y:ModelParameter></y:NodeLabel>
          <y:Shape type="ellipse"/>
        </y:ShapeNode>
      </data>
    </node>
    <node id="n184">
      <data key="d3" xml:space="preserve"><![CDATA[ELAVL1]]></data>
      <data key="d4" xml:space="preserve"><![CDATA[ELAV-like protein 1]]></data>
      <data key="d5" xml:space="preserve"><![CDATA[source]]></data>
      <data key="d6" xml:space="preserve">2.532118903016588</data>
      <data key="d7" xml:space="preserve">1.4352943716033757</data>
      <data key="d8" xml:space="preserve">false</data>
      <data key="d9" xml:space="preserve">0.08299999999999996</data>
      <data key="d10" xml:space="preserve"><![CDATA[FH(2)]]></data>
      <data key="d11"/>
      <data key="d12"/>
      <data key="d15" xml:space="preserve">8.209889331748082E-24</data>
      <data key="d16" xml:space="preserve">0.32058130695069637</data>
      <data key="d17" xml:space="preserve">0.32058130695069637</data>
      <data key="d18" xml:space="preserve">1</data>
      <data key="d19" xml:space="preserve">0.014071950894605837</data>
      <data key="d20" xml:space="preserve">1.0</data>
      <data key="d21" xml:space="preserve">331.08546972325456</data>
      <data key="d22" xml:space="preserve">-583.443768638381</data>
      <data key="d24"/>
      <data key="d25">
        <y:ShapeNode>
          <y:Geometry height="40.0" width="40.0" x="400.25910609338337" y="-852.8414250450834"/>
          <y:Fill color="#99FF99" transparent="false"/>
          <y:BorderStyle color="#CC3300" raised="false" type="line" width="3.0"/>
          <y:NodeLabel alignment="center" autoSizePolicy="content" fontFamily="Arial" fontSize="10" fontStyle="bold" hasBackgroundColor="false" hasLineColor="false" height="15.171875" horizontalTextPosition="center" iconTextGap="4" modelName="custom" textColor="#000000" verticalTextPosition="bottom" visible="true" width="42.33984375" x="-1.169921875" xml:space="preserve" y="12.4140625">ELAVL1<y:LabelModel><y:SmartNodeLabelModel distance="4.0"/></y:LabelModel><y:ModelParameter><y:SmartNodeLabelModelParameter labelRatioX="0.0" labelRatioY="0.0" nodeRatioX="0.0" nodeRatioY="0.0" offsetX="0.0" offsetY="0.0" upX="0.0" upY="-1.0"/></y:ModelParameter></y:NodeLabel>
          <y:Shape type="ellipse"/>
        </y:ShapeNode>
      </data>
    </node>
    <node id="n185">
      <data key="d3" xml:space="preserve"><![CDATA[ELMSAN1]]></data>
      <data key="d4" xml:space="preserve"><![CDATA[ELM2 and SANT domain-containing protein 1]]></data>
      <data key="d5" xml:space="preserve"><![CDATA[source]]></data>
      <data key="d6" xml:space="preserve">4.257368797307098</data>
      <data key="d7" xml:space="preserve">1.7140380437211669</data>
      <data key="d8" xml:space="preserve">true</data>
      <data key="d9" xml:space="preserve">0.03200000000000003</data>
      <data key="d10" xml:space="preserve"><![CDATA[FH(2)]]></data>
      <data key="d11"/>
      <data key="d12"/>
      <data key="d15" xml:space="preserve">8.783843989314293E-42</data>
      <data key="d16" xml:space="preserve">0.906259453814204</data>
      <data key="d17" xml:space="preserve">0.906259453814204</data>
      <data key="d18" xml:space="preserve">1</data>
      <data key="d19" xml:space="preserve">0.014071950894605837</data>
      <data key="d20" xml:space="preserve">1.0</data>
      <data key="d21" xml:space="preserve">-310.81799460733015</data>
      <data key="d22" xml:space="preserve">-100.61875859709335</data>
      <data key="d24"/>
      <data key="d25">
        <y:ShapeNode>
          <y:Geometry height="40.0" width="40.0" x="-550.4110311690018" y="-163.98518408727062"/>
          <y:Fill color="#99FF99" transparent="false"/>
          <y:BorderStyle color="#CC3300" raised="false" type="line" width="3.0"/>
          <y:NodeLabel alignment="center" autoSizePolicy="content" fontFamily="Arial" fontSize="10" fontStyle="bold" hasBackgroundColor="false" hasLineColor="false" height="15.171875" horizontalTextPosition="center" iconTextGap="4" modelName="custom" textColor="#000000" verticalTextPosition="bottom" visible="true" width="51.783203125" x="-5.8916015625" xml:space="preserve" y="12.4140625">ELMSAN1<y:LabelModel><y:SmartNodeLabelModel distance="4.0"/></y:LabelModel><y:ModelParameter><y:SmartNodeLabelModelParameter labelRatioX="0.0" labelRatioY="0.0" nodeRatioX="0.0" nodeRatioY="0.0" offsetX="0.0" offsetY="0.0" upX="0.0" upY="-1.0"/></y:ModelParameter></y:NodeLabel>
          <y:Shape type="ellipse"/>
        </y:ShapeNode>
      </data>
    </node>
    <node id="n186">
      <data key="d3" xml:space="preserve"><![CDATA[ELP1]]></data>
      <data key="d4" xml:space="preserve"><![CDATA[Elongator complex protein 1]]></data>
      <data key="d5" xml:space="preserve"><![CDATA[gene]]></data>
      <data key="d6" xml:space="preserve">1.4836058376506283</data>
      <data key="d7" xml:space="preserve">2.1785278437502127</data>
      <data key="d8" xml:space="preserve">true</data>
      <data key="d9" xml:space="preserve">0.013000000000000012</data>
      <data key="d10"/>
      <data key="d11"/>
      <data key="d12"/>
      <data key="d15" xml:space="preserve">4.465467011897018E-4</data>
      <data key="d16" xml:space="preserve">-0.6570145741161644</data>
      <data key="d17" xml:space="preserve">-0.6570145741161644</data>
      <data key="d18" xml:space="preserve">1</data>
      <data key="d19" xml:space="preserve">0.010553963170954377</data>
      <data key="d20" xml:space="preserve">1.0</data>
      <data key="d21" xml:space="preserve">484.882555147047</data>
      <data key="d22" xml:space="preserve">-418.63526432561457</data>
      <data key="d24"/>
      <data key="d25">
        <y:ShapeNode>
          <y:Geometry height="40.0" width="40.0" x="681.2311835853152" y="-657.7322498702131"/>
          <y:Fill color="#F2F2F2" transparent="false"/>
          <y:BorderStyle color="#3399FF" type="line" width="3.0"/>
          <y:NodeLabel alignment="center" autoSizePolicy="content" fontFamily="Arial" fontSize="10" fontStyle="plain" hasBackgroundColor="false" hasLineColor="false" height="15.171875" horizontalTextPosition="center" iconTextGap="4" modelName="custom" textColor="#000000" verticalTextPosition="bottom" visible="true" width="28.462890625" x="5.7685546875" xml:space="preserve" y="12.4140625">ELP1<y:LabelModel><y:SmartNodeLabelModel distance="4.0"/></y:LabelModel><y:ModelParameter><y:SmartNodeLabelModelParameter labelRatioX="0.0" labelRatioY="0.0" nodeRatioX="0.0" nodeRatioY="0.0" offsetX="0.0" offsetY="0.0" upX="0.0" upY="-1.0"/></y:ModelParameter></y:NodeLabel>
          <y:Shape type="roundrectangle"/>
        </y:ShapeNode>
      </data>
    </node>
    <node id="n187">
      <data key="d3" xml:space="preserve"><![CDATA[ELP3]]></data>
      <data key="d4" xml:space="preserve"><![CDATA[Elongator complex protein 3]]></data>
      <data key="d5" xml:space="preserve"><![CDATA[source]]></data>
      <data key="d6" xml:space="preserve">6.055052296696525</data>
      <data key="d7" xml:space="preserve">3.8415193341560494</data>
      <data key="d8" xml:space="preserve">true</data>
      <data key="d9" xml:space="preserve">0.0030000000000000027</data>
      <data key="d10" xml:space="preserve"><![CDATA[FH(2)]]></data>
      <data key="d11"/>
      <data key="d12"/>
      <data key="d15" xml:space="preserve">1.9117407151385102E-172</data>
      <data key="d16" xml:space="preserve">-1.8331829157864927</data>
      <data key="d17" xml:space="preserve">-1.8331829157864927</data>
      <data key="d18" xml:space="preserve">1</data>
      <data key="d19" xml:space="preserve">0.014071950894605837</data>
      <data key="d20" xml:space="preserve">1.0</data>
      <data key="d21" xml:space="preserve">466.91187529765244</data>
      <data key="d22" xml:space="preserve">-373.3948084565981</data>
      <data key="d24"/>
      <data key="d25">
        <y:ShapeNode>
          <y:Geometry height="40.0" width="40.0" x="643.2689559452458" y="-601.6614115834294"/>
          <y:Fill color="#99FF99" transparent="false"/>
          <y:BorderStyle color="#3399FF" raised="false" type="line" width="3.0"/>
          <y:NodeLabel alignment="center" autoSizePolicy="content" fontFamily="Arial" fontSize="10" fontStyle="bold" hasBackgroundColor="false" hasLineColor="false" height="15.171875" horizontalTextPosition="center" iconTextGap="4" modelName="custom" textColor="#000000" verticalTextPosition="bottom" visible="true" width="29.009765625" x="5.4951171875" xml:space="preserve" y="12.4140625">ELP3<y:LabelModel><y:SmartNodeLabelModel distance="4.0"/></y:LabelModel><y:ModelParameter><y:SmartNodeLabelModelParameter labelRatioX="0.0" labelRatioY="0.0" nodeRatioX="0.0" nodeRatioY="0.0" offsetX="0.0" offsetY="0.0" upX="0.0" upY="-1.0"/></y:ModelParameter></y:NodeLabel>
          <y:Shape type="ellipse"/>
        </y:ShapeNode>
      </data>
    </node>
    <node id="n188">
      <data key="d3" xml:space="preserve"><![CDATA[ELP5]]></data>
      <data key="d4" xml:space="preserve"><![CDATA[Elongator complex protein 5]]></data>
      <data key="d5" xml:space="preserve"><![CDATA[source]]></data>
      <data key="d6" xml:space="preserve">13.394278475302533</data>
      <data key="d7" xml:space="preserve">6.109515432374383</data>
      <data key="d8" xml:space="preserve">true</data>
      <data key="d9" xml:space="preserve">0.0</data>
      <data key="d10" xml:space="preserve"><![CDATA[FH(2)]]></data>
      <data key="d11"/>
      <data key="d12"/>
      <data key="d15" xml:space="preserve">6.197518887518975E-52</data>
      <data key="d16" xml:space="preserve">-8.970334793697639</data>
      <data key="d17" xml:space="preserve">-8.970334793697639</data>
      <data key="d18" xml:space="preserve">1</data>
      <data key="d19" xml:space="preserve">0.014071950894605837</data>
      <data key="d20" xml:space="preserve">1.0</data>
      <data key="d21" xml:space="preserve">481.6229260219064</data>
      <data key="d22" xml:space="preserve">-387.67336595378356</data>
      <data key="d24"/>
      <data key="d25">
        <y:ShapeNode>
          <y:Geometry height="40.0" width="40.0" x="699.1686430941932" y="-597.007717739841"/>
          <y:Fill color="#99FF99" transparent="false"/>
          <y:BorderStyle color="#3399FF" raised="false" type="line" width="3.0"/>
          <y:NodeLabel alignment="center" autoSizePolicy="content" fontFamily="Arial" fontSize="10" fontStyle="bold" hasBackgroundColor="false" hasLineColor="false" height="15.171875" horizontalTextPosition="center" iconTextGap="4" modelName="custom" textColor="#000000" verticalTextPosition="bottom" visible="true" width="29.009765625" x="5.4951171875" xml:space="preserve" y="12.4140625">ELP5<y:LabelModel><y:SmartNodeLabelModel distance="4.0"/></y:LabelModel><y:ModelParameter><y:SmartNodeLabelModelParameter labelRatioX="0.0" labelRatioY="0.0" nodeRatioX="0.0" nodeRatioY="0.0" offsetX="0.0" offsetY="0.0" upX="0.0" upY="-1.0"/></y:ModelParameter></y:NodeLabel>
          <y:Shape type="ellipse"/>
        </y:ShapeNode>
      </data>
    </node>
    <node id="n189">
      <data key="d3" xml:space="preserve"><![CDATA[ENO1]]></data>
      <data key="d4" xml:space="preserve"><![CDATA[Alpha-enolase]]></data>
      <data key="d5" xml:space="preserve"><![CDATA[source]]></data>
      <data key="d6" xml:space="preserve">5.059297834422824</data>
      <data key="d7" xml:space="preserve">2.594515488266114</data>
      <data key="d8" xml:space="preserve">true</data>
      <data key="d9" xml:space="preserve">0.0030000000000000027</data>
      <data key="d10" xml:space="preserve"><![CDATA[FH(2)]]></data>
      <data key="d11"/>
      <data key="d12"/>
      <data key="d15" xml:space="preserve">4.0310899083899495E-59</data>
      <data key="d16" xml:space="preserve">-1.279824728869774</data>
      <data key="d17" xml:space="preserve">-1.279824728869774</data>
      <data key="d18" xml:space="preserve">1</data>
      <data key="d19" xml:space="preserve">0.014071950894605837</data>
      <data key="d20" xml:space="preserve">1.0</data>
      <data key="d21" xml:space="preserve">112.43732809070005</data>
      <data key="d22" xml:space="preserve">-79.7909474487657</data>
      <data key="d24"/>
      <data key="d25">
        <y:ShapeNode>
          <y:Geometry height="40.0" width="40.0" x="301.3742695670645" y="-290.79133152498434"/>
          <y:Fill color="#99FF99" transparent="false"/>
          <y:BorderStyle color="#3399FF" raised="false" type="line" width="3.0"/>
          <y:NodeLabel alignment="center" autoSizePolicy="content" fontFamily="Arial" fontSize="10" fontStyle="bold" hasBackgroundColor="false" hasLineColor="false" height="15.171875" horizontalTextPosition="center" iconTextGap="4" modelName="custom" textColor="#000000" verticalTextPosition="bottom" visible="true" width="31.2314453125" x="4.38427734375" xml:space="preserve" y="12.4140625">ENO1<y:LabelModel><y:SmartNodeLabelModel distance="4.0"/></y:LabelModel><y:ModelParameter><y:SmartNodeLabelModelParameter labelRatioX="0.0" labelRatioY="0.0" nodeRatioX="0.0" nodeRatioY="0.0" offsetX="0.0" offsetY="0.0" upX="0.0" upY="-1.0"/></y:ModelParameter></y:NodeLabel>
          <y:Shape type="ellipse"/>
        </y:ShapeNode>
      </data>
    </node>
    <node id="n190">
      <data key="d3" xml:space="preserve"><![CDATA[ENO2]]></data>
      <data key="d4" xml:space="preserve"><![CDATA[Gamma-enolase]]></data>
      <data key="d5" xml:space="preserve"><![CDATA[source]]></data>
      <data key="d6" xml:space="preserve">1.7322417679424258</data>
      <data key="d7" xml:space="preserve">1.6472350252033607</data>
      <data key="d8" xml:space="preserve">false</data>
      <data key="d9" xml:space="preserve">0.06999999999999995</data>
      <data key="d10" xml:space="preserve"><![CDATA[FH(2)]]></data>
      <data key="d11"/>
      <data key="d12"/>
      <data key="d15" xml:space="preserve">1.7611319436472338E-4</data>
      <data key="d16" xml:space="preserve">-0.7992794907028982</data>
      <data key="d17" xml:space="preserve">-0.7992794907028982</data>
      <data key="d18" xml:space="preserve">1</data>
      <data key="d19" xml:space="preserve">0.014071950894605837</data>
      <data key="d20" xml:space="preserve">1.0</data>
      <data key="d21" xml:space="preserve">99.38169925719579</data>
      <data key="d22" xml:space="preserve">-94.11881622197433</data>
      <data key="d24"/>
      <data key="d25">
        <y:ShapeNode>
          <y:Geometry height="40.0" width="40.0" x="246.22121363895656" y="-260.28783233188784"/>
          <y:Fill color="#99FF99" transparent="false"/>
          <y:BorderStyle color="#3399FF" raised="false" type="line" width="3.0"/>
          <y:NodeLabel alignment="center" autoSizePolicy="content" fontFamily="Arial" fontSize="10" fontStyle="bold" hasBackgroundColor="false" hasLineColor="false" height="15.171875" horizontalTextPosition="center" iconTextGap="4" modelName="custom" textColor="#000000" verticalTextPosition="bottom" visible="true" width="31.2314453125" x="4.38427734375" xml:space="preserve" y="12.4140625">ENO2<y:LabelModel><y:SmartNodeLabelModel distance="4.0"/></y:LabelModel><y:ModelParameter><y:SmartNodeLabelModelParameter labelRatioX="0.0" labelRatioY="0.0" nodeRatioX="0.0" nodeRatioY="0.0" offsetX="0.0" offsetY="0.0" upX="0.0" upY="-1.0"/></y:ModelParameter></y:NodeLabel>
          <y:Shape type="ellipse"/>
        </y:ShapeNode>
      </data>
    </node>
    <node id="n191">
      <data key="d3" xml:space="preserve"><![CDATA[ENO3]]></data>
      <data key="d4" xml:space="preserve"><![CDATA[Beta-enolase]]></data>
      <data key="d5" xml:space="preserve"><![CDATA[source]]></data>
      <data key="d6" xml:space="preserve">5.158727048036747</data>
      <data key="d7" xml:space="preserve">2.895393485515221</data>
      <data key="d8" xml:space="preserve">true</data>
      <data key="d9" xml:space="preserve">0.0</data>
      <data key="d10" xml:space="preserve"><![CDATA[FH(2)]]></data>
      <data key="d11"/>
      <data key="d12"/>
      <data key="d15" xml:space="preserve">1.6833170083268091E-143</data>
      <data key="d16" xml:space="preserve">-1.3306232378072964</data>
      <data key="d17" xml:space="preserve">-1.3306232378072964</data>
      <data key="d18" xml:space="preserve">1</data>
      <data key="d19" xml:space="preserve">0.014071950894605837</data>
      <data key="d20" xml:space="preserve">1.0</data>
      <data key="d21" xml:space="preserve">94.08926405353617</data>
      <data key="d22" xml:space="preserve">-75.33003800462279</data>
      <data key="d24"/>
      <data key="d25">
        <y:ShapeNode>
          <y:Geometry height="40.0" width="40.0" x="190.0067568457076" y="-231.54127174680212"/>
          <y:Fill color="#99FF99" transparent="false"/>
          <y:BorderStyle color="#3399FF" raised="false" type="line" width="3.0"/>
          <y:NodeLabel alignment="center" autoSizePolicy="content" fontFamily="Arial" fontSize="10" fontStyle="bold" hasBackgroundColor="false" hasLineColor="false" height="15.171875" horizontalTextPosition="center" iconTextGap="4" modelName="custom" textColor="#000000" verticalTextPosition="bottom" visible="true" width="31.2314453125" x="4.38427734375" xml:space="preserve" y="12.4140625">ENO3<y:LabelModel><y:SmartNodeLabelModel distance="4.0"/></y:LabelModel><y:ModelParameter><y:SmartNodeLabelModelParameter labelRatioX="0.0" labelRatioY="0.0" nodeRatioX="0.0" nodeRatioY="0.0" offsetX="0.0" offsetY="0.0" upX="0.0" upY="-1.0"/></y:ModelParameter></y:NodeLabel>
          <y:Shape type="ellipse"/>
        </y:ShapeNode>
      </data>
    </node>
    <node id="n192">
      <data key="d3" xml:space="preserve"><![CDATA[EPRS]]></data>
      <data key="d4" xml:space="preserve"><![CDATA[Bifunctional glutamate/proline--tRNA ligase]]></data>
      <data key="d5" xml:space="preserve"><![CDATA[source]]></data>
      <data key="d6" xml:space="preserve">1.9891585170475852</data>
      <data key="d7" xml:space="preserve">1.5419621389753864</data>
      <data key="d8" xml:space="preserve">false</data>
      <data key="d9" xml:space="preserve">0.06000000000000005</data>
      <data key="d10" xml:space="preserve"><![CDATA[FH(2)]]></data>
      <data key="d11"/>
      <data key="d12"/>
      <data key="d15" xml:space="preserve">1.7762367749531407E-8</data>
      <data key="d16" xml:space="preserve">-0.5105157142963324</data>
      <data key="d17" xml:space="preserve">-0.5105157142963324</data>
      <data key="d18" xml:space="preserve">1</data>
      <data key="d19" xml:space="preserve">0.014071950894605837</data>
      <data key="d20" xml:space="preserve">1.0</data>
      <data key="d21" xml:space="preserve">383.35739006487705</data>
      <data key="d22" xml:space="preserve">78.50834361192742</data>
      <data key="d24"/>
      <data key="d25">
        <y:ShapeNode>
          <y:Geometry height="40.0" width="40.0" x="601.8191293252266" y="74.21319041122045"/>
          <y:Fill color="#99FF99" transparent="false"/>
          <y:BorderStyle color="#3399FF" raised="false" type="line" width="3.0"/>
          <y:NodeLabel alignment="center" autoSizePolicy="content" fontFamily="Arial" fontSize="10" fontStyle="bold" hasBackgroundColor="false" hasLineColor="false" height="15.171875" horizontalTextPosition="center" iconTextGap="4" modelName="custom" textColor="#000000" verticalTextPosition="bottom" visible="true" width="31.2314453125" x="4.38427734375" xml:space="preserve" y="12.4140625">EPRS<y:LabelModel><y:SmartNodeLabelModel distance="4.0"/></y:LabelModel><y:ModelParameter><y:SmartNodeLabelModelParameter labelRatioX="0.0" labelRatioY="0.0" nodeRatioX="0.0" nodeRatioY="0.0" offsetX="0.0" offsetY="0.0" upX="0.0" upY="-1.0"/></y:ModelParameter></y:NodeLabel>
          <y:Shape type="ellipse"/>
        </y:ShapeNode>
      </data>
    </node>
    <node id="n193">
      <data key="d3" xml:space="preserve"><![CDATA[ERH]]></data>
      <data key="d4" xml:space="preserve"><![CDATA[Enhancer of rudimentary homolog]]></data>
      <data key="d5" xml:space="preserve"><![CDATA[gene]]></data>
      <data key="d6" xml:space="preserve">1.0236805154953783</data>
      <data key="d7" xml:space="preserve">0.6616178136178781</data>
      <data key="d8" xml:space="preserve">false</data>
      <data key="d9" xml:space="preserve">0.06000000000000005</data>
      <data key="d10"/>
      <data key="d11"/>
      <data key="d12"/>
      <data key="d15" xml:space="preserve">1.6292345120370928E-4</data>
      <data key="d16" xml:space="preserve">0.276641304437376</data>
      <data key="d17" xml:space="preserve">0.276641304437376</data>
      <data key="d18" xml:space="preserve">1</data>
      <data key="d19" xml:space="preserve">0.010553963170954377</data>
      <data key="d20" xml:space="preserve">1.0</data>
      <data key="d21" xml:space="preserve">142.30851787490408</data>
      <data key="d22" xml:space="preserve">-392.8607395418465</data>
      <data key="d24"/>
      <data key="d25">
        <y:ShapeNode>
          <y:Geometry height="40.0" width="40.0" x="158.06058696990374" y="-654.876557766639"/>
          <y:Fill color="#F2F2F2" transparent="false"/>
          <y:BorderStyle color="#CC3300" type="line" width="3.0"/>
          <y:NodeLabel alignment="center" autoSizePolicy="content" fontFamily="Arial" fontSize="10" fontStyle="plain" hasBackgroundColor="false" hasLineColor="false" height="15.171875" horizontalTextPosition="center" iconTextGap="4" modelName="custom" textColor="#000000" verticalTextPosition="bottom" visible="true" width="25.11328125" x="7.443359375" xml:space="preserve" y="12.4140625">ERH<y:LabelModel><y:SmartNodeLabelModel distance="4.0"/></y:LabelModel><y:ModelParameter><y:SmartNodeLabelModelParameter labelRatioX="0.0" labelRatioY="0.0" nodeRatioX="0.0" nodeRatioY="0.0" offsetX="0.0" offsetY="0.0" upX="0.0" upY="-1.0"/></y:ModelParameter></y:NodeLabel>
          <y:Shape type="roundrectangle"/>
        </y:ShapeNode>
      </data>
    </node>
    <node id="n194">
      <data key="d3" xml:space="preserve"><![CDATA[ESRRA]]></data>
      <data key="d4" xml:space="preserve"><![CDATA[Steroid hormone receptor ERR1]]></data>
      <data key="d5" xml:space="preserve"><![CDATA[source]]></data>
      <data key="d6" xml:space="preserve">2.9790325365557306</data>
      <data key="d7" xml:space="preserve">1.239837019833414</data>
      <data key="d8" xml:space="preserve">false</data>
      <data key="d9" xml:space="preserve">0.06399999999999995</data>
      <data key="d10" xml:space="preserve"><![CDATA[FH(2)]]></data>
      <data key="d11"/>
      <data key="d12"/>
      <data key="d15" xml:space="preserve">2.19748058556039E-5</data>
      <data key="d16" xml:space="preserve">-1.9052151249346525</data>
      <data key="d17" xml:space="preserve">-1.9052151249346525</data>
      <data key="d18" xml:space="preserve">1</data>
      <data key="d19" xml:space="preserve">0.014071950894605837</data>
      <data key="d20" xml:space="preserve">1.0</data>
      <data key="d21" xml:space="preserve">455.57678795745454</data>
      <data key="d22" xml:space="preserve">-5.153231473848251</data>
      <data key="d24"/>
      <data key="d25">
        <y:ShapeNode>
          <y:Geometry height="40.0" width="40.0" x="774.8864106592507" y="-70.48415459158937"/>
          <y:Fill color="#99FF99" transparent="false"/>
          <y:BorderStyle color="#3399FF" raised="false" type="line" width="3.0"/>
          <y:NodeLabel alignment="center" autoSizePolicy="content" fontFamily="Arial" fontSize="10" fontStyle="bold" hasBackgroundColor="false" hasLineColor="false" height="15.171875" horizontalTextPosition="center" iconTextGap="4" modelName="custom" textColor="#000000" verticalTextPosition="bottom" visible="true" width="39.0048828125" x="0.49755859375" xml:space="preserve" y="12.4140625">ESRRA<y:LabelModel><y:SmartNodeLabelModel distance="4.0"/></y:LabelModel><y:ModelParameter><y:SmartNodeLabelModelParameter labelRatioX="0.0" labelRatioY="0.0" nodeRatioX="0.0" nodeRatioY="0.0" offsetX="0.0" offsetY="0.0" upX="0.0" upY="-1.0"/></y:ModelParameter></y:NodeLabel>
          <y:Shape type="ellipse"/>
        </y:ShapeNode>
      </data>
    </node>
    <node id="n195">
      <data key="d3" xml:space="preserve"><![CDATA[ETF1]]></data>
      <data key="d4" xml:space="preserve"><![CDATA[Eukaryotic peptide chain release factor subunit 1]]></data>
      <data key="d5" xml:space="preserve"><![CDATA[source]]></data>
      <data key="d6" xml:space="preserve">3.9087288203872577</data>
      <data key="d7" xml:space="preserve">1.818106755182143</data>
      <data key="d8" xml:space="preserve">false</data>
      <data key="d9" xml:space="preserve">0.06699999999999995</data>
      <data key="d10" xml:space="preserve"><![CDATA[FH(2)]]></data>
      <data key="d11"/>
      <data key="d12"/>
      <data key="d15" xml:space="preserve">4.387916730005303E-47</data>
      <data key="d16" xml:space="preserve">-0.763908049566298</data>
      <data key="d17" xml:space="preserve">-0.763908049566298</data>
      <data key="d18" xml:space="preserve">1</data>
      <data key="d19" xml:space="preserve">0.014071950894605837</data>
      <data key="d20" xml:space="preserve">1.0</data>
      <data key="d21" xml:space="preserve">275.5466480730046</data>
      <data key="d22" xml:space="preserve">-333.9420867529819</data>
      <data key="d24"/>
      <data key="d25">
        <y:ShapeNode>
          <y:Geometry height="40.0" width="40.0" x="410.5508728957138" y="-569.7642978094545"/>
          <y:Fill color="#99FF99" transparent="false"/>
          <y:BorderStyle color="#3399FF" raised="false" type="line" width="3.0"/>
          <y:NodeLabel alignment="center" autoSizePolicy="content" fontFamily="Arial" fontSize="10" fontStyle="bold" hasBackgroundColor="false" hasLineColor="false" height="15.171875" horizontalTextPosition="center" iconTextGap="4" modelName="custom" textColor="#000000" verticalTextPosition="bottom" visible="true" width="28.4482421875" x="5.77587890625" xml:space="preserve" y="12.4140625">ETF1<y:LabelModel><y:SmartNodeLabelModel distance="4.0"/></y:LabelModel><y:ModelParameter><y:SmartNodeLabelModelParameter labelRatioX="0.0" labelRatioY="0.0" nodeRatioX="0.0" nodeRatioY="0.0" offsetX="0.0" offsetY="0.0" upX="0.0" upY="-1.0"/></y:ModelParameter></y:NodeLabel>
          <y:Shape type="ellipse"/>
        </y:ShapeNode>
      </data>
    </node>
    <node id="n196">
      <data key="d3" xml:space="preserve"><![CDATA[EXOC6]]></data>
      <data key="d4" xml:space="preserve"><![CDATA[Exocyst complex component 6]]></data>
      <data key="d5" xml:space="preserve"><![CDATA[gene]]></data>
      <data key="d6" xml:space="preserve">1.4853430200719842</data>
      <data key="d7" xml:space="preserve">0.8189764577687189</data>
      <data key="d8" xml:space="preserve">false</data>
      <data key="d9" xml:space="preserve">0.05800000000000005</data>
      <data key="d10"/>
      <data key="d11"/>
      <data key="d12"/>
      <data key="d15" xml:space="preserve">7.512802673841931E-4</data>
      <data key="d16" xml:space="preserve">-0.7061792737337836</data>
      <data key="d17" xml:space="preserve">-0.7061792737337836</data>
      <data key="d18" xml:space="preserve">1</data>
      <data key="d19" xml:space="preserve">0.010553963170954377</data>
      <data key="d20" xml:space="preserve">1.0</data>
      <data key="d21" xml:space="preserve">-96.90295614914568</data>
      <data key="d22" xml:space="preserve">523.252730192409</data>
      <data key="d24"/>
      <data key="d25">
        <y:ShapeNode>
          <y:Geometry height="40.0" width="40.0" x="-141.2913113434546" y="796.3281839197541"/>
          <y:Fill color="#F2F2F2" transparent="false"/>
          <y:BorderStyle color="#3399FF" type="line" width="3.0"/>
          <y:NodeLabel alignment="center" autoSizePolicy="content" fontFamily="Arial" fontSize="10" fontStyle="plain" hasBackgroundColor="false" hasLineColor="false" height="15.171875" horizontalTextPosition="center" iconTextGap="4" modelName="custom" textColor="#000000" verticalTextPosition="bottom" visible="true" width="37.9013671875" x="1.04931640625" xml:space="preserve" y="12.4140625">EXOC6<y:LabelModel><y:SmartNodeLabelModel distance="4.0"/></y:LabelModel><y:ModelParameter><y:SmartNodeLabelModelParameter labelRatioX="0.0" labelRatioY="0.0" nodeRatioX="0.0" nodeRatioY="0.0" offsetX="0.0" offsetY="0.0" upX="0.0" upY="-1.0"/></y:ModelParameter></y:NodeLabel>
          <y:Shape type="roundrectangle"/>
        </y:ShapeNode>
      </data>
    </node>
    <node id="n197">
      <data key="d3" xml:space="preserve"><![CDATA[EZR]]></data>
      <data key="d4" xml:space="preserve"><![CDATA[Ezrin]]></data>
      <data key="d5" xml:space="preserve"><![CDATA[source]]></data>
      <data key="d6" xml:space="preserve">1.9052676014405736</data>
      <data key="d7" xml:space="preserve">1.8208705180143803</data>
      <data key="d8" xml:space="preserve">false</data>
      <data key="d9" xml:space="preserve">0.09699999999999998</data>
      <data key="d10" xml:space="preserve"><![CDATA[FH(2)]]></data>
      <data key="d11"/>
      <data key="d12"/>
      <data key="d15" xml:space="preserve">1.833659535676893E-9</data>
      <data key="d16" xml:space="preserve">-0.4154946837347231</data>
      <data key="d17" xml:space="preserve">-0.4154946837347231</data>
      <data key="d18" xml:space="preserve">1</data>
      <data key="d19" xml:space="preserve">0.014071950894605837</data>
      <data key="d20" xml:space="preserve">1.0</data>
      <data key="d21" xml:space="preserve">45.26604616688676</data>
      <data key="d22" xml:space="preserve">-89.55233793049574</data>
      <data key="d24"/>
      <data key="d25">
        <y:ShapeNode>
          <y:Geometry height="40.0" width="40.0" x="61.7104883342993" y="-203.8183843516346"/>
          <y:Fill color="#99FF99" transparent="false"/>
          <y:BorderStyle color="#3399FF" raised="false" type="line" width="3.0"/>
          <y:NodeLabel alignment="center" autoSizePolicy="content" fontFamily="Arial" fontSize="10" fontStyle="bold" hasBackgroundColor="false" hasLineColor="false" height="15.171875" horizontalTextPosition="center" iconTextGap="4" modelName="custom" textColor="#000000" verticalTextPosition="bottom" visible="true" width="24.0" x="8.0" xml:space="preserve" y="12.4140625">EZR<y:LabelModel><y:SmartNodeLabelModel distance="4.0"/></y:LabelModel><y:ModelParameter><y:SmartNodeLabelModelParameter labelRatioX="0.0" labelRatioY="0.0" nodeRatioX="0.0" nodeRatioY="0.0" offsetX="0.0" offsetY="0.0" upX="0.0" upY="-1.0"/></y:ModelParameter></y:NodeLabel>
          <y:Shape type="ellipse"/>
        </y:ShapeNode>
      </data>
    </node>
    <node id="n198">
      <data key="d3" xml:space="preserve"><![CDATA[FADD]]></data>
      <data key="d4" xml:space="preserve"><![CDATA[FAS-associated death domain protein]]></data>
      <data key="d5" xml:space="preserve"><![CDATA[source]]></data>
      <data key="d6" xml:space="preserve">2.3276061488649953</data>
      <data key="d7" xml:space="preserve">1.389665526623445</data>
      <data key="d8" xml:space="preserve">true</data>
      <data key="d9" xml:space="preserve">0.014000000000000012</data>
      <data key="d10" xml:space="preserve"><![CDATA[FH(2)]]></data>
      <data key="d11"/>
      <data key="d12"/>
      <data key="d15" xml:space="preserve">5.8644191978911964E-5</data>
      <data key="d16" xml:space="preserve">-1.2802548322943115</data>
      <data key="d17" xml:space="preserve">-1.2802548322943115</data>
      <data key="d18" xml:space="preserve">1</data>
      <data key="d19" xml:space="preserve">0.014071950894605837</data>
      <data key="d20" xml:space="preserve">1.0</data>
      <data key="d21" xml:space="preserve">-201.82052922010223</data>
      <data key="d22" xml:space="preserve">-60.774326930385804</data>
      <data key="d24"/>
      <data key="d25">
        <y:ShapeNode>
          <y:Geometry height="40.0" width="40.0" x="-314.7840771590123" y="-92.98492029149637"/>
          <y:Fill color="#99FF99" transparent="false"/>
          <y:BorderStyle color="#3399FF" raised="false" type="line" width="3.0"/>
          <y:NodeLabel alignment="center" autoSizePolicy="content" fontFamily="Arial" fontSize="10" fontStyle="bold" hasBackgroundColor="false" hasLineColor="false" height="15.171875" horizontalTextPosition="center" iconTextGap="4" modelName="custom" textColor="#000000" verticalTextPosition="bottom" visible="true" width="31.7734375" x="4.11328125" xml:space="preserve" y="12.4140625">FADD<y:LabelModel><y:SmartNodeLabelModel distance="4.0"/></y:LabelModel><y:ModelParameter><y:SmartNodeLabelModelParameter labelRatioX="0.0" labelRatioY="0.0" nodeRatioX="0.0" nodeRatioY="0.0" offsetX="0.0" offsetY="0.0" upX="0.0" upY="-1.0"/></y:ModelParameter></y:NodeLabel>
          <y:Shape type="ellipse"/>
        </y:ShapeNode>
      </data>
    </node>
    <node id="n199">
      <data key="d3" xml:space="preserve"><![CDATA[FARSB]]></data>
      <data key="d4" xml:space="preserve"><![CDATA[Phenylalanine--tRNA ligase beta subunit]]></data>
      <data key="d5" xml:space="preserve"><![CDATA[source]]></data>
      <data key="d6" xml:space="preserve">3.8849977814151178</data>
      <data key="d7" xml:space="preserve">1.6551609509401097</data>
      <data key="d8" xml:space="preserve">true</data>
      <data key="d9" xml:space="preserve">0.031000000000000028</data>
      <data key="d10" xml:space="preserve"><![CDATA[FH(2)]]></data>
      <data key="d11"/>
      <data key="d12"/>
      <data key="d15" xml:space="preserve">5.815760549972494E-40</data>
      <data key="d16" xml:space="preserve">-0.7546603880800193</data>
      <data key="d17" xml:space="preserve">-0.7546603880800193</data>
      <data key="d18" xml:space="preserve">1</data>
      <data key="d19" xml:space="preserve">0.014071950894605837</data>
      <data key="d20" xml:space="preserve">1.0</data>
      <data key="d21" xml:space="preserve">383.48799285687653</data>
      <data key="d22" xml:space="preserve">11.56367012804987</data>
      <data key="d24"/>
      <data key="d25">
        <y:ShapeNode>
          <y:Geometry height="40.0" width="40.0" x="644.4472139562005" y="-48.70111184600978"/>
          <y:Fill color="#99FF99" transparent="false"/>
          <y:BorderStyle color="#3399FF" raised="false" type="line" width="3.0"/>
          <y:NodeLabel alignment="center" autoSizePolicy="content" fontFamily="Arial" fontSize="10" fontStyle="bold" hasBackgroundColor="false" hasLineColor="false" height="15.171875" horizontalTextPosition="center" iconTextGap="4" modelName="custom" textColor="#000000" verticalTextPosition="bottom" visible="true" width="38.443359375" x="0.7783203125" xml:space="preserve" y="12.4140625">FARSB<y:LabelModel><y:SmartNodeLabelModel distance="4.0"/></y:LabelModel><y:ModelParameter><y:SmartNodeLabelModelParameter labelRatioX="0.0" labelRatioY="0.0" nodeRatioX="0.0" nodeRatioY="0.0" offsetX="0.0" offsetY="0.0" upX="0.0" upY="-1.0"/></y:ModelParameter></y:NodeLabel>
          <y:Shape type="ellipse"/>
        </y:ShapeNode>
      </data>
    </node>
    <node id="n200">
      <data key="d3" xml:space="preserve"><![CDATA[FASN]]></data>
      <data key="d4" xml:space="preserve"><![CDATA[Fatty acid synthase]]></data>
      <data key="d5" xml:space="preserve"><![CDATA[source]]></data>
      <data key="d6" xml:space="preserve">4.325520070514489</data>
      <data key="d7" xml:space="preserve">3.0231021768118054</data>
      <data key="d8" xml:space="preserve">true</data>
      <data key="d9" xml:space="preserve">0.010000000000000009</data>
      <data key="d10" xml:space="preserve"><![CDATA[FH(2)]]></data>
      <data key="d11"/>
      <data key="d12"/>
      <data key="d15" xml:space="preserve">2.3594207187536723E-67</data>
      <data key="d16" xml:space="preserve">-0.9355061940211833</data>
      <data key="d17" xml:space="preserve">-0.9355061940211833</data>
      <data key="d18" xml:space="preserve">1</data>
      <data key="d19" xml:space="preserve">0.014071950894605837</data>
      <data key="d20" xml:space="preserve">1.0</data>
      <data key="d21" xml:space="preserve">167.5461178694832</data>
      <data key="d22" xml:space="preserve">-8.517995679526113</data>
      <data key="d24"/>
      <data key="d25">
        <y:ShapeNode>
          <y:Geometry height="40.0" width="40.0" x="327.09666783501694" y="-13.20673515161302"/>
          <y:Fill color="#99FF99" transparent="false"/>
          <y:BorderStyle color="#3399FF" raised="false" type="line" width="3.0"/>
          <y:NodeLabel alignment="center" autoSizePolicy="content" fontFamily="Arial" fontSize="10" fontStyle="bold" hasBackgroundColor="false" hasLineColor="false" height="15.171875" horizontalTextPosition="center" iconTextGap="4" modelName="custom" textColor="#000000" verticalTextPosition="bottom" visible="true" width="31.2216796875" x="4.38916015625" xml:space="preserve" y="12.4140625">FASN<y:LabelModel><y:SmartNodeLabelModel distance="4.0"/></y:LabelModel><y:ModelParameter><y:SmartNodeLabelModelParameter labelRatioX="0.0" labelRatioY="0.0" nodeRatioX="0.0" nodeRatioY="0.0" offsetX="0.0" offsetY="0.0" upX="0.0" upY="-1.0"/></y:ModelParameter></y:NodeLabel>
          <y:Shape type="ellipse"/>
        </y:ShapeNode>
      </data>
    </node>
    <node id="n201">
      <data key="d3" xml:space="preserve"><![CDATA[FBXL18]]></data>
      <data key="d4" xml:space="preserve"><![CDATA[Isoform 4 of F-box/LRR-repeat protein 18]]></data>
      <data key="d5" xml:space="preserve"><![CDATA[source]]></data>
      <data key="d6" xml:space="preserve">2.5553248574913625</data>
      <data key="d7" xml:space="preserve">1.3352414174431553</data>
      <data key="d8" xml:space="preserve">true</data>
      <data key="d9" xml:space="preserve">0.04300000000000004</data>
      <data key="d10" xml:space="preserve"><![CDATA[FH(2)]]></data>
      <data key="d11"/>
      <data key="d12"/>
      <data key="d15" xml:space="preserve">1.7025420392115587E-9</data>
      <data key="d16" xml:space="preserve">-0.7446411205636957</data>
      <data key="d17" xml:space="preserve">-0.7446411205636957</data>
      <data key="d18" xml:space="preserve">1</data>
      <data key="d19" xml:space="preserve">0.014071950894605837</data>
      <data key="d20" xml:space="preserve">1.0</data>
      <data key="d21" xml:space="preserve">-546.0891512035826</data>
      <data key="d22" xml:space="preserve">-489.15626936834985</data>
      <data key="d24"/>
      <data key="d25">
        <y:ShapeNode>
          <y:Geometry height="40.0" width="40.0" x="-807.9838787443734" y="-712.1190963108154"/>
          <y:Fill color="#99FF99" transparent="false"/>
          <y:BorderStyle color="#3399FF" raised="false" type="line" width="3.0"/>
          <y:NodeLabel alignment="center" autoSizePolicy="content" fontFamily="Arial" fontSize="10" fontStyle="bold" hasBackgroundColor="false" hasLineColor="false" height="15.171875" horizontalTextPosition="center" iconTextGap="4" modelName="custom" textColor="#000000" verticalTextPosition="bottom" visible="true" width="41.2314453125" x="-0.61572265625" xml:space="preserve" y="12.4140625">FBXL18<y:LabelModel><y:SmartNodeLabelModel distance="4.0"/></y:LabelModel><y:ModelParameter><y:SmartNodeLabelModelParameter labelRatioX="0.0" labelRatioY="0.0" nodeRatioX="0.0" nodeRatioY="0.0" offsetX="0.0" offsetY="0.0" upX="0.0" upY="-1.0"/></y:ModelParameter></y:NodeLabel>
          <y:Shape type="ellipse"/>
        </y:ShapeNode>
      </data>
    </node>
    <node id="n202">
      <data key="d3" xml:space="preserve"><![CDATA[FBXO2]]></data>
      <data key="d4" xml:space="preserve"><![CDATA[F-box only protein 2]]></data>
      <data key="d5" xml:space="preserve"><![CDATA[source]]></data>
      <data key="d6" xml:space="preserve">8.95019510375948</data>
      <data key="d7" xml:space="preserve">3.926502121926311</data>
      <data key="d8" xml:space="preserve">true</data>
      <data key="d9" xml:space="preserve">0.018000000000000016</data>
      <data key="d10" xml:space="preserve"><![CDATA[FH(2)]]></data>
      <data key="d11"/>
      <data key="d12"/>
      <data key="d15" xml:space="preserve">1.1912636658212824E-12</data>
      <data key="d16" xml:space="preserve">-6.71805144578668</data>
      <data key="d17" xml:space="preserve">-6.71805144578668</data>
      <data key="d18" xml:space="preserve">1</data>
      <data key="d19" xml:space="preserve">0.014071950894605837</data>
      <data key="d20" xml:space="preserve">1.0</data>
      <data key="d21" xml:space="preserve">-531.9221483369912</data>
      <data key="d22" xml:space="preserve">-463.08793768881657</data>
      <data key="d24"/>
      <data key="d25">
        <y:ShapeNode>
          <y:Geometry height="40.0" width="40.0" x="-793.372876080605" y="-652.4757815118548"/>
          <y:Fill color="#99FF99" transparent="false"/>
          <y:BorderStyle color="#3399FF" raised="false" type="line" width="3.0"/>
          <y:NodeLabel alignment="center" autoSizePolicy="content" fontFamily="Arial" fontSize="10" fontStyle="bold" hasBackgroundColor="false" hasLineColor="false" height="15.171875" horizontalTextPosition="center" iconTextGap="4" modelName="custom" textColor="#000000" verticalTextPosition="bottom" visible="true" width="37.33984375" x="1.330078125" xml:space="preserve" y="12.4140625">FBXO2<y:LabelModel><y:SmartNodeLabelModel distance="4.0"/></y:LabelModel><y:ModelParameter><y:SmartNodeLabelModelParameter labelRatioX="0.0" labelRatioY="0.0" nodeRatioX="0.0" nodeRatioY="0.0" offsetX="0.0" offsetY="0.0" upX="0.0" upY="-1.0"/></y:ModelParameter></y:NodeLabel>
          <y:Shape type="ellipse"/>
        </y:ShapeNode>
      </data>
    </node>
    <node id="n203">
      <data key="d3" xml:space="preserve"><![CDATA[FBXO22]]></data>
      <data key="d4" xml:space="preserve"><![CDATA[F-box only protein 22]]></data>
      <data key="d5" xml:space="preserve"><![CDATA[source]]></data>
      <data key="d6" xml:space="preserve">2.744396050666759</data>
      <data key="d7" xml:space="preserve">1.4129329491646268</data>
      <data key="d8" xml:space="preserve">true</data>
      <data key="d9" xml:space="preserve">0.03300000000000003</data>
      <data key="d10" xml:space="preserve"><![CDATA[FH(2)]]></data>
      <data key="d11"/>
      <data key="d12"/>
      <data key="d15" xml:space="preserve">9.6254331595929E-12</data>
      <data key="d16" xml:space="preserve">-0.6836704200476605</data>
      <data key="d17" xml:space="preserve">-0.6836704200476605</data>
      <data key="d18" xml:space="preserve">1</data>
      <data key="d19" xml:space="preserve">0.014071950894605837</data>
      <data key="d20" xml:space="preserve">1.0</data>
      <data key="d21" xml:space="preserve">-556.1349894485281</data>
      <data key="d22" xml:space="preserve">-470.8347690675008</data>
      <data key="d24"/>
      <data key="d25">
        <y:ShapeNode>
          <y:Geometry height="40.0" width="40.0" x="-850.7291302340105" y="-657.057198809273"/>
          <y:Fill color="#99FF99" transparent="false"/>
          <y:BorderStyle color="#3399FF" raised="false" type="line" width="3.0"/>
          <y:NodeLabel alignment="center" autoSizePolicy="content" fontFamily="Arial" fontSize="10" fontStyle="bold" hasBackgroundColor="false" hasLineColor="false" height="15.171875" horizontalTextPosition="center" iconTextGap="4" modelName="custom" textColor="#000000" verticalTextPosition="bottom" visible="true" width="42.9013671875" x="-1.45068359375" xml:space="preserve" y="12.4140625">FBXO22<y:LabelModel><y:SmartNodeLabelModel distance="4.0"/></y:LabelModel><y:ModelParameter><y:SmartNodeLabelModelParameter labelRatioX="0.0" labelRatioY="0.0" nodeRatioX="0.0" nodeRatioY="0.0" offsetX="0.0" offsetY="0.0" upX="0.0" upY="-1.0"/></y:ModelParameter></y:NodeLabel>
          <y:Shape type="ellipse"/>
        </y:ShapeNode>
      </data>
    </node>
    <node id="n204">
      <data key="d3" xml:space="preserve"><![CDATA[FKBP4]]></data>
      <data key="d4" xml:space="preserve"><![CDATA[Peptidyl-prolyl cis-trans isomerase FKBP4]]></data>
      <data key="d5" xml:space="preserve"><![CDATA[source]]></data>
      <data key="d6" xml:space="preserve">3.1127366207422122</data>
      <data key="d7" xml:space="preserve">1.8187044630002027</data>
      <data key="d8" xml:space="preserve">true</data>
      <data key="d9" xml:space="preserve">0.027000000000000024</data>
      <data key="d10" xml:space="preserve"><![CDATA[FH(2)]]></data>
      <data key="d11"/>
      <data key="d12"/>
      <data key="d15" xml:space="preserve">8.776297690827209E-13</data>
      <data key="d16" xml:space="preserve">-0.8036310423356874</data>
      <data key="d17" xml:space="preserve">-0.8036310423356874</data>
      <data key="d18" xml:space="preserve">1</data>
      <data key="d19" xml:space="preserve">0.014071950894605837</data>
      <data key="d20" xml:space="preserve">1.0</data>
      <data key="d21" xml:space="preserve">272.31835217872504</data>
      <data key="d22" xml:space="preserve">6.630686220863985</data>
      <data key="d24"/>
      <data key="d25">
        <y:ShapeNode>
          <y:Geometry height="40.0" width="40.0" x="456.313485337308" y="-16.26896185078973"/>
          <y:Fill color="#99FF99" transparent="false"/>
          <y:BorderStyle color="#3399FF" raised="false" type="line" width="3.0"/>
          <y:NodeLabel alignment="center" autoSizePolicy="content" fontFamily="Arial" fontSize="10" fontStyle="bold" hasBackgroundColor="false" hasLineColor="false" height="15.171875" horizontalTextPosition="center" iconTextGap="4" modelName="custom" textColor="#000000" verticalTextPosition="bottom" visible="true" width="36.783203125" x="1.6083984375" xml:space="preserve" y="12.4140625">FKBP4<y:LabelModel><y:SmartNodeLabelModel distance="4.0"/></y:LabelModel><y:ModelParameter><y:SmartNodeLabelModelParameter labelRatioX="0.0" labelRatioY="0.0" nodeRatioX="0.0" nodeRatioY="0.0" offsetX="0.0" offsetY="0.0" upX="0.0" upY="-1.0"/></y:ModelParameter></y:NodeLabel>
          <y:Shape type="ellipse"/>
        </y:ShapeNode>
      </data>
    </node>
    <node id="n205">
      <data key="d3" xml:space="preserve"><![CDATA[FLII]]></data>
      <data key="d4" xml:space="preserve"><![CDATA[Protein flightless-1 homolog]]></data>
      <data key="d5" xml:space="preserve"><![CDATA[source]]></data>
      <data key="d6" xml:space="preserve">3.8261396003776413</data>
      <data key="d7" xml:space="preserve">1.714491903908624</data>
      <data key="d8" xml:space="preserve">true</data>
      <data key="d9" xml:space="preserve">0.03500000000000003</data>
      <data key="d10" xml:space="preserve"><![CDATA[FH(2)]]></data>
      <data key="d11"/>
      <data key="d12"/>
      <data key="d15" xml:space="preserve">1.2644276766009913E-34</data>
      <data key="d16" xml:space="preserve">-0.7319672120788989</data>
      <data key="d17" xml:space="preserve">-0.7319672120788989</data>
      <data key="d18" xml:space="preserve">1</data>
      <data key="d19" xml:space="preserve">0.014071950894605837</data>
      <data key="d20" xml:space="preserve">1.0</data>
      <data key="d21" xml:space="preserve">-704.637102700535</data>
      <data key="d22" xml:space="preserve">-227.828379234885</data>
      <data key="d24"/>
      <data key="d25">
        <y:ShapeNode>
          <y:Geometry height="40.0" width="40.0" x="-1009.8435436122844" y="-342.6510548784982"/>
          <y:Fill color="#99FF99" transparent="false"/>
          <y:BorderStyle color="#3399FF" raised="false" type="line" width="3.0"/>
          <y:NodeLabel alignment="center" autoSizePolicy="content" fontFamily="Arial" fontSize="10" fontStyle="bold" hasBackgroundColor="false" hasLineColor="false" height="15.171875" horizontalTextPosition="center" iconTextGap="4" modelName="custom" textColor="#000000" verticalTextPosition="bottom" visible="true" width="21.7734375" x="9.11328125" xml:space="preserve" y="12.4140625">FLII<y:LabelModel><y:SmartNodeLabelModel distance="4.0"/></y:LabelModel><y:ModelParameter><y:SmartNodeLabelModelParameter labelRatioX="0.0" labelRatioY="0.0" nodeRatioX="0.0" nodeRatioY="0.0" offsetX="0.0" offsetY="0.0" upX="0.0" upY="-1.0"/></y:ModelParameter></y:NodeLabel>
          <y:Shape type="ellipse"/>
        </y:ShapeNode>
      </data>
    </node>
    <node id="n206">
      <data key="d3" xml:space="preserve"><![CDATA[FLNA]]></data>
      <data key="d4" xml:space="preserve"><![CDATA[Filamin-A]]></data>
      <data key="d5" xml:space="preserve"><![CDATA[source]]></data>
      <data key="d6" xml:space="preserve">3.588736024441752</data>
      <data key="d7" xml:space="preserve">1.8701323496736855</data>
      <data key="d8" xml:space="preserve">true</data>
      <data key="d9" xml:space="preserve">0.040000000000000036</data>
      <data key="d10" xml:space="preserve"><![CDATA[FH(2)]]></data>
      <data key="d11"/>
      <data key="d12"/>
      <data key="d15" xml:space="preserve">1.6753800503733505E-115</data>
      <data key="d16" xml:space="preserve">-0.6439513126562997</data>
      <data key="d17" xml:space="preserve">-0.6439513126562997</data>
      <data key="d18" xml:space="preserve">1</data>
      <data key="d19" xml:space="preserve">0.014071950894605837</data>
      <data key="d20" xml:space="preserve">1.0</data>
      <data key="d21" xml:space="preserve">-241.5862670564456</data>
      <data key="d22" xml:space="preserve">97.08769848019095</data>
      <data key="d24"/>
      <data key="d25">
        <y:ShapeNode>
          <y:Geometry height="40.0" width="40.0" x="-522.191014176601" y="123.98729921968018"/>
          <y:Fill color="#99FF99" transparent="false"/>
          <y:BorderStyle color="#3399FF" raised="false" type="line" width="3.0"/>
          <y:NodeLabel alignment="center" autoSizePolicy="content" fontFamily="Arial" fontSize="10" fontStyle="bold" hasBackgroundColor="false" hasLineColor="false" height="15.171875" horizontalTextPosition="center" iconTextGap="4" modelName="custom" textColor="#000000" verticalTextPosition="bottom" visible="true" width="30.66015625" x="4.669921875" xml:space="preserve" y="12.4140625">FLNA<y:LabelModel><y:SmartNodeLabelModel distance="4.0"/></y:LabelModel><y:ModelParameter><y:SmartNodeLabelModelParameter labelRatioX="0.0" labelRatioY="0.0" nodeRatioX="0.0" nodeRatioY="0.0" offsetX="0.0" offsetY="0.0" upX="0.0" upY="-1.0"/></y:ModelParameter></y:NodeLabel>
          <y:Shape type="ellipse"/>
        </y:ShapeNode>
      </data>
    </node>
    <node id="n207">
      <data key="d3" xml:space="preserve"><![CDATA[FLNB]]></data>
      <data key="d4" xml:space="preserve"><![CDATA[Filamin-B]]></data>
      <data key="d5" xml:space="preserve"><![CDATA[gene]]></data>
      <data key="d6" xml:space="preserve">1.02441027794568</data>
      <data key="d7" xml:space="preserve">0.6964134367041703</data>
      <data key="d8" xml:space="preserve">false</data>
      <data key="d9" xml:space="preserve">0.11599999999999999</data>
      <data key="d10"/>
      <data key="d11"/>
      <data key="d12"/>
      <data key="d15" xml:space="preserve">3.927049801045098E-4</data>
      <data key="d16" xml:space="preserve">-0.3081141747099937</data>
      <data key="d17" xml:space="preserve">-0.3081141747099937</data>
      <data key="d18" xml:space="preserve">1</data>
      <data key="d19" xml:space="preserve">0.010553963170954377</data>
      <data key="d20" xml:space="preserve">1.0</data>
      <data key="d21" xml:space="preserve">-471.4948716460151</data>
      <data key="d22" xml:space="preserve">260.24020038594256</data>
      <data key="d24"/>
      <data key="d25">
        <y:ShapeNode>
          <y:Geometry height="40.0" width="40.0" x="-812.6886869809729" y="344.81054446445245"/>
          <y:Fill color="#F2F2F2" transparent="false"/>
          <y:BorderStyle color="#3399FF" type="line" width="3.0"/>
          <y:NodeLabel alignment="center" autoSizePolicy="content" fontFamily="Arial" fontSize="10" fontStyle="plain" hasBackgroundColor="false" hasLineColor="false" height="15.171875" horizontalTextPosition="center" iconTextGap="4" modelName="custom" textColor="#000000" verticalTextPosition="bottom" visible="true" width="29.5615234375" x="5.21923828125" xml:space="preserve" y="12.4140625">FLNB<y:LabelModel><y:SmartNodeLabelModel distance="4.0"/></y:LabelModel><y:ModelParameter><y:SmartNodeLabelModelParameter labelRatioX="0.0" labelRatioY="0.0" nodeRatioX="0.0" nodeRatioY="0.0" offsetX="0.0" offsetY="0.0" upX="0.0" upY="-1.0"/></y:ModelParameter></y:NodeLabel>
          <y:Shape type="roundrectangle"/>
        </y:ShapeNode>
      </data>
    </node>
    <node id="n208">
      <data key="d3" xml:space="preserve"><![CDATA[FNBP1L]]></data>
      <data key="d4" xml:space="preserve"><![CDATA[Formin-binding protein 1-like]]></data>
      <data key="d5" xml:space="preserve"><![CDATA[source]]></data>
      <data key="d6" xml:space="preserve">3.374054757806377</data>
      <data key="d7" xml:space="preserve">1.896922175730763</data>
      <data key="d8" xml:space="preserve">false</data>
      <data key="d9" xml:space="preserve">0.10699999999999998</data>
      <data key="d10" xml:space="preserve"><![CDATA[FH(2)]]></data>
      <data key="d11"/>
      <data key="d12"/>
      <data key="d15" xml:space="preserve">3.0314073487974306E-6</data>
      <data key="d16" xml:space="preserve">-2.062977837188622</data>
      <data key="d17" xml:space="preserve">-2.062977837188622</data>
      <data key="d18" xml:space="preserve">1</data>
      <data key="d19" xml:space="preserve">0.014071950894605837</data>
      <data key="d20" xml:space="preserve">1.0</data>
      <data key="d21" xml:space="preserve">-122.50875224802795</data>
      <data key="d22" xml:space="preserve">410.11432816555055</data>
      <data key="d24"/>
      <data key="d25">
        <y:ShapeNode>
          <y:Geometry height="40.0" width="40.0" x="-215.94129644772482" y="633.5812580882117"/>
          <y:Fill color="#99FF99" transparent="false"/>
          <y:BorderStyle color="#3399FF" raised="false" type="line" width="3.0"/>
          <y:NodeLabel alignment="center" autoSizePolicy="content" fontFamily="Arial" fontSize="10" fontStyle="bold" hasBackgroundColor="false" hasLineColor="false" height="15.171875" horizontalTextPosition="center" iconTextGap="4" modelName="custom" textColor="#000000" verticalTextPosition="bottom" visible="true" width="42.8916015625" x="-1.44580078125" xml:space="preserve" y="12.4140625">FNBP1L<y:LabelModel><y:SmartNodeLabelModel distance="4.0"/></y:LabelModel><y:ModelParameter><y:SmartNodeLabelModelParameter labelRatioX="0.0" labelRatioY="0.0" nodeRatioX="0.0" nodeRatioY="0.0" offsetX="0.0" offsetY="0.0" upX="0.0" upY="-1.0"/></y:ModelParameter></y:NodeLabel>
          <y:Shape type="ellipse"/>
        </y:ShapeNode>
      </data>
    </node>
    <node id="n209">
      <data key="d3" xml:space="preserve"><![CDATA[FNTA]]></data>
      <data key="d4" xml:space="preserve"><![CDATA[Protein farnesyltransferase/geranylgeranyltransferase type-1 subunit alpha]]></data>
      <data key="d5" xml:space="preserve"><![CDATA[source]]></data>
      <data key="d6" xml:space="preserve">3.19081226435281</data>
      <data key="d7" xml:space="preserve">1.3811933717469362</data>
      <data key="d8" xml:space="preserve">true</data>
      <data key="d9" xml:space="preserve">0.04800000000000004</data>
      <data key="d10" xml:space="preserve"><![CDATA[FH(2)]]></data>
      <data key="d11"/>
      <data key="d12"/>
      <data key="d15" xml:space="preserve">4.85777414103665E-12</data>
      <data key="d16" xml:space="preserve">-0.899918371706096</data>
      <data key="d17" xml:space="preserve">-0.899918371706096</data>
      <data key="d18" xml:space="preserve">1</data>
      <data key="d19" xml:space="preserve">0.014071950894605837</data>
      <data key="d20" xml:space="preserve">1.0</data>
      <data key="d21" xml:space="preserve">467.25359961302075</data>
      <data key="d22" xml:space="preserve">532.6937379983257</data>
      <data key="d24"/>
      <data key="d25">
        <y:ShapeNode>
          <y:Geometry height="40.0" width="40.0" x="651.9844224488842" y="773.6644711971237"/>
          <y:Fill color="#99FF99" transparent="false"/>
          <y:BorderStyle color="#3399FF" raised="false" type="line" width="3.0"/>
          <y:NodeLabel alignment="center" autoSizePolicy="content" fontFamily="Arial" fontSize="10" fontStyle="bold" hasBackgroundColor="false" hasLineColor="false" height="15.171875" horizontalTextPosition="center" iconTextGap="4" modelName="custom" textColor="#000000" verticalTextPosition="bottom" visible="true" width="30.66015625" x="4.669921875" xml:space="preserve" y="12.4140625">FNTA<y:LabelModel><y:SmartNodeLabelModel distance="4.0"/></y:LabelModel><y:ModelParameter><y:SmartNodeLabelModelParameter labelRatioX="0.0" labelRatioY="0.0" nodeRatioX="0.0" nodeRatioY="0.0" offsetX="0.0" offsetY="0.0" upX="0.0" upY="-1.0"/></y:ModelParameter></y:NodeLabel>
          <y:Shape type="ellipse"/>
        </y:ShapeNode>
      </data>
    </node>
    <node id="n210">
      <data key="d3" xml:space="preserve"><![CDATA[GAK]]></data>
      <data key="d4" xml:space="preserve"><![CDATA[Cyclin-G-associated kinase]]></data>
      <data key="d5" xml:space="preserve"><![CDATA[gene]]></data>
      <data key="d6" xml:space="preserve">1.4436437061863814</data>
      <data key="d7" xml:space="preserve">0.9506904988564897</data>
      <data key="d8" xml:space="preserve">false</data>
      <data key="d9" xml:space="preserve">0.06000000000000005</data>
      <data key="d10"/>
      <data key="d11"/>
      <data key="d12"/>
      <data key="d15" xml:space="preserve">6.42889101003685E-4</data>
      <data key="d16" xml:space="preserve">-0.652943606511407</data>
      <data key="d17" xml:space="preserve">-0.652943606511407</data>
      <data key="d18" xml:space="preserve">1</data>
      <data key="d19" xml:space="preserve">0.010553963170954377</data>
      <data key="d20" xml:space="preserve">1.0</data>
      <data key="d21" xml:space="preserve">-121.48880666761114</data>
      <data key="d22" xml:space="preserve">387.11889203520997</data>
      <data key="d24"/>
      <data key="d25">
        <y:ShapeNode>
          <y:Geometry height="40.0" width="40.0" x="-237.5394091805644" y="576.3475975218116"/>
          <y:Fill color="#F2F2F2" transparent="false"/>
          <y:BorderStyle color="#3399FF" type="line" width="3.0"/>
          <y:NodeLabel alignment="center" autoSizePolicy="content" fontFamily="Arial" fontSize="10" fontStyle="plain" hasBackgroundColor="false" hasLineColor="false" height="15.171875" horizontalTextPosition="center" iconTextGap="4" modelName="custom" textColor="#000000" verticalTextPosition="bottom" visible="true" width="25.1181640625" x="7.44091796875" xml:space="preserve" y="12.4140625">GAK<y:LabelModel><y:SmartNodeLabelModel distance="4.0"/></y:LabelModel><y:ModelParameter><y:SmartNodeLabelModelParameter labelRatioX="0.0" labelRatioY="0.0" nodeRatioX="0.0" nodeRatioY="0.0" offsetX="0.0" offsetY="0.0" upX="0.0" upY="-1.0"/></y:ModelParameter></y:NodeLabel>
          <y:Shape type="roundrectangle"/>
        </y:ShapeNode>
      </data>
    </node>
    <node id="n211">
      <data key="d3" xml:space="preserve"><![CDATA[GAPDH]]></data>
      <data key="d4" xml:space="preserve"><![CDATA[Glyceraldehyde-3-phosphate dehydrogenase]]></data>
      <data key="d5" xml:space="preserve"><![CDATA[source]]></data>
      <data key="d6" xml:space="preserve">4.4531420916283055</data>
      <data key="d7" xml:space="preserve">3.0698030598769352</data>
      <data key="d8" xml:space="preserve">true</data>
      <data key="d9" xml:space="preserve">0.009000000000000008</data>
      <data key="d10" xml:space="preserve"><![CDATA[FH(2)]]></data>
      <data key="d11"/>
      <data key="d12"/>
      <data key="d15" xml:space="preserve">4.347294808574466E-115</data>
      <data key="d16" xml:space="preserve">-0.9915237244115861</data>
      <data key="d17" xml:space="preserve">-0.9915237244115861</data>
      <data key="d18" xml:space="preserve">1</data>
      <data key="d19" xml:space="preserve">0.014071950894605837</data>
      <data key="d20" xml:space="preserve">1.0</data>
      <data key="d21" xml:space="preserve">90.68628617745344</data>
      <data key="d22" xml:space="preserve">-52.490563173831234</data>
      <data key="d24"/>
      <data key="d25">
        <y:ShapeNode>
          <y:Geometry height="40.0" width="40.0" x="82.96047100949046" y="-148.33796442430554"/>
          <y:Fill color="#99FF99" transparent="false"/>
          <y:BorderStyle color="#3399FF" raised="false" type="line" width="3.0"/>
          <y:NodeLabel alignment="center" autoSizePolicy="content" fontFamily="Arial" fontSize="10" fontStyle="bold" hasBackgroundColor="false" hasLineColor="false" height="15.171875" horizontalTextPosition="center" iconTextGap="4" modelName="custom" textColor="#000000" verticalTextPosition="bottom" visible="true" width="40.11328125" x="-0.056640625" xml:space="preserve" y="12.4140625">GAPDH<y:LabelModel><y:SmartNodeLabelModel distance="4.0"/></y:LabelModel><y:ModelParameter><y:SmartNodeLabelModelParameter labelRatioX="0.0" labelRatioY="0.0" nodeRatioX="0.0" nodeRatioY="0.0" offsetX="0.0" offsetY="0.0" upX="0.0" upY="-1.0"/></y:ModelParameter></y:NodeLabel>
          <y:Shape type="ellipse"/>
        </y:ShapeNode>
      </data>
    </node>
    <node id="n212">
      <data key="d3" xml:space="preserve"><![CDATA[GART]]></data>
      <data key="d4" xml:space="preserve"><![CDATA[Trifunctional purine biosynthetic protein adenosine-3]]></data>
      <data key="d5" xml:space="preserve"><![CDATA[source]]></data>
      <data key="d6" xml:space="preserve">4.3853916710081275</data>
      <data key="d7" xml:space="preserve">2.635662205419592</data>
      <data key="d8" xml:space="preserve">true</data>
      <data key="d9" xml:space="preserve">0.0040000000000000036</data>
      <data key="d10" xml:space="preserve"><![CDATA[FH(2)]]></data>
      <data key="d11"/>
      <data key="d12"/>
      <data key="d15" xml:space="preserve">1.0120897364169648E-44</data>
      <data key="d16" xml:space="preserve">-0.9615830054073728</data>
      <data key="d17" xml:space="preserve">-0.9615830054073728</data>
      <data key="d18" xml:space="preserve">1</data>
      <data key="d19" xml:space="preserve">0.014071950894605837</data>
      <data key="d20" xml:space="preserve">1.0</data>
      <data key="d21" xml:space="preserve">299.694096143328</data>
      <data key="d22" xml:space="preserve">-188.95482257525472</data>
      <data key="d24"/>
      <data key="d25">
        <y:ShapeNode>
          <y:Geometry height="40.0" width="40.0" x="586.844599168655" y="-313.0953102299983"/>
          <y:Fill color="#99FF99" transparent="false"/>
          <y:BorderStyle color="#3399FF" raised="false" type="line" width="3.0"/>
          <y:NodeLabel alignment="center" autoSizePolicy="content" fontFamily="Arial" fontSize="10" fontStyle="bold" hasBackgroundColor="false" hasLineColor="false" height="15.171875" horizontalTextPosition="center" iconTextGap="4" modelName="custom" textColor="#000000" verticalTextPosition="bottom" visible="true" width="32.330078125" x="3.8349609375" xml:space="preserve" y="12.4140625">GART<y:LabelModel><y:SmartNodeLabelModel distance="4.0"/></y:LabelModel><y:ModelParameter><y:SmartNodeLabelModelParameter labelRatioX="0.0" labelRatioY="0.0" nodeRatioX="0.0" nodeRatioY="0.0" offsetX="0.0" offsetY="0.0" upX="0.0" upY="-1.0"/></y:ModelParameter></y:NodeLabel>
          <y:Shape type="ellipse"/>
        </y:ShapeNode>
      </data>
    </node>
    <node id="n213">
      <data key="d3" xml:space="preserve"><![CDATA[GBF1]]></data>
      <data key="d4" xml:space="preserve"><![CDATA[Golgi-specific brefeldin A-resistance guanine nucleotide exchange factor 1]]></data>
      <data key="d5" xml:space="preserve"><![CDATA[source]]></data>
      <data key="d6" xml:space="preserve">1.5550108687938293</data>
      <data key="d7" xml:space="preserve">0.7832418951140546</data>
      <data key="d8" xml:space="preserve">false</data>
      <data key="d9" xml:space="preserve">0.06499999999999995</data>
      <data key="d10" xml:space="preserve"><![CDATA[FH(2)]]></data>
      <data key="d11"/>
      <data key="d12"/>
      <data key="d15" xml:space="preserve">8.777465516197941E-5</data>
      <data key="d16" xml:space="preserve">-0.5960756304215736</data>
      <data key="d17" xml:space="preserve">-0.5960756304215736</data>
      <data key="d18" xml:space="preserve">1</data>
      <data key="d19" xml:space="preserve">0.014071950894605837</data>
      <data key="d20" xml:space="preserve">1.0</data>
      <data key="d21" xml:space="preserve">229.7129555348974</data>
      <data key="d22" xml:space="preserve">486.30337486082976</data>
      <data key="d24"/>
      <data key="d25">
        <y:ShapeNode>
          <y:Geometry height="40.0" width="40.0" x="260.6313161933813" y="790.8931710299681"/>
          <y:Fill color="#99FF99" transparent="false"/>
          <y:BorderStyle color="#3399FF" raised="false" type="line" width="3.0"/>
          <y:NodeLabel alignment="center" autoSizePolicy="content" fontFamily="Arial" fontSize="10" fontStyle="bold" hasBackgroundColor="false" hasLineColor="false" height="15.171875" horizontalTextPosition="center" iconTextGap="4" modelName="custom" textColor="#000000" verticalTextPosition="bottom" visible="true" width="30.669921875" x="4.6650390625" xml:space="preserve" y="12.4140625">GBF1<y:LabelModel><y:SmartNodeLabelModel distance="4.0"/></y:LabelModel><y:ModelParameter><y:SmartNodeLabelModelParameter labelRatioX="0.0" labelRatioY="0.0" nodeRatioX="0.0" nodeRatioY="0.0" offsetX="0.0" offsetY="0.0" upX="0.0" upY="-1.0"/></y:ModelParameter></y:NodeLabel>
          <y:Shape type="ellipse"/>
        </y:ShapeNode>
      </data>
    </node>
    <node id="n214">
      <data key="d3" xml:space="preserve"><![CDATA[GCA]]></data>
      <data key="d4" xml:space="preserve"><![CDATA[Grancalcin]]></data>
      <data key="d5" xml:space="preserve"><![CDATA[source]]></data>
      <data key="d6" xml:space="preserve">6.263427475071958</data>
      <data key="d7" xml:space="preserve">2.6528305112725854</data>
      <data key="d8" xml:space="preserve">true</data>
      <data key="d9" xml:space="preserve">0.0050000000000000044</data>
      <data key="d10" xml:space="preserve"><![CDATA[FH(2)]]></data>
      <data key="d11"/>
      <data key="d12"/>
      <data key="d15" xml:space="preserve">2.9115247649690988E-71</data>
      <data key="d16" xml:space="preserve">-1.9615261867743135</data>
      <data key="d17" xml:space="preserve">-1.9615261867743135</data>
      <data key="d18" xml:space="preserve">1</data>
      <data key="d19" xml:space="preserve">0.014071950894605837</data>
      <data key="d20" xml:space="preserve">1.0</data>
      <data key="d21" xml:space="preserve">-490.36831530738596</data>
      <data key="d22" xml:space="preserve">326.32952221851485</data>
      <data key="d24"/>
      <data key="d25">
        <y:ShapeNode>
          <y:Geometry height="40.0" width="40.0" x="-726.823979822863" y="456.38944952538554"/>
          <y:Fill color="#99FF99" transparent="false"/>
          <y:BorderStyle color="#3399FF" raised="false" type="line" width="3.0"/>
          <y:NodeLabel alignment="center" autoSizePolicy="content" fontFamily="Arial" fontSize="10" fontStyle="bold" hasBackgroundColor="false" hasLineColor="false" height="15.171875" horizontalTextPosition="center" iconTextGap="4" modelName="custom" textColor="#000000" verticalTextPosition="bottom" visible="true" width="26.2216796875" x="6.88916015625" xml:space="preserve" y="12.4140625">GCA<y:LabelModel><y:SmartNodeLabelModel distance="4.0"/></y:LabelModel><y:ModelParameter><y:SmartNodeLabelModelParameter labelRatioX="0.0" labelRatioY="0.0" nodeRatioX="0.0" nodeRatioY="0.0" offsetX="0.0" offsetY="0.0" upX="0.0" upY="-1.0"/></y:ModelParameter></y:NodeLabel>
          <y:Shape type="ellipse"/>
        </y:ShapeNode>
      </data>
    </node>
    <node id="n215">
      <data key="d3" xml:space="preserve"><![CDATA[GCFC2]]></data>
      <data key="d4" xml:space="preserve"><![CDATA[GC-rich sequence DNA-binding factor 2]]></data>
      <data key="d5" xml:space="preserve"><![CDATA[source]]></data>
      <data key="d6" xml:space="preserve">2.520413121990482</data>
      <data key="d7" xml:space="preserve">1.0805293459518728</data>
      <data key="d8" xml:space="preserve">false</data>
      <data key="d9" xml:space="preserve">0.08299999999999996</data>
      <data key="d10" xml:space="preserve"><![CDATA[FH(2)]]></data>
      <data key="d11"/>
      <data key="d12"/>
      <data key="d15" xml:space="preserve">3.293043131181374E-5</data>
      <data key="d16" xml:space="preserve">-1.417204767019263</data>
      <data key="d17" xml:space="preserve">-1.417204767019263</data>
      <data key="d18" xml:space="preserve">1</data>
      <data key="d19" xml:space="preserve">0.014071950894605837</data>
      <data key="d20" xml:space="preserve">1.0</data>
      <data key="d21" xml:space="preserve">846.069163991201</data>
      <data key="d22" xml:space="preserve">-508.57885164790673</data>
      <data key="d24"/>
      <data key="d25">
        <y:ShapeNode>
          <y:Geometry height="40.0" width="40.0" x="1042.3341156550605" y="-696.3800099925824"/>
          <y:Fill color="#99FF99" transparent="false"/>
          <y:BorderStyle color="#3399FF" raised="false" type="line" width="3.0"/>
          <y:NodeLabel alignment="center" autoSizePolicy="content" fontFamily="Arial" fontSize="10" fontStyle="bold" hasBackgroundColor="false" hasLineColor="false" height="15.171875" horizontalTextPosition="center" iconTextGap="4" modelName="custom" textColor="#000000" verticalTextPosition="bottom" visible="true" width="37.8916015625" x="1.05419921875" xml:space="preserve" y="12.4140625">GCFC2<y:LabelModel><y:SmartNodeLabelModel distance="4.0"/></y:LabelModel><y:ModelParameter><y:SmartNodeLabelModelParameter labelRatioX="0.0" labelRatioY="0.0" nodeRatioX="0.0" nodeRatioY="0.0" offsetX="0.0" offsetY="0.0" upX="0.0" upY="-1.0"/></y:ModelParameter></y:NodeLabel>
          <y:Shape type="ellipse"/>
        </y:ShapeNode>
      </data>
    </node>
    <node id="n216">
      <data key="d3" xml:space="preserve"><![CDATA[GCN1]]></data>
      <data key="d4" xml:space="preserve"><![CDATA[eIF-2-alpha kinase activator GCN1]]></data>
      <data key="d5" xml:space="preserve"><![CDATA[source]]></data>
      <data key="d6" xml:space="preserve">4.572535405554978</data>
      <data key="d7" xml:space="preserve">2.0314373232915495</data>
      <data key="d8" xml:space="preserve">true</data>
      <data key="d9" xml:space="preserve">0.038000000000000034</data>
      <data key="d10" xml:space="preserve"><![CDATA[FH(2)]]></data>
      <data key="d11"/>
      <data key="d12"/>
      <data key="d15" xml:space="preserve">3.940605241317093E-123</data>
      <data key="d16" xml:space="preserve">-1.0454040017526913</data>
      <data key="d17" xml:space="preserve">-1.0454040017526913</data>
      <data key="d18" xml:space="preserve">1</data>
      <data key="d19" xml:space="preserve">0.014071950894605837</data>
      <data key="d20" xml:space="preserve">1.0</data>
      <data key="d21" xml:space="preserve">280.56383989576597</data>
      <data key="d22" xml:space="preserve">-377.6911306583562</data>
      <data key="d24"/>
      <data key="d25">
        <y:ShapeNode>
          <y:Geometry height="40.0" width="40.0" x="381.17978348590236" y="-687.67117666848"/>
          <y:Fill color="#99FF99" transparent="false"/>
          <y:BorderStyle color="#3399FF" raised="false" type="line" width="3.0"/>
          <y:NodeLabel alignment="center" autoSizePolicy="content" fontFamily="Arial" fontSize="10" fontStyle="bold" hasBackgroundColor="false" hasLineColor="false" height="15.171875" horizontalTextPosition="center" iconTextGap="4" modelName="custom" textColor="#000000" verticalTextPosition="bottom" visible="true" width="31.783203125" x="4.1083984375" xml:space="preserve" y="12.4140625">GCN1<y:LabelModel><y:SmartNodeLabelModel distance="4.0"/></y:LabelModel><y:ModelParameter><y:SmartNodeLabelModelParameter labelRatioX="0.0" labelRatioY="0.0" nodeRatioX="0.0" nodeRatioY="0.0" offsetX="0.0" offsetY="0.0" upX="0.0" upY="-1.0"/></y:ModelParameter></y:NodeLabel>
          <y:Shape type="ellipse"/>
        </y:ShapeNode>
      </data>
    </node>
    <node id="n217">
      <data key="d3" xml:space="preserve"><![CDATA[GDI1]]></data>
      <data key="d4" xml:space="preserve"><![CDATA[Rab GDP dissociation inhibitor alpha]]></data>
      <data key="d5" xml:space="preserve"><![CDATA[source]]></data>
      <data key="d6" xml:space="preserve">5.015907124964938</data>
      <data key="d7" xml:space="preserve">3.666590209635252</data>
      <data key="d8" xml:space="preserve">true</data>
      <data key="d9" xml:space="preserve">0.007000000000000006</data>
      <data key="d10" xml:space="preserve"><![CDATA[FH(2)]]></data>
      <data key="d11"/>
      <data key="d12"/>
      <data key="d15" xml:space="preserve">3.6675443439920054E-59</data>
      <data key="d16" xml:space="preserve">-1.2579662143137011</data>
      <data key="d17" xml:space="preserve">-1.2579662143137011</data>
      <data key="d18" xml:space="preserve">1</data>
      <data key="d19" xml:space="preserve">0.014071950894605837</data>
      <data key="d20" xml:space="preserve">1.0</data>
      <data key="d21" xml:space="preserve">-74.11498171018253</data>
      <data key="d22" xml:space="preserve">428.8735807389894</data>
      <data key="d24"/>
      <data key="d25">
        <y:ShapeNode>
          <y:Geometry height="40.0" width="40.0" x="-87.68268034756943" y="685.1512982609966"/>
          <y:Fill color="#99FF99" transparent="false"/>
          <y:BorderStyle color="#3399FF" raised="false" type="line" width="3.0"/>
          <y:NodeLabel alignment="center" autoSizePolicy="content" fontFamily="Arial" fontSize="10" fontStyle="bold" hasBackgroundColor="false" hasLineColor="false" height="15.171875" horizontalTextPosition="center" iconTextGap="4" modelName="custom" textColor="#000000" verticalTextPosition="bottom" visible="true" width="27.33984375" x="6.330078125" xml:space="preserve" y="12.4140625">GDI1<y:LabelModel><y:SmartNodeLabelModel distance="4.0"/></y:LabelModel><y:ModelParameter><y:SmartNodeLabelModelParameter labelRatioX="0.0" labelRatioY="0.0" nodeRatioX="0.0" nodeRatioY="0.0" offsetX="0.0" offsetY="0.0" upX="0.0" upY="-1.0"/></y:ModelParameter></y:NodeLabel>
          <y:Shape type="ellipse"/>
        </y:ShapeNode>
      </data>
    </node>
    <node id="n218">
      <data key="d3" xml:space="preserve"><![CDATA[GDI2]]></data>
      <data key="d4" xml:space="preserve"><![CDATA[Rab GDP dissociation inhibitor beta]]></data>
      <data key="d5" xml:space="preserve"><![CDATA[source]]></data>
      <data key="d6" xml:space="preserve">5.071092038897074</data>
      <data key="d7" xml:space="preserve">3.5456978815069475</data>
      <data key="d8" xml:space="preserve">true</data>
      <data key="d9" xml:space="preserve">0.0050000000000000044</data>
      <data key="d10" xml:space="preserve"><![CDATA[FH(2)]]></data>
      <data key="d11"/>
      <data key="d12"/>
      <data key="d15" xml:space="preserve">9.774720065437809E-85</data>
      <data key="d16" xml:space="preserve">-1.2857987233482637</data>
      <data key="d17" xml:space="preserve">-1.2857987233482637</data>
      <data key="d18" xml:space="preserve">1</data>
      <data key="d19" xml:space="preserve">0.014071950894605837</data>
      <data key="d20" xml:space="preserve">1.0</data>
      <data key="d21" xml:space="preserve">-88.34856263779996</data>
      <data key="d22" xml:space="preserve">469.9369227458259</data>
      <data key="d24"/>
      <data key="d25">
        <y:ShapeNode>
          <y:Geometry height="40.0" width="40.0" x="-136.93528126534238" y="740.4187911748631"/>
          <y:Fill color="#99FF99" transparent="false"/>
          <y:BorderStyle color="#3399FF" raised="false" type="line" width="3.0"/>
          <y:NodeLabel alignment="center" autoSizePolicy="content" fontFamily="Arial" fontSize="10" fontStyle="bold" hasBackgroundColor="false" hasLineColor="false" height="15.171875" horizontalTextPosition="center" iconTextGap="4" modelName="custom" textColor="#000000" verticalTextPosition="bottom" visible="true" width="27.33984375" x="6.330078125" xml:space="preserve" y="12.4140625">GDI2<y:LabelModel><y:SmartNodeLabelModel distance="4.0"/></y:LabelModel><y:ModelParameter><y:SmartNodeLabelModelParameter labelRatioX="0.0" labelRatioY="0.0" nodeRatioX="0.0" nodeRatioY="0.0" offsetX="0.0" offsetY="0.0" upX="0.0" upY="-1.0"/></y:ModelParameter></y:NodeLabel>
          <y:Shape type="ellipse"/>
        </y:ShapeNode>
      </data>
    </node>
    <node id="n219">
      <data key="d3" xml:space="preserve"><![CDATA[GEMIN5]]></data>
      <data key="d4" xml:space="preserve"><![CDATA[Gem-associated protein 5]]></data>
      <data key="d5" xml:space="preserve"><![CDATA[source]]></data>
      <data key="d6" xml:space="preserve">2.3432979640165965</data>
      <data key="d7" xml:space="preserve">1.1473557781973263</data>
      <data key="d8" xml:space="preserve">true</data>
      <data key="d9" xml:space="preserve">0.039000000000000035</data>
      <data key="d10" xml:space="preserve"><![CDATA[FH(2)]]></data>
      <data key="d11"/>
      <data key="d12"/>
      <data key="d15" xml:space="preserve">4.243621911476008E-12</data>
      <data key="d16" xml:space="preserve">-0.4828454279669141</data>
      <data key="d17" xml:space="preserve">-0.4828454279669141</data>
      <data key="d18" xml:space="preserve">1</data>
      <data key="d19" xml:space="preserve">0.014071950894605837</data>
      <data key="d20" xml:space="preserve">1.0</data>
      <data key="d21" xml:space="preserve">453.33744658218967</data>
      <data key="d22" xml:space="preserve">-276.5726384336381</data>
      <data key="d24"/>
      <data key="d25">
        <y:ShapeNode>
          <y:Geometry height="40.0" width="40.0" x="735.0527708223043" y="-467.69064825825546"/>
          <y:Fill color="#99FF99" transparent="false"/>
          <y:BorderStyle color="#3399FF" raised="false" type="line" width="3.0"/>
          <y:NodeLabel alignment="center" autoSizePolicy="content" fontFamily="Arial" fontSize="10" fontStyle="bold" hasBackgroundColor="false" hasLineColor="false" height="15.171875" horizontalTextPosition="center" iconTextGap="4" modelName="custom" textColor="#000000" verticalTextPosition="bottom" visible="true" width="42.33984375" x="-1.169921875" xml:space="preserve" y="12.4140625">GEMIN5<y:LabelModel><y:SmartNodeLabelModel distance="4.0"/></y:LabelModel><y:ModelParameter><y:SmartNodeLabelModelParameter labelRatioX="0.0" labelRatioY="0.0" nodeRatioX="0.0" nodeRatioY="0.0" offsetX="0.0" offsetY="0.0" upX="0.0" upY="-1.0"/></y:ModelParameter></y:NodeLabel>
          <y:Shape type="ellipse"/>
        </y:ShapeNode>
      </data>
    </node>
    <node id="n220">
      <data key="d3" xml:space="preserve"><![CDATA[GEMIN6]]></data>
      <data key="d4" xml:space="preserve"><![CDATA[Gem-associated protein 6]]></data>
      <data key="d5" xml:space="preserve"><![CDATA[source]]></data>
      <data key="d6" xml:space="preserve">2.360480491330908</data>
      <data key="d7" xml:space="preserve">1.1347829834684633</data>
      <data key="d8" xml:space="preserve">true</data>
      <data key="d9" xml:space="preserve">0.04200000000000004</data>
      <data key="d10" xml:space="preserve"><![CDATA[FH(2)]]></data>
      <data key="d11"/>
      <data key="d12"/>
      <data key="d15" xml:space="preserve">5.551615790747591E-6</data>
      <data key="d16" xml:space="preserve">-1.060181277112717</data>
      <data key="d17" xml:space="preserve">-1.060181277112717</data>
      <data key="d18" xml:space="preserve">1</data>
      <data key="d19" xml:space="preserve">0.014071950894605837</data>
      <data key="d20" xml:space="preserve">1.0</data>
      <data key="d21" xml:space="preserve">548.5043373389835</data>
      <data key="d22" xml:space="preserve">-284.6994200275495</data>
      <data key="d24"/>
      <data key="d25">
        <y:ShapeNode>
          <y:Geometry height="40.0" width="40.0" x="821.2175475601003" y="-450.5802490867989"/>
          <y:Fill color="#99FF99" transparent="false"/>
          <y:BorderStyle color="#3399FF" raised="false" type="line" width="3.0"/>
          <y:NodeLabel alignment="center" autoSizePolicy="content" fontFamily="Arial" fontSize="10" fontStyle="bold" hasBackgroundColor="false" hasLineColor="false" height="15.171875" horizontalTextPosition="center" iconTextGap="4" modelName="custom" textColor="#000000" verticalTextPosition="bottom" visible="true" width="42.33984375" x="-1.169921875" xml:space="preserve" y="12.4140625">GEMIN6<y:LabelModel><y:SmartNodeLabelModel distance="4.0"/></y:LabelModel><y:ModelParameter><y:SmartNodeLabelModelParameter labelRatioX="0.0" labelRatioY="0.0" nodeRatioX="0.0" nodeRatioY="0.0" offsetX="0.0" offsetY="0.0" upX="0.0" upY="-1.0"/></y:ModelParameter></y:NodeLabel>
          <y:Shape type="ellipse"/>
        </y:ShapeNode>
      </data>
    </node>
    <node id="n221">
      <data key="d3" xml:space="preserve"><![CDATA[GFPT2]]></data>
      <data key="d4" xml:space="preserve"><![CDATA[Glutamine--fructose-6-phosphate aminotransferase [isomerizing] 2]]></data>
      <data key="d5" xml:space="preserve"><![CDATA[source]]></data>
      <data key="d6" xml:space="preserve">2.691398416031594</data>
      <data key="d7" xml:space="preserve">1.347478155632622</data>
      <data key="d8" xml:space="preserve">true</data>
      <data key="d9" xml:space="preserve">0.041000000000000036</data>
      <data key="d10" xml:space="preserve"><![CDATA[FH(2)]]></data>
      <data key="d11"/>
      <data key="d12"/>
      <data key="d15" xml:space="preserve">9.772593053626264E-10</data>
      <data key="d16" xml:space="preserve">-0.8039548639486365</data>
      <data key="d17" xml:space="preserve">-0.8039548639486365</data>
      <data key="d18" xml:space="preserve">1</data>
      <data key="d19" xml:space="preserve">0.014071950894605837</data>
      <data key="d20" xml:space="preserve">1.0</data>
      <data key="d21" xml:space="preserve">209.647971571335</data>
      <data key="d22" xml:space="preserve">-63.087358676007085</data>
      <data key="d24"/>
      <data key="d25">
        <y:ShapeNode>
          <y:Geometry height="40.0" width="40.0" x="415.33673773086093" y="-311.9108533023753"/>
          <y:Fill color="#99FF99" transparent="false"/>
          <y:BorderStyle color="#3399FF" raised="false" type="line" width="3.0"/>
          <y:NodeLabel alignment="center" autoSizePolicy="content" fontFamily="Arial" fontSize="10" fontStyle="bold" hasBackgroundColor="false" hasLineColor="false" height="15.171875" horizontalTextPosition="center" iconTextGap="4" modelName="custom" textColor="#000000" verticalTextPosition="bottom" visible="true" width="36.2265625" x="1.88671875" xml:space="preserve" y="12.4140625">GFPT2<y:LabelModel><y:SmartNodeLabelModel distance="4.0"/></y:LabelModel><y:ModelParameter><y:SmartNodeLabelModelParameter labelRatioX="0.0" labelRatioY="0.0" nodeRatioX="0.0" nodeRatioY="0.0" offsetX="0.0" offsetY="0.0" upX="0.0" upY="-1.0"/></y:ModelParameter></y:NodeLabel>
          <y:Shape type="ellipse"/>
        </y:ShapeNode>
      </data>
    </node>
    <node id="n222">
      <data key="d3" xml:space="preserve"><![CDATA[GINS2]]></data>
      <data key="d4" xml:space="preserve"><![CDATA[DNA replication complex GINS protein PSF2]]></data>
      <data key="d5" xml:space="preserve"><![CDATA[source]]></data>
      <data key="d6" xml:space="preserve">7.258397012590719</data>
      <data key="d7" xml:space="preserve">2.9803533448502484</data>
      <data key="d8" xml:space="preserve">true</data>
      <data key="d9" xml:space="preserve">0.008000000000000007</data>
      <data key="d10" xml:space="preserve"><![CDATA[FH(2)]]></data>
      <data key="d11"/>
      <data key="d12"/>
      <data key="d15" xml:space="preserve">4.9150843927983106E-8</data>
      <data key="d16" xml:space="preserve">-7.208668059207234</data>
      <data key="d17" xml:space="preserve">-7.208668059207234</data>
      <data key="d18" xml:space="preserve">8</data>
      <data key="d19" xml:space="preserve">0.014071950894605837</data>
      <data key="d20" xml:space="preserve">1.0</data>
      <data key="d21" xml:space="preserve">399.82158788117323</data>
      <data key="d22" xml:space="preserve">-1107.297748974847</data>
      <data key="d24"/>
      <data key="d25">
        <y:ShapeNode>
          <y:Geometry height="40.0" width="40.0" x="433.6276340159788" y="-1341.369880645922"/>
          <y:Fill color="#99FF99" transparent="false"/>
          <y:BorderStyle color="#3399FF" raised="false" type="line" width="3.0"/>
          <y:NodeLabel alignment="center" autoSizePolicy="content" fontFamily="Arial" fontSize="10" fontStyle="bold" hasBackgroundColor="false" hasLineColor="false" height="15.171875" horizontalTextPosition="center" iconTextGap="4" modelName="custom" textColor="#000000" verticalTextPosition="bottom" visible="true" width="34.009765625" x="2.9951171875" xml:space="preserve" y="12.4140625">GINS2<y:LabelModel><y:SmartNodeLabelModel distance="4.0"/></y:LabelModel><y:ModelParameter><y:SmartNodeLabelModelParameter labelRatioX="0.0" labelRatioY="0.0" nodeRatioX="0.0" nodeRatioY="0.0" offsetX="0.0" offsetY="0.0" upX="0.0" upY="-1.0"/></y:ModelParameter></y:NodeLabel>
          <y:Shape type="ellipse"/>
        </y:ShapeNode>
      </data>
    </node>
    <node id="n223">
      <data key="d3" xml:space="preserve"><![CDATA[GIT1]]></data>
      <data key="d4" xml:space="preserve"><![CDATA[ARF GTPase-activating protein GIT1]]></data>
      <data key="d5" xml:space="preserve"><![CDATA[gene]]></data>
      <data key="d6" xml:space="preserve">1.160842916059756</data>
      <data key="d7" xml:space="preserve">0.6159567163792604</data>
      <data key="d8" xml:space="preserve">false</data>
      <data key="d9" xml:space="preserve">0.10599999999999998</data>
      <data key="d10"/>
      <data key="d11"/>
      <data key="d12"/>
      <data key="d15" xml:space="preserve">6.899804259212111E-4</data>
      <data key="d16" xml:space="preserve">-0.42628493940036843</data>
      <data key="d17" xml:space="preserve">-0.42628493940036843</data>
      <data key="d18" xml:space="preserve">1</data>
      <data key="d19" xml:space="preserve">0.010553963170954377</data>
      <data key="d20" xml:space="preserve">1.0</data>
      <data key="d21" xml:space="preserve">-349.94873329013126</data>
      <data key="d22" xml:space="preserve">365.43842752069463</data>
      <data key="d24"/>
      <data key="d25">
        <y:ShapeNode>
          <y:Geometry height="40.0" width="40.0" x="-548.6188172944826" y="533.3576554427679"/>
          <y:Fill color="#F2F2F2" transparent="false"/>
          <y:BorderStyle color="#3399FF" type="line" width="3.0"/>
          <y:NodeLabel alignment="center" autoSizePolicy="content" fontFamily="Arial" fontSize="10" fontStyle="plain" hasBackgroundColor="false" hasLineColor="false" height="15.171875" horizontalTextPosition="center" iconTextGap="4" modelName="custom" textColor="#000000" verticalTextPosition="bottom" visible="true" width="26.2265625" x="6.88671875" xml:space="preserve" y="12.4140625">GIT1<y:LabelModel><y:SmartNodeLabelModel distance="4.0"/></y:LabelModel><y:ModelParameter><y:SmartNodeLabelModelParameter labelRatioX="0.0" labelRatioY="0.0" nodeRatioX="0.0" nodeRatioY="0.0" offsetX="0.0" offsetY="0.0" upX="0.0" upY="-1.0"/></y:ModelParameter></y:NodeLabel>
          <y:Shape type="roundrectangle"/>
        </y:ShapeNode>
      </data>
    </node>
    <node id="n224">
      <data key="d3" xml:space="preserve"><![CDATA[GLO1]]></data>
      <data key="d4" xml:space="preserve"><![CDATA[Lactoylglutathione lyase]]></data>
      <data key="d5" xml:space="preserve"><![CDATA[source]]></data>
      <data key="d6" xml:space="preserve">4.500096332631754</data>
      <data key="d7" xml:space="preserve">1.8747786027959676</data>
      <data key="d8" xml:space="preserve">true</data>
      <data key="d9" xml:space="preserve">0.015000000000000013</data>
      <data key="d10" xml:space="preserve"><![CDATA[FH(2)]]></data>
      <data key="d11"/>
      <data key="d12"/>
      <data key="d15" xml:space="preserve">2.3192950165356264E-47</data>
      <data key="d16" xml:space="preserve">-1.0125433501482881</data>
      <data key="d17" xml:space="preserve">-1.0125433501482881</data>
      <data key="d18" xml:space="preserve">1</data>
      <data key="d19" xml:space="preserve">0.014071950894605837</data>
      <data key="d20" xml:space="preserve">1.0</data>
      <data key="d21" xml:space="preserve">65.30616911600738</data>
      <data key="d22" xml:space="preserve">-32.96593184390571</data>
      <data key="d24"/>
      <data key="d25">
        <y:ShapeNode>
          <y:Geometry height="40.0" width="40.0" x="114.40918401281363" y="-88.31504207636058"/>
          <y:Fill color="#99FF99" transparent="false"/>
          <y:BorderStyle color="#3399FF" raised="false" type="line" width="3.0"/>
          <y:NodeLabel alignment="center" autoSizePolicy="content" fontFamily="Arial" fontSize="10" fontStyle="bold" hasBackgroundColor="false" hasLineColor="false" height="15.171875" horizontalTextPosition="center" iconTextGap="4" modelName="custom" textColor="#000000" verticalTextPosition="bottom" visible="true" width="31.2265625" x="4.38671875" xml:space="preserve" y="12.4140625">GLO1<y:LabelModel><y:SmartNodeLabelModel distance="4.0"/></y:LabelModel><y:ModelParameter><y:SmartNodeLabelModelParameter labelRatioX="0.0" labelRatioY="0.0" nodeRatioX="0.0" nodeRatioY="0.0" offsetX="0.0" offsetY="0.0" upX="0.0" upY="-1.0"/></y:ModelParameter></y:NodeLabel>
          <y:Shape type="ellipse"/>
        </y:ShapeNode>
      </data>
    </node>
    <node id="n225">
      <data key="d3" xml:space="preserve"><![CDATA[GMPPB]]></data>
      <data key="d4" xml:space="preserve"><![CDATA[Mannose-1-phosphate guanyltransferase beta]]></data>
      <data key="d5" xml:space="preserve"><![CDATA[source]]></data>
      <data key="d6" xml:space="preserve">1.5304115091759034</data>
      <data key="d7" xml:space="preserve">1.8041954746351097</data>
      <data key="d8" xml:space="preserve">true</data>
      <data key="d9" xml:space="preserve">0.040000000000000036</data>
      <data key="d10" xml:space="preserve"><![CDATA[FH(2)]]></data>
      <data key="d11"/>
      <data key="d12"/>
      <data key="d15" xml:space="preserve">2.0186460289159876E-4</data>
      <data key="d16" xml:space="preserve">-0.6338829578540215</data>
      <data key="d17" xml:space="preserve">-0.6338829578540215</data>
      <data key="d18" xml:space="preserve">1</data>
      <data key="d19" xml:space="preserve">0.014071950894605837</data>
      <data key="d20" xml:space="preserve">1.0</data>
      <data key="d21" xml:space="preserve">13.679466037460257</data>
      <data key="d22" xml:space="preserve">-423.53605995660934</data>
      <data key="d24"/>
      <data key="d25">
        <y:ShapeNode>
          <y:Geometry height="40.0" width="40.0" x="-45.92682995901781" y="-696.8958666290619"/>
          <y:Fill color="#99FF99" transparent="false"/>
          <y:BorderStyle color="#3399FF" raised="false" type="line" width="3.0"/>
          <y:NodeLabel alignment="center" autoSizePolicy="content" fontFamily="Arial" fontSize="10" fontStyle="bold" hasBackgroundColor="false" hasLineColor="false" height="15.171875" horizontalTextPosition="center" iconTextGap="4" modelName="custom" textColor="#000000" verticalTextPosition="bottom" visible="true" width="40.669921875" x="-0.3349609375" xml:space="preserve" y="12.4140625">GMPPB<y:LabelModel><y:SmartNodeLabelModel distance="4.0"/></y:LabelModel><y:ModelParameter><y:SmartNodeLabelModelParameter labelRatioX="0.0" labelRatioY="0.0" nodeRatioX="0.0" nodeRatioY="0.0" offsetX="0.0" offsetY="0.0" upX="0.0" upY="-1.0"/></y:ModelParameter></y:NodeLabel>
          <y:Shape type="ellipse"/>
        </y:ShapeNode>
      </data>
    </node>
    <node id="n226">
      <data key="d3" xml:space="preserve"><![CDATA[GMPS]]></data>
      <data key="d4" xml:space="preserve"><![CDATA[GMP synthase [glutamine-hydrolyzing]]]></data>
      <data key="d5" xml:space="preserve"><![CDATA[gene]]></data>
      <data key="d6" xml:space="preserve">1.3056592761318917</data>
      <data key="d7" xml:space="preserve">1.3261899078214445</data>
      <data key="d8" xml:space="preserve">true</data>
      <data key="d9" xml:space="preserve">0.031000000000000028</data>
      <data key="d10"/>
      <data key="d11"/>
      <data key="d12"/>
      <data key="d15" xml:space="preserve">4.9053350390383855E-5</data>
      <data key="d16" xml:space="preserve">-0.39559412283736695</data>
      <data key="d17" xml:space="preserve">-0.39559412283736695</data>
      <data key="d18" xml:space="preserve">1</data>
      <data key="d19" xml:space="preserve">0.010553963170954377</data>
      <data key="d20" xml:space="preserve">1.0</data>
      <data key="d21" xml:space="preserve">212.9818510926862</data>
      <data key="d22" xml:space="preserve">-272.3779918519198</data>
      <data key="d24"/>
      <data key="d25">
        <y:ShapeNode>
          <y:Geometry height="40.0" width="40.0" x="282.50053112852385" y="-483.6118524005462"/>
          <y:Fill color="#F2F2F2" transparent="false"/>
          <y:BorderStyle color="#3399FF" type="line" width="3.0"/>
          <y:NodeLabel alignment="center" autoSizePolicy="content" fontFamily="Arial" fontSize="10" fontStyle="plain" hasBackgroundColor="false" hasLineColor="false" height="15.171875" horizontalTextPosition="center" iconTextGap="4" modelName="custom" textColor="#000000" verticalTextPosition="bottom" visible="true" width="33.4482421875" x="3.27587890625" xml:space="preserve" y="12.4140625">GMPS<y:LabelModel><y:SmartNodeLabelModel distance="4.0"/></y:LabelModel><y:ModelParameter><y:SmartNodeLabelModelParameter labelRatioX="0.0" labelRatioY="0.0" nodeRatioX="0.0" nodeRatioY="0.0" offsetX="0.0" offsetY="0.0" upX="0.0" upY="-1.0"/></y:ModelParameter></y:NodeLabel>
          <y:Shape type="roundrectangle"/>
        </y:ShapeNode>
      </data>
    </node>
    <node id="n227">
      <data key="d3" xml:space="preserve"><![CDATA[GNG7]]></data>
      <data key="d4" xml:space="preserve"><![CDATA[Guanine nucleotide-binding protein G(I)/G(S)/G(O) subunit gamma-7]]></data>
      <data key="d5" xml:space="preserve"><![CDATA[source]]></data>
      <data key="d6" xml:space="preserve">4.80018918096133</data>
      <data key="d7" xml:space="preserve">2.272394298429713</data>
      <data key="d8" xml:space="preserve">false</data>
      <data key="d9" xml:space="preserve">0.985</data>
      <data key="d10" xml:space="preserve"><![CDATA[FH(2)]]></data>
      <data key="d11"/>
      <data key="d12"/>
      <data key="d15" xml:space="preserve">1.0949800626531315E-75</data>
      <data key="d16" xml:space="preserve">-1.1520908086509103</data>
      <data key="d17" xml:space="preserve">-1.1520908086509103</data>
      <data key="d18" xml:space="preserve">1</data>
      <data key="d19" xml:space="preserve">0.014071950894605837</data>
      <data key="d20" xml:space="preserve">1.0</data>
      <data key="d21" xml:space="preserve">-529.5984987777667</data>
      <data key="d22" xml:space="preserve">75.40860541721231</data>
      <data key="d24"/>
      <data key="d25">
        <y:ShapeNode>
          <y:Geometry height="40.0" width="40.0" x="-876.4159706718905" y="64.86879028968877"/>
          <y:Fill color="#99FF99" transparent="false"/>
          <y:BorderStyle color="#3399FF" raised="false" type="line" width="3.0"/>
          <y:NodeLabel alignment="center" autoSizePolicy="content" fontFamily="Arial" fontSize="10" fontStyle="bold" hasBackgroundColor="false" hasLineColor="false" height="15.171875" horizontalTextPosition="center" iconTextGap="4" modelName="custom" textColor="#000000" verticalTextPosition="bottom" visible="true" width="32.33984375" x="3.830078125" xml:space="preserve" y="12.4140625">GNG7<y:LabelModel><y:SmartNodeLabelModel distance="4.0"/></y:LabelModel><y:ModelParameter><y:SmartNodeLabelModelParameter labelRatioX="0.0" labelRatioY="0.0" nodeRatioX="0.0" nodeRatioY="0.0" offsetX="0.0" offsetY="0.0" upX="0.0" upY="-1.0"/></y:ModelParameter></y:NodeLabel>
          <y:Shape type="ellipse"/>
        </y:ShapeNode>
      </data>
    </node>
    <node id="n228">
      <data key="d3" xml:space="preserve"><![CDATA[GOT1]]></data>
      <data key="d4" xml:space="preserve"><![CDATA[Aspartate aminotransferase, cytoplasmic]]></data>
      <data key="d5" xml:space="preserve"><![CDATA[source]]></data>
      <data key="d6" xml:space="preserve">4.720393617127301</data>
      <data key="d7" xml:space="preserve">3.210641653202791</data>
      <data key="d8" xml:space="preserve">true</data>
      <data key="d9" xml:space="preserve">0.010000000000000009</data>
      <data key="d10" xml:space="preserve"><![CDATA[FH(2)]]></data>
      <data key="d11"/>
      <data key="d12"/>
      <data key="d15" xml:space="preserve">6.492455008284391E-57</data>
      <data key="d16" xml:space="preserve">-1.1141057950308078</data>
      <data key="d17" xml:space="preserve">-1.1141057950308078</data>
      <data key="d18" xml:space="preserve">1</data>
      <data key="d19" xml:space="preserve">0.014071950894605837</data>
      <data key="d20" xml:space="preserve">1.0</data>
      <data key="d21" xml:space="preserve">36.0463211785047</data>
      <data key="d22" xml:space="preserve">-379.83214465534815</data>
      <data key="d24"/>
      <data key="d25">
        <y:ShapeNode>
          <y:Geometry height="40.0" width="40.0" x="16.1970437499387" y="-641.1709350955865"/>
          <y:Fill color="#99FF99" transparent="false"/>
          <y:BorderStyle color="#3399FF" raised="false" type="line" width="3.0"/>
          <y:NodeLabel alignment="center" autoSizePolicy="content" fontFamily="Arial" fontSize="10" fontStyle="bold" hasBackgroundColor="false" hasLineColor="false" height="15.171875" horizontalTextPosition="center" iconTextGap="4" modelName="custom" textColor="#000000" verticalTextPosition="bottom" visible="true" width="31.2265625" x="4.38671875" xml:space="preserve" y="12.4140625">GOT1<y:LabelModel><y:SmartNodeLabelModel distance="4.0"/></y:LabelModel><y:ModelParameter><y:SmartNodeLabelModelParameter labelRatioX="0.0" labelRatioY="0.0" nodeRatioX="0.0" nodeRatioY="0.0" offsetX="0.0" offsetY="0.0" upX="0.0" upY="-1.0"/></y:ModelParameter></y:NodeLabel>
          <y:Shape type="ellipse"/>
        </y:ShapeNode>
      </data>
    </node>
    <node id="n229">
      <data key="d3" xml:space="preserve"><![CDATA[GPI]]></data>
      <data key="d4" xml:space="preserve"><![CDATA[Glucose-6-phosphate isomerase]]></data>
      <data key="d5" xml:space="preserve"><![CDATA[source]]></data>
      <data key="d6" xml:space="preserve">4.79394858121182</data>
      <data key="d7" xml:space="preserve">2.5763570481650744</data>
      <data key="d8" xml:space="preserve">true</data>
      <data key="d9" xml:space="preserve">0.009000000000000008</data>
      <data key="d10" xml:space="preserve"><![CDATA[FH(2)]]></data>
      <data key="d11"/>
      <data key="d12"/>
      <data key="d15" xml:space="preserve">1.4898246625911502E-61</data>
      <data key="d16" xml:space="preserve">-1.1490971499651412</data>
      <data key="d17" xml:space="preserve">-1.1490971499651412</data>
      <data key="d18" xml:space="preserve">1</data>
      <data key="d19" xml:space="preserve">0.014071950894605837</data>
      <data key="d20" xml:space="preserve">1.0</data>
      <data key="d21" xml:space="preserve">121.89611467757766</data>
      <data key="d22" xml:space="preserve">-122.0288098436788</data>
      <data key="d24"/>
      <data key="d25">
        <y:ShapeNode>
          <y:Geometry height="40.0" width="40.0" x="132.37889729287147" y="-260.4751859787319"/>
          <y:Fill color="#99FF99" transparent="false"/>
          <y:BorderStyle color="#3399FF" raised="false" type="line" width="3.0"/>
          <y:NodeLabel alignment="center" autoSizePolicy="content" fontFamily="Arial" fontSize="10" fontStyle="bold" hasBackgroundColor="false" hasLineColor="false" height="15.171875" horizontalTextPosition="center" iconTextGap="4" modelName="custom" textColor="#000000" verticalTextPosition="bottom" visible="true" width="21.2265625" x="9.38671875" xml:space="preserve" y="12.4140625">GPI<y:LabelModel><y:SmartNodeLabelModel distance="4.0"/></y:LabelModel><y:ModelParameter><y:SmartNodeLabelModelParameter labelRatioX="0.0" labelRatioY="0.0" nodeRatioX="0.0" nodeRatioY="0.0" offsetX="0.0" offsetY="0.0" upX="0.0" upY="-1.0"/></y:ModelParameter></y:NodeLabel>
          <y:Shape type="ellipse"/>
        </y:ShapeNode>
      </data>
    </node>
    <node id="n230">
      <data key="d3" xml:space="preserve"><![CDATA[GRK2]]></data>
      <data key="d4" xml:space="preserve"><![CDATA[Beta-adrenergic receptor kinase 1]]></data>
      <data key="d5" xml:space="preserve"><![CDATA[source]]></data>
      <data key="d6" xml:space="preserve">4.413395229514029</data>
      <data key="d7" xml:space="preserve">1.8870011124826909</data>
      <data key="d8" xml:space="preserve">false</data>
      <data key="d9" xml:space="preserve">0.07499999999999996</data>
      <data key="d10" xml:space="preserve"><![CDATA[FH(2)]]></data>
      <data key="d11"/>
      <data key="d12"/>
      <data key="d15" xml:space="preserve">2.222045470250691E-9</data>
      <data key="d16" xml:space="preserve">-2.2509535808720194</data>
      <data key="d17" xml:space="preserve">-2.2509535808720194</data>
      <data key="d18" xml:space="preserve">1</data>
      <data key="d19" xml:space="preserve">0.014071950894605837</data>
      <data key="d20" xml:space="preserve">1.0</data>
      <data key="d21" xml:space="preserve">-319.9059522375198</data>
      <data key="d22" xml:space="preserve">-36.7254959443752</data>
      <data key="d24"/>
      <data key="d25">
        <y:ShapeNode>
          <y:Geometry height="40.0" width="40.0" x="-610.8771145466505" y="-54.60908007464401"/>
          <y:Fill color="#99FF99" transparent="false"/>
          <y:BorderStyle color="#3399FF" raised="false" type="line" width="3.0"/>
          <y:NodeLabel alignment="center" autoSizePolicy="content" fontFamily="Arial" fontSize="10" fontStyle="bold" hasBackgroundColor="false" hasLineColor="false" height="15.171875" horizontalTextPosition="center" iconTextGap="4" modelName="custom" textColor="#000000" verticalTextPosition="bottom" visible="true" width="31.783203125" x="4.1083984375" xml:space="preserve" y="12.4140625">GRK2<y:LabelModel><y:SmartNodeLabelModel distance="4.0"/></y:LabelModel><y:ModelParameter><y:SmartNodeLabelModelParameter labelRatioX="0.0" labelRatioY="0.0" nodeRatioX="0.0" nodeRatioY="0.0" offsetX="0.0" offsetY="0.0" upX="0.0" upY="-1.0"/></y:ModelParameter></y:NodeLabel>
          <y:Shape type="ellipse"/>
        </y:ShapeNode>
      </data>
    </node>
    <node id="n231">
      <data key="d3" xml:space="preserve"><![CDATA[GSK3A]]></data>
      <data key="d4" xml:space="preserve"><![CDATA[Glycogen synthase kinase-3 alpha]]></data>
      <data key="d5" xml:space="preserve"><![CDATA[source]]></data>
      <data key="d6" xml:space="preserve">4.839416821626855</data>
      <data key="d7" xml:space="preserve">3.104713041480767</data>
      <data key="d8" xml:space="preserve">true</data>
      <data key="d9" xml:space="preserve">0.0030000000000000027</data>
      <data key="d10" xml:space="preserve"><![CDATA[FH(2)]]></data>
      <data key="d11"/>
      <data key="d12"/>
      <data key="d15" xml:space="preserve">2.8602970998977474E-44</data>
      <data key="d16" xml:space="preserve">-1.1709977586722489</data>
      <data key="d17" xml:space="preserve">-1.1709977586722489</data>
      <data key="d18" xml:space="preserve">1</data>
      <data key="d19" xml:space="preserve">0.014071950894605837</data>
      <data key="d20" xml:space="preserve">1.0</data>
      <data key="d21" xml:space="preserve">-39.32149989585139</data>
      <data key="d22" xml:space="preserve">-2.4412607346205037</data>
      <data key="d24"/>
      <data key="d25">
        <y:ShapeNode>
          <y:Geometry height="40.0" width="40.0" x="-158.10520164459257" y="47.30261734684365"/>
          <y:Fill color="#99FF99" transparent="false"/>
          <y:BorderStyle color="#3399FF" raised="false" type="line" width="3.0"/>
          <y:NodeLabel alignment="center" autoSizePolicy="content" fontFamily="Arial" fontSize="10" fontStyle="bold" hasBackgroundColor="false" hasLineColor="false" height="15.171875" horizontalTextPosition="center" iconTextGap="4" modelName="custom" textColor="#000000" verticalTextPosition="bottom" visible="true" width="38.453125" x="0.7734375" xml:space="preserve" y="12.4140625">GSK3A<y:LabelModel><y:SmartNodeLabelModel distance="4.0"/></y:LabelModel><y:ModelParameter><y:SmartNodeLabelModelParameter labelRatioX="0.0" labelRatioY="0.0" nodeRatioX="0.0" nodeRatioY="0.0" offsetX="0.0" offsetY="0.0" upX="0.0" upY="-1.0"/></y:ModelParameter></y:NodeLabel>
          <y:Shape type="ellipse"/>
        </y:ShapeNode>
      </data>
    </node>
    <node id="n232">
      <data key="d3" xml:space="preserve"><![CDATA[GSK3B]]></data>
      <data key="d4" xml:space="preserve"><![CDATA[Glycogen synthase kinase-3 beta]]></data>
      <data key="d5" xml:space="preserve"><![CDATA[source]]></data>
      <data key="d6" xml:space="preserve">1.7691855864168298</data>
      <data key="d7" xml:space="preserve">3.7727352668096326</data>
      <data key="d8" xml:space="preserve">true</data>
      <data key="d9" xml:space="preserve">0.01100000000000001</data>
      <data key="d10" xml:space="preserve"><![CDATA[FH(2)]]></data>
      <data key="d11"/>
      <data key="d12"/>
      <data key="d15" xml:space="preserve">2.1259058458932925E-4</data>
      <data key="d16" xml:space="preserve">-0.8522954833201928</data>
      <data key="d17" xml:space="preserve">-0.8522954833201928</data>
      <data key="d18" xml:space="preserve">1</data>
      <data key="d19" xml:space="preserve">0.014071950894605837</data>
      <data key="d20" xml:space="preserve">1.0</data>
      <data key="d21" xml:space="preserve">-200.13918304944264</data>
      <data key="d22" xml:space="preserve">-103.99126909303462</data>
      <data key="d24"/>
      <data key="d25">
        <y:ShapeNode>
          <y:Geometry height="40.0" width="40.0" x="-309.84469669519797" y="-148.77702843585527"/>
          <y:Fill color="#99FF99" transparent="false"/>
          <y:BorderStyle color="#3399FF" raised="false" type="line" width="3.0"/>
          <y:NodeLabel alignment="center" autoSizePolicy="content" fontFamily="Arial" fontSize="10" fontStyle="bold" hasBackgroundColor="false" hasLineColor="false" height="15.171875" horizontalTextPosition="center" iconTextGap="4" modelName="custom" textColor="#000000" verticalTextPosition="bottom" visible="true" width="38.453125" x="0.7734375" xml:space="preserve" y="12.4140625">GSK3B<y:LabelModel><y:SmartNodeLabelModel distance="4.0"/></y:LabelModel><y:ModelParameter><y:SmartNodeLabelModelParameter labelRatioX="0.0" labelRatioY="0.0" nodeRatioX="0.0" nodeRatioY="0.0" offsetX="0.0" offsetY="0.0" upX="0.0" upY="-1.0"/></y:ModelParameter></y:NodeLabel>
          <y:Shape type="ellipse"/>
        </y:ShapeNode>
      </data>
    </node>
    <node id="n233">
      <data key="d3" xml:space="preserve"><![CDATA[GSKIP]]></data>
      <data key="d4" xml:space="preserve"><![CDATA[GSK3B-interacting protein]]></data>
      <data key="d5" xml:space="preserve"><![CDATA[source]]></data>
      <data key="d6" xml:space="preserve">5.430468144358898</data>
      <data key="d7" xml:space="preserve">2.2130582187653594</data>
      <data key="d8" xml:space="preserve">true</data>
      <data key="d9" xml:space="preserve">0.007000000000000006</data>
      <data key="d10" xml:space="preserve"><![CDATA[FH(2)]]></data>
      <data key="d11"/>
      <data key="d12"/>
      <data key="d15" xml:space="preserve">3.1696339434793146E-83</data>
      <data key="d16" xml:space="preserve">-1.4744992133448387</data>
      <data key="d17" xml:space="preserve">-1.4744992133448387</data>
      <data key="d18" xml:space="preserve">1</data>
      <data key="d19" xml:space="preserve">0.014071950894605837</data>
      <data key="d20" xml:space="preserve">1.0</data>
      <data key="d21" xml:space="preserve">-24.52550913091231</data>
      <data key="d22" xml:space="preserve">48.248527497960424</data>
      <data key="d24"/>
      <data key="d25">
        <y:ShapeNode>
          <y:Geometry height="40.0" width="40.0" x="-6.015873073685759" y="92.88991453158759"/>
          <y:Fill color="#99FF99" transparent="false"/>
          <y:BorderStyle color="#3399FF" raised="false" type="line" width="3.0"/>
          <y:NodeLabel alignment="center" autoSizePolicy="content" fontFamily="Arial" fontSize="10" fontStyle="bold" hasBackgroundColor="false" hasLineColor="false" height="15.171875" horizontalTextPosition="center" iconTextGap="4" modelName="custom" textColor="#000000" verticalTextPosition="bottom" visible="true" width="35.1181640625" x="2.44091796875" xml:space="preserve" y="12.4140625">GSKIP<y:LabelModel><y:SmartNodeLabelModel distance="4.0"/></y:LabelModel><y:ModelParameter><y:SmartNodeLabelModelParameter labelRatioX="0.0" labelRatioY="0.0" nodeRatioX="0.0" nodeRatioY="0.0" offsetX="0.0" offsetY="0.0" upX="0.0" upY="-1.0"/></y:ModelParameter></y:NodeLabel>
          <y:Shape type="ellipse"/>
        </y:ShapeNode>
      </data>
    </node>
    <node id="n234">
      <data key="d3" xml:space="preserve"><![CDATA[GSN]]></data>
      <data key="d4" xml:space="preserve"><![CDATA[Gelsolin]]></data>
      <data key="d5" xml:space="preserve"><![CDATA[source]]></data>
      <data key="d6" xml:space="preserve">3.7458285273422303</data>
      <data key="d7" xml:space="preserve">1.6849166006213938</data>
      <data key="d8" xml:space="preserve">false</data>
      <data key="d9" xml:space="preserve">0.062000000000000055</data>
      <data key="d10" xml:space="preserve"><![CDATA[FH(2)]]></data>
      <data key="d11"/>
      <data key="d12"/>
      <data key="d15" xml:space="preserve">5.95597113034313E-30</data>
      <data key="d16" xml:space="preserve">-0.7015615678125431</data>
      <data key="d17" xml:space="preserve">-0.7015615678125431</data>
      <data key="d18" xml:space="preserve">1</data>
      <data key="d19" xml:space="preserve">0.014071950894605837</data>
      <data key="d20" xml:space="preserve">1.0</data>
      <data key="d21" xml:space="preserve">-338.9811628658351</data>
      <data key="d22" xml:space="preserve">72.5766761715949</data>
      <data key="d24"/>
      <data key="d25">
        <y:ShapeNode>
          <y:Geometry height="40.0" width="40.0" x="-688.4421896268565" y="75.99467742954936"/>
          <y:Fill color="#99FF99" transparent="false"/>
          <y:BorderStyle color="#3399FF" raised="false" type="line" width="3.0"/>
          <y:NodeLabel alignment="center" autoSizePolicy="content" fontFamily="Arial" fontSize="10" fontStyle="bold" hasBackgroundColor="false" hasLineColor="false" height="15.171875" horizontalTextPosition="center" iconTextGap="4" modelName="custom" textColor="#000000" verticalTextPosition="bottom" visible="true" width="25.669921875" x="7.1650390625" xml:space="preserve" y="12.4140625">GSN<y:LabelModel><y:SmartNodeLabelModel distance="4.0"/></y:LabelModel><y:ModelParameter><y:SmartNodeLabelModelParameter labelRatioX="0.0" labelRatioY="0.0" nodeRatioX="0.0" nodeRatioY="0.0" offsetX="0.0" offsetY="0.0" upX="0.0" upY="-1.0"/></y:ModelParameter></y:NodeLabel>
          <y:Shape type="ellipse"/>
        </y:ShapeNode>
      </data>
    </node>
    <node id="n235">
      <data key="d3" xml:space="preserve"><![CDATA[GSPT1]]></data>
      <data key="d4" xml:space="preserve"><![CDATA[Eukaryotic peptide chain release factor GTP-binding subunit ERF3A]]></data>
      <data key="d5" xml:space="preserve"><![CDATA[source]]></data>
      <data key="d6" xml:space="preserve">4.169161099427572</data>
      <data key="d7" xml:space="preserve">1.9340848386320946</data>
      <data key="d8" xml:space="preserve">false</data>
      <data key="d9" xml:space="preserve">0.121</data>
      <data key="d10" xml:space="preserve"><![CDATA[FH(2)]]></data>
      <data key="d11"/>
      <data key="d12"/>
      <data key="d15" xml:space="preserve">1.7008535658232404E-33</data>
      <data key="d16" xml:space="preserve">-0.869095213649006</data>
      <data key="d17" xml:space="preserve">-0.869095213649006</data>
      <data key="d18" xml:space="preserve">1</data>
      <data key="d19" xml:space="preserve">0.014071950894605837</data>
      <data key="d20" xml:space="preserve">1.0</data>
      <data key="d21" xml:space="preserve">273.53890620125395</data>
      <data key="d22" xml:space="preserve">-356.20577843010733</data>
      <data key="d24"/>
      <data key="d25">
        <y:ShapeNode>
          <y:Geometry height="40.0" width="40.0" x="381.57684083010054" y="-629.6654370102217"/>
          <y:Fill color="#99FF99" transparent="false"/>
          <y:BorderStyle color="#3399FF" raised="false" type="line" width="3.0"/>
          <y:NodeLabel alignment="center" autoSizePolicy="content" fontFamily="Arial" fontSize="10" fontStyle="bold" hasBackgroundColor="false" hasLineColor="false" height="15.171875" horizontalTextPosition="center" iconTextGap="4" modelName="custom" textColor="#000000" verticalTextPosition="bottom" visible="true" width="36.7880859375" x="1.60595703125" xml:space="preserve" y="12.4140625">GSPT1<y:LabelModel><y:SmartNodeLabelModel distance="4.0"/></y:LabelModel><y:ModelParameter><y:SmartNodeLabelModelParameter labelRatioX="0.0" labelRatioY="0.0" nodeRatioX="0.0" nodeRatioY="0.0" offsetX="0.0" offsetY="0.0" upX="0.0" upY="-1.0"/></y:ModelParameter></y:NodeLabel>
          <y:Shape type="ellipse"/>
        </y:ShapeNode>
      </data>
    </node>
    <node id="n236">
      <data key="d3" xml:space="preserve"><![CDATA[GSS]]></data>
      <data key="d4" xml:space="preserve"><![CDATA[Glutathione synthetase]]></data>
      <data key="d5" xml:space="preserve"><![CDATA[source]]></data>
      <data key="d6" xml:space="preserve">3.0385889193253717</data>
      <data key="d7" xml:space="preserve">1.4215246556999925</data>
      <data key="d8" xml:space="preserve">true</data>
      <data key="d9" xml:space="preserve">0.04200000000000004</data>
      <data key="d10" xml:space="preserve"><![CDATA[FH(2)]]></data>
      <data key="d11"/>
      <data key="d12"/>
      <data key="d15" xml:space="preserve">8.033163952189981E-12</data>
      <data key="d16" xml:space="preserve">-0.8321701918104683</data>
      <data key="d17" xml:space="preserve">-0.8321701918104683</data>
      <data key="d18" xml:space="preserve">1</data>
      <data key="d19" xml:space="preserve">0.014071950894605837</data>
      <data key="d20" xml:space="preserve">1.0</data>
      <data key="d21" xml:space="preserve">320.5352817461724</data>
      <data key="d22" xml:space="preserve">113.58320008072425</data>
      <data key="d24"/>
      <data key="d25">
        <y:ShapeNode>
          <y:Geometry height="40.0" width="40.0" x="565.429771963673" y="144.67689066819887"/>
          <y:Fill color="#99FF99" transparent="false"/>
          <y:BorderStyle color="#3399FF" raised="false" type="line" width="3.0"/>
          <y:NodeLabel alignment="center" autoSizePolicy="content" fontFamily="Arial" fontSize="10" fontStyle="bold" hasBackgroundColor="false" hasLineColor="false" height="15.171875" horizontalTextPosition="center" iconTextGap="4" modelName="custom" textColor="#000000" verticalTextPosition="bottom" visible="true" width="25.1181640625" x="7.44091796875" xml:space="preserve" y="12.4140625">GSS<y:LabelModel><y:SmartNodeLabelModel distance="4.0"/></y:LabelModel><y:ModelParameter><y:SmartNodeLabelModelParameter labelRatioX="0.0" labelRatioY="0.0" nodeRatioX="0.0" nodeRatioY="0.0" offsetX="0.0" offsetY="0.0" upX="0.0" upY="-1.0"/></y:ModelParameter></y:NodeLabel>
          <y:Shape type="ellipse"/>
        </y:ShapeNode>
      </data>
    </node>
    <node id="n237">
      <data key="d3" xml:space="preserve"><![CDATA[GSTO1]]></data>
      <data key="d4" xml:space="preserve"><![CDATA[Glutathione S-transferase omega-1]]></data>
      <data key="d5" xml:space="preserve"><![CDATA[source]]></data>
      <data key="d6" xml:space="preserve">5.386745082823021</data>
      <data key="d7" xml:space="preserve">2.4359959089235614</data>
      <data key="d8" xml:space="preserve">true</data>
      <data key="d9" xml:space="preserve">0.010000000000000009</data>
      <data key="d10" xml:space="preserve"><![CDATA[FH(2)]]></data>
      <data key="d11"/>
      <data key="d12"/>
      <data key="d15" xml:space="preserve">1.6498499008832895E-103</data>
      <data key="d16" xml:space="preserve">-1.4508511293658999</data>
      <data key="d17" xml:space="preserve">-1.4508511293658999</data>
      <data key="d18" xml:space="preserve">1</data>
      <data key="d19" xml:space="preserve">0.014071950894605837</data>
      <data key="d20" xml:space="preserve">1.0</data>
      <data key="d21" xml:space="preserve">-87.08562941798402</data>
      <data key="d22" xml:space="preserve">-281.2851092010687</data>
      <data key="d24"/>
      <data key="d25">
        <y:ShapeNode>
          <y:Geometry height="40.0" width="40.0" x="-159.64705032651622" y="-552.134301439391"/>
          <y:Fill color="#99FF99" transparent="false"/>
          <y:BorderStyle color="#3399FF" raised="false" type="line" width="3.0"/>
          <y:NodeLabel alignment="center" autoSizePolicy="content" fontFamily="Arial" fontSize="10" fontStyle="bold" hasBackgroundColor="false" hasLineColor="false" height="15.171875" horizontalTextPosition="center" iconTextGap="4" modelName="custom" textColor="#000000" verticalTextPosition="bottom" visible="true" width="37.896484375" x="1.0517578125" xml:space="preserve" y="12.4140625">GSTO1<y:LabelModel><y:SmartNodeLabelModel distance="4.0"/></y:LabelModel><y:ModelParameter><y:SmartNodeLabelModelParameter labelRatioX="0.0" labelRatioY="0.0" nodeRatioX="0.0" nodeRatioY="0.0" offsetX="0.0" offsetY="0.0" upX="0.0" upY="-1.0"/></y:ModelParameter></y:NodeLabel>
          <y:Shape type="ellipse"/>
        </y:ShapeNode>
      </data>
    </node>
    <node id="n238">
      <data key="d3" xml:space="preserve"><![CDATA[GSTP1]]></data>
      <data key="d4" xml:space="preserve"><![CDATA[Glutathione S-transferase P]]></data>
      <data key="d5" xml:space="preserve"><![CDATA[source]]></data>
      <data key="d6" xml:space="preserve">5.490016148294914</data>
      <data key="d7" xml:space="preserve">2.5630128845031113</data>
      <data key="d8" xml:space="preserve">true</data>
      <data key="d9" xml:space="preserve">0.009000000000000008</data>
      <data key="d10" xml:space="preserve"><![CDATA[FH(2)]]></data>
      <data key="d11"/>
      <data key="d12"/>
      <data key="d15" xml:space="preserve">3.035478612721807E-90</data>
      <data key="d16" xml:space="preserve">-1.5070138654269463</data>
      <data key="d17" xml:space="preserve">-1.5070138654269463</data>
      <data key="d18" xml:space="preserve">1</data>
      <data key="d19" xml:space="preserve">0.014071950894605837</data>
      <data key="d20" xml:space="preserve">1.0</data>
      <data key="d21" xml:space="preserve">-257.19631381601465</data>
      <data key="d22" xml:space="preserve">-288.8248193776695</data>
      <data key="d24"/>
      <data key="d25">
        <y:ShapeNode>
          <y:Geometry height="40.0" width="40.0" x="-410.89999790244303" y="-472.9707912252404"/>
          <y:Fill color="#99FF99" transparent="false"/>
          <y:BorderStyle color="#3399FF" raised="false" type="line" width="3.0"/>
          <y:NodeLabel alignment="center" autoSizePolicy="content" fontFamily="Arial" fontSize="10" fontStyle="bold" hasBackgroundColor="false" hasLineColor="false" height="15.171875" horizontalTextPosition="center" iconTextGap="4" modelName="custom" textColor="#000000" verticalTextPosition="bottom" visible="true" width="36.7880859375" x="1.60595703125" xml:space="preserve" y="12.4140625">GSTP1<y:LabelModel><y:SmartNodeLabelModel distance="4.0"/></y:LabelModel><y:ModelParameter><y:SmartNodeLabelModelParameter labelRatioX="0.0" labelRatioY="0.0" nodeRatioX="0.0" nodeRatioY="0.0" offsetX="0.0" offsetY="0.0" upX="0.0" upY="-1.0"/></y:ModelParameter></y:NodeLabel>
          <y:Shape type="ellipse"/>
        </y:ShapeNode>
      </data>
    </node>
    <node id="n239">
      <data key="d3" xml:space="preserve"><![CDATA[HDAC6]]></data>
      <data key="d4" xml:space="preserve"><![CDATA[Histone deacetylase 6]]></data>
      <data key="d5" xml:space="preserve"><![CDATA[source]]></data>
      <data key="d6" xml:space="preserve">1.6457958326493067</data>
      <data key="d7" xml:space="preserve">1.5262684348938738</data>
      <data key="d8" xml:space="preserve">false</data>
      <data key="d9" xml:space="preserve">0.246</data>
      <data key="d10" xml:space="preserve"><![CDATA[FH(2)]]></data>
      <data key="d11"/>
      <data key="d12"/>
      <data key="d15" xml:space="preserve">7.047243902840622E-4</data>
      <data key="d16" xml:space="preserve">-0.8593466086123843</data>
      <data key="d17" xml:space="preserve">-0.8593466086123843</data>
      <data key="d18" xml:space="preserve">1</data>
      <data key="d19" xml:space="preserve">0.014071950894605837</data>
      <data key="d20" xml:space="preserve">1.0</data>
      <data key="d21" xml:space="preserve">114.61174546667553</data>
      <data key="d22" xml:space="preserve">170.43520560842725</data>
      <data key="d24"/>
      <data key="d25">
        <y:ShapeNode>
          <y:Geometry height="40.0" width="40.0" x="174.379591111399" y="133.96440234546597"/>
          <y:Fill color="#99FF99" transparent="false"/>
          <y:BorderStyle color="#3399FF" raised="false" type="line" width="3.0"/>
          <y:NodeLabel alignment="center" autoSizePolicy="content" fontFamily="Arial" fontSize="10" fontStyle="bold" hasBackgroundColor="false" hasLineColor="false" height="15.171875" horizontalTextPosition="center" iconTextGap="4" modelName="custom" textColor="#000000" verticalTextPosition="bottom" visible="true" width="38.4482421875" x="0.77587890625" xml:space="preserve" y="12.4140625">HDAC6<y:LabelModel><y:SmartNodeLabelModel distance="4.0"/></y:LabelModel><y:ModelParameter><y:SmartNodeLabelModelParameter labelRatioX="0.0" labelRatioY="0.0" nodeRatioX="0.0" nodeRatioY="0.0" offsetX="0.0" offsetY="0.0" upX="0.0" upY="-1.0"/></y:ModelParameter></y:NodeLabel>
          <y:Shape type="ellipse"/>
        </y:ShapeNode>
      </data>
    </node>
    <node id="n240">
      <data key="d3" xml:space="preserve"><![CDATA[HDDC2]]></data>
      <data key="d4" xml:space="preserve"><![CDATA[HD domain-containing protein 2]]></data>
      <data key="d5" xml:space="preserve"><![CDATA[source]]></data>
      <data key="d6" xml:space="preserve">4.380628539012981</data>
      <data key="d7" xml:space="preserve">1.919336129438608</data>
      <data key="d8" xml:space="preserve">true</data>
      <data key="d9" xml:space="preserve">0.029000000000000026</data>
      <data key="d10" xml:space="preserve"><![CDATA[FH(2)]]></data>
      <data key="d11"/>
      <data key="d12"/>
      <data key="d15" xml:space="preserve">2.7134270675181826E-30</data>
      <data key="d16" xml:space="preserve">-0.9594953198407501</data>
      <data key="d17" xml:space="preserve">-0.9594953198407501</data>
      <data key="d18" xml:space="preserve">1</data>
      <data key="d19" xml:space="preserve">0.014071950894605837</data>
      <data key="d20" xml:space="preserve">1.0</data>
      <data key="d21" xml:space="preserve">-489.0241722208264</data>
      <data key="d22" xml:space="preserve">-85.23453402067742</data>
      <data key="d24"/>
      <data key="d25">
        <y:ShapeNode>
          <y:Geometry height="40.0" width="40.0" x="-827.07964571953" y="-197.98565469380435"/>
          <y:Fill color="#99FF99" transparent="false"/>
          <y:BorderStyle color="#3399FF" raised="false" type="line" width="3.0"/>
          <y:NodeLabel alignment="center" autoSizePolicy="content" fontFamily="Arial" fontSize="10" fontStyle="bold" hasBackgroundColor="false" hasLineColor="false" height="15.171875" horizontalTextPosition="center" iconTextGap="4" modelName="custom" textColor="#000000" verticalTextPosition="bottom" visible="true" width="38.4482421875" x="0.77587890625" xml:space="preserve" y="12.4140625">HDDC2<y:LabelModel><y:SmartNodeLabelModel distance="4.0"/></y:LabelModel><y:ModelParameter><y:SmartNodeLabelModelParameter labelRatioX="0.0" labelRatioY="0.0" nodeRatioX="0.0" nodeRatioY="0.0" offsetX="0.0" offsetY="0.0" upX="0.0" upY="-1.0"/></y:ModelParameter></y:NodeLabel>
          <y:Shape type="ellipse"/>
        </y:ShapeNode>
      </data>
    </node>
    <node id="n241">
      <data key="d3" xml:space="preserve"><![CDATA[HIKESHI]]></data>
      <data key="d4" xml:space="preserve"><![CDATA[Protein Hikeshi]]></data>
      <data key="d5" xml:space="preserve"><![CDATA[source]]></data>
      <data key="d6" xml:space="preserve">6.810431534340207</data>
      <data key="d7" xml:space="preserve">3.10787083432127</data>
      <data key="d8" xml:space="preserve">true</data>
      <data key="d9" xml:space="preserve">0.0</data>
      <data key="d10" xml:space="preserve"><![CDATA[FH(2)]]></data>
      <data key="d11"/>
      <data key="d12"/>
      <data key="d15" xml:space="preserve">2.3312854854284732E-206</data>
      <data key="d16" xml:space="preserve">-2.3190988841967752</data>
      <data key="d17" xml:space="preserve">-2.3190988841967752</data>
      <data key="d18" xml:space="preserve">4</data>
      <data key="d19" xml:space="preserve">0.014071950894605837</data>
      <data key="d20" xml:space="preserve">1.0</data>
      <data key="d21" xml:space="preserve">249.35095980783893</data>
      <data key="d22" xml:space="preserve">14.146441514299621</data>
      <data key="d24"/>
      <data key="d25">
        <y:ShapeNode>
          <y:Geometry height="40.0" width="40.0" x="387.4960321111274" y="-13.417134052422636"/>
          <y:Fill color="#99FF99" transparent="false"/>
          <y:BorderStyle color="#3399FF" raised="false" type="line" width="3.0"/>
          <y:NodeLabel alignment="center" autoSizePolicy="content" fontFamily="Arial" fontSize="10" fontStyle="bold" hasBackgroundColor="false" hasLineColor="false" height="15.171875" horizontalTextPosition="center" iconTextGap="4" modelName="custom" textColor="#000000" verticalTextPosition="bottom" visible="true" width="44.5615234375" x="-2.28076171875" xml:space="preserve" y="12.4140625">HIKESHI<y:LabelModel><y:SmartNodeLabelModel distance="4.0"/></y:LabelModel><y:ModelParameter><y:SmartNodeLabelModelParameter labelRatioX="0.0" labelRatioY="0.0" nodeRatioX="0.0" nodeRatioY="0.0" offsetX="0.0" offsetY="0.0" upX="0.0" upY="-1.0"/></y:ModelParameter></y:NodeLabel>
          <y:Shape type="ellipse"/>
        </y:ShapeNode>
      </data>
    </node>
    <node id="n242">
      <data key="d3" xml:space="preserve"><![CDATA[HINT1]]></data>
      <data key="d4" xml:space="preserve"><![CDATA[Histidine triad nucleotide-binding protein 1]]></data>
      <data key="d5" xml:space="preserve"><![CDATA[source]]></data>
      <data key="d6" xml:space="preserve">4.5222965150985726</data>
      <data key="d7" xml:space="preserve">1.9761112563595173</data>
      <data key="d8" xml:space="preserve">true</data>
      <data key="d9" xml:space="preserve">0.013000000000000012</data>
      <data key="d10" xml:space="preserve"><![CDATA[FH(2)]]></data>
      <data key="d11"/>
      <data key="d12"/>
      <data key="d15" xml:space="preserve">3.806131254643678E-32</data>
      <data key="d16" xml:space="preserve">-1.0225582885236344</data>
      <data key="d17" xml:space="preserve">-1.0225582885236344</data>
      <data key="d18" xml:space="preserve">1</data>
      <data key="d19" xml:space="preserve">0.014071950894605837</data>
      <data key="d20" xml:space="preserve">1.0</data>
      <data key="d21" xml:space="preserve">-141.63376389282877</data>
      <data key="d22" xml:space="preserve">41.1985947658496</data>
      <data key="d24"/>
      <data key="d25">
        <y:ShapeNode>
          <y:Geometry height="40.0" width="40.0" x="-355.9829092505183" y="137.23135912377063"/>
          <y:Fill color="#99FF99" transparent="false"/>
          <y:BorderStyle color="#3399FF" raised="false" type="line" width="3.0"/>
          <y:NodeLabel alignment="center" autoSizePolicy="content" fontFamily="Arial" fontSize="10" fontStyle="bold" hasBackgroundColor="false" hasLineColor="false" height="15.171875" horizontalTextPosition="center" iconTextGap="4" modelName="custom" textColor="#000000" verticalTextPosition="bottom" visible="true" width="32.8916015625" x="3.55419921875" xml:space="preserve" y="12.4140625">HINT1<y:LabelModel><y:SmartNodeLabelModel distance="4.0"/></y:LabelModel><y:ModelParameter><y:SmartNodeLabelModelParameter labelRatioX="0.0" labelRatioY="0.0" nodeRatioX="0.0" nodeRatioY="0.0" offsetX="0.0" offsetY="0.0" upX="0.0" upY="-1.0"/></y:ModelParameter></y:NodeLabel>
          <y:Shape type="ellipse"/>
        </y:ShapeNode>
      </data>
    </node>
    <node id="n243">
      <data key="d3" xml:space="preserve"><![CDATA[HIST3H2A]]></data>
      <data key="d4" xml:space="preserve"><![CDATA[Histone H2A type 3]]></data>
      <data key="d5" xml:space="preserve"><![CDATA[source]]></data>
      <data key="d6" xml:space="preserve">1.7641178868946596</data>
      <data key="d7" xml:space="preserve">0.8193718377334857</data>
      <data key="d8" xml:space="preserve">true</data>
      <data key="d9" xml:space="preserve">0.03600000000000003</data>
      <data key="d10" xml:space="preserve"><![CDATA[FH(2)]]></data>
      <data key="d11"/>
      <data key="d12"/>
      <data key="d15" xml:space="preserve">7.323931376353728E-4</data>
      <data key="d16" xml:space="preserve">0.9926182051159125</data>
      <data key="d17" xml:space="preserve">0.9926182051159125</data>
      <data key="d18" xml:space="preserve">1</data>
      <data key="d19" xml:space="preserve">0.014071950894605837</data>
      <data key="d20" xml:space="preserve">1.0</data>
      <data key="d21" xml:space="preserve">-46.26393634875139</data>
      <data key="d22" xml:space="preserve">169.07067856838506</data>
      <data key="d24"/>
      <data key="d25">
        <y:ShapeNode>
          <y:Geometry height="40.0" width="40.0" x="-137.8443407784304" y="240.00527263085144"/>
          <y:Fill color="#99FF99" transparent="false"/>
          <y:BorderStyle color="#CC3300" raised="false" type="line" width="3.0"/>
          <y:NodeLabel alignment="center" autoSizePolicy="content" fontFamily="Arial" fontSize="10" fontStyle="bold" hasBackgroundColor="false" hasLineColor="false" height="15.171875" horizontalTextPosition="center" iconTextGap="4" modelName="custom" textColor="#000000" verticalTextPosition="bottom" visible="true" width="52.3447265625" x="-6.17236328125" xml:space="preserve" y="12.4140625">HIST3H2A<y:LabelModel><y:SmartNodeLabelModel distance="4.0"/></y:LabelModel><y:ModelParameter><y:SmartNodeLabelModelParameter labelRatioX="0.0" labelRatioY="0.0" nodeRatioX="0.0" nodeRatioY="0.0" offsetX="0.0" offsetY="0.0" upX="0.0" upY="-1.0"/></y:ModelParameter></y:NodeLabel>
          <y:Shape type="ellipse"/>
        </y:ShapeNode>
      </data>
    </node>
    <node id="n244">
      <data key="d3" xml:space="preserve"><![CDATA[HLA-DRB1]]></data>
      <data key="d4" xml:space="preserve"><![CDATA[HLA class II histocompatibility antigen, DRB1-12 beta chain]]></data>
      <data key="d5" xml:space="preserve"><![CDATA[source]]></data>
      <data key="d6" xml:space="preserve">4.536241637906384</data>
      <data key="d7" xml:space="preserve">2.308938646558309</data>
      <data key="d8" xml:space="preserve">false</data>
      <data key="d9" xml:space="preserve">0.08799999999999997</data>
      <data key="d10" xml:space="preserve"><![CDATA[FH(2)]]></data>
      <data key="d11"/>
      <data key="d12"/>
      <data key="d15" xml:space="preserve">3.2788805182535917E-37</data>
      <data key="d16" xml:space="preserve">-1.0288744098737799</data>
      <data key="d17" xml:space="preserve">-1.0288744098737799</data>
      <data key="d18" xml:space="preserve">1</data>
      <data key="d19" xml:space="preserve">0.014071950894605837</data>
      <data key="d20" xml:space="preserve">1.0</data>
      <data key="d21" xml:space="preserve">113.5017712332975</data>
      <data key="d22" xml:space="preserve">446.9516492068079</data>
      <data key="d24"/>
      <data key="d25">
        <y:ShapeNode>
          <y:Geometry height="40.0" width="40.0" x="126.4510636973717" y="758.9804420816907"/>
          <y:Fill color="#99FF99" transparent="false"/>
          <y:BorderStyle color="#3399FF" raised="false" type="line" width="3.0"/>
          <y:NodeLabel alignment="center" autoSizePolicy="content" fontFamily="Arial" fontSize="10" fontStyle="bold" hasBackgroundColor="false" hasLineColor="false" height="15.171875" horizontalTextPosition="center" iconTextGap="4" modelName="custom" textColor="#000000" verticalTextPosition="bottom" visible="true" width="55.1083984375" x="-7.55419921875" xml:space="preserve" y="12.4140625">HLA-DRB1<y:LabelModel><y:SmartNodeLabelModel distance="4.0"/></y:LabelModel><y:ModelParameter><y:SmartNodeLabelModelParameter labelRatioX="0.0" labelRatioY="0.0" nodeRatioX="0.0" nodeRatioY="0.0" offsetX="0.0" offsetY="0.0" upX="0.0" upY="-1.0"/></y:ModelParameter></y:NodeLabel>
          <y:Shape type="ellipse"/>
        </y:ShapeNode>
      </data>
    </node>
    <node id="n245">
      <data key="d3" xml:space="preserve"><![CDATA[HMGB1]]></data>
      <data key="d4" xml:space="preserve"><![CDATA[High mobility group protein B1]]></data>
      <data key="d5" xml:space="preserve"><![CDATA[source]]></data>
      <data key="d6" xml:space="preserve">4.300963704045029</data>
      <data key="d7" xml:space="preserve">2.326559934008124</data>
      <data key="d8" xml:space="preserve">true</data>
      <data key="d9" xml:space="preserve">0.04400000000000004</data>
      <data key="d10" xml:space="preserve"><![CDATA[FH(2)]]></data>
      <data key="d11"/>
      <data key="d12"/>
      <data key="d15" xml:space="preserve">3.591863272845975E-31</data>
      <data key="d16" xml:space="preserve">-0.9249144391756366</data>
      <data key="d17" xml:space="preserve">-0.9249144391756366</data>
      <data key="d18" xml:space="preserve">1</data>
      <data key="d19" xml:space="preserve">0.014071950894605837</data>
      <data key="d20" xml:space="preserve">1.0</data>
      <data key="d21" xml:space="preserve">-71.88154878957157</data>
      <data key="d22" xml:space="preserve">-76.60884662075094</data>
      <data key="d24"/>
      <data key="d25">
        <y:ShapeNode>
          <y:Geometry height="40.0" width="40.0" x="-192.62825038749526" y="-71.43824887729235"/>
          <y:Fill color="#99FF99" transparent="false"/>
          <y:BorderStyle color="#3399FF" raised="false" type="line" width="3.0"/>
          <y:NodeLabel alignment="center" autoSizePolicy="content" fontFamily="Arial" fontSize="10" fontStyle="bold" hasBackgroundColor="false" hasLineColor="false" height="15.171875" horizontalTextPosition="center" iconTextGap="4" modelName="custom" textColor="#000000" verticalTextPosition="bottom" visible="true" width="40.11328125" x="-0.056640625" xml:space="preserve" y="12.4140625">HMGB1<y:LabelModel><y:SmartNodeLabelModel distance="4.0"/></y:LabelModel><y:ModelParameter><y:SmartNodeLabelModelParameter labelRatioX="0.0" labelRatioY="0.0" nodeRatioX="0.0" nodeRatioY="0.0" offsetX="0.0" offsetY="0.0" upX="0.0" upY="-1.0"/></y:ModelParameter></y:NodeLabel>
          <y:Shape type="ellipse"/>
        </y:ShapeNode>
      </data>
    </node>
    <node id="n246">
      <data key="d3" xml:space="preserve"><![CDATA[HMGB2]]></data>
      <data key="d4" xml:space="preserve"><![CDATA[High mobility group protein B2]]></data>
      <data key="d5" xml:space="preserve"><![CDATA[source]]></data>
      <data key="d6" xml:space="preserve">1.725552677918327</data>
      <data key="d7" xml:space="preserve">0.8977631180619129</data>
      <data key="d8" xml:space="preserve">false</data>
      <data key="d9" xml:space="preserve">0.07599999999999996</data>
      <data key="d10" xml:space="preserve"><![CDATA[FH(2)]]></data>
      <data key="d11"/>
      <data key="d12"/>
      <data key="d15" xml:space="preserve">1.1792730549218999E-4</data>
      <data key="d16" xml:space="preserve">-0.7579530954666541</data>
      <data key="d17" xml:space="preserve">-0.7579530954666541</data>
      <data key="d18" xml:space="preserve">1</data>
      <data key="d19" xml:space="preserve">0.014071950894605837</data>
      <data key="d20" xml:space="preserve">1.0</data>
      <data key="d21" xml:space="preserve">37.93858012205014</data>
      <data key="d22" xml:space="preserve">-338.8038703874224</data>
      <data key="d24"/>
      <data key="d25">
        <y:ShapeNode>
          <y:Geometry height="40.0" width="40.0" x="17.83932604626714" y="-580.6727865346598"/>
          <y:Fill color="#99FF99" transparent="false"/>
          <y:BorderStyle color="#3399FF" raised="false" type="line" width="3.0"/>
          <y:NodeLabel alignment="center" autoSizePolicy="content" fontFamily="Arial" fontSize="10" fontStyle="bold" hasBackgroundColor="false" hasLineColor="false" height="15.171875" horizontalTextPosition="center" iconTextGap="4" modelName="custom" textColor="#000000" verticalTextPosition="bottom" visible="true" width="40.11328125" x="-0.056640625" xml:space="preserve" y="12.4140625">HMGB2<y:LabelModel><y:SmartNodeLabelModel distance="4.0"/></y:LabelModel><y:ModelParameter><y:SmartNodeLabelModelParameter labelRatioX="0.0" labelRatioY="0.0" nodeRatioX="0.0" nodeRatioY="0.0" offsetX="0.0" offsetY="0.0" upX="0.0" upY="-1.0"/></y:ModelParameter></y:NodeLabel>
          <y:Shape type="ellipse"/>
        </y:ShapeNode>
      </data>
    </node>
    <node id="n247">
      <data key="d3" xml:space="preserve"><![CDATA[HMGB3]]></data>
      <data key="d4" xml:space="preserve"><![CDATA[High mobility group protein B3]]></data>
      <data key="d5" xml:space="preserve"><![CDATA[source]]></data>
      <data key="d6" xml:space="preserve">4.3263954682595545</data>
      <data key="d7" xml:space="preserve">1.8020013944191045</data>
      <data key="d8" xml:space="preserve">true</data>
      <data key="d9" xml:space="preserve">0.039000000000000035</data>
      <data key="d10" xml:space="preserve"><![CDATA[FH(2)]]></data>
      <data key="d11"/>
      <data key="d12"/>
      <data key="d15" xml:space="preserve">2.1372560357019122E-63</data>
      <data key="d16" xml:space="preserve">-0.9358848873888406</data>
      <data key="d17" xml:space="preserve">-0.9358848873888406</data>
      <data key="d18" xml:space="preserve">1</data>
      <data key="d19" xml:space="preserve">0.014071950894605837</data>
      <data key="d20" xml:space="preserve">1.0</data>
      <data key="d21" xml:space="preserve">362.12653462708045</data>
      <data key="d22" xml:space="preserve">-50.58377173600863</data>
      <data key="d24"/>
      <data key="d25">
        <y:ShapeNode>
          <y:Geometry height="40.0" width="40.0" x="635.8498863425814" y="-130.6449618952223"/>
          <y:Fill color="#99FF99" transparent="false"/>
          <y:BorderStyle color="#3399FF" raised="false" type="line" width="3.0"/>
          <y:NodeLabel alignment="center" autoSizePolicy="content" fontFamily="Arial" fontSize="10" fontStyle="bold" hasBackgroundColor="false" hasLineColor="false" height="15.171875" horizontalTextPosition="center" iconTextGap="4" modelName="custom" textColor="#000000" verticalTextPosition="bottom" visible="true" width="40.11328125" x="-0.056640625" xml:space="preserve" y="12.4140625">HMGB3<y:LabelModel><y:SmartNodeLabelModel distance="4.0"/></y:LabelModel><y:ModelParameter><y:SmartNodeLabelModelParameter labelRatioX="0.0" labelRatioY="0.0" nodeRatioX="0.0" nodeRatioY="0.0" offsetX="0.0" offsetY="0.0" upX="0.0" upY="-1.0"/></y:ModelParameter></y:NodeLabel>
          <y:Shape type="ellipse"/>
        </y:ShapeNode>
      </data>
    </node>
    <node id="n248">
      <data key="d3" xml:space="preserve"><![CDATA[HPF1]]></data>
      <data key="d4" xml:space="preserve"><![CDATA[Histone PARylation factor 1]]></data>
      <data key="d5" xml:space="preserve"><![CDATA[source]]></data>
      <data key="d6" xml:space="preserve">8.935125333773678</data>
      <data key="d7" xml:space="preserve">3.8408658000853335</data>
      <data key="d8" xml:space="preserve">true</data>
      <data key="d9" xml:space="preserve">0.0</data>
      <data key="d10" xml:space="preserve"><![CDATA[FH(2)]]></data>
      <data key="d11"/>
      <data key="d12"/>
      <data key="d15" xml:space="preserve">0.0</data>
      <data key="d16" xml:space="preserve">-3.991823236512209</data>
      <data key="d17" xml:space="preserve">-3.991823236512209</data>
      <data key="d18" xml:space="preserve">1</data>
      <data key="d19" xml:space="preserve">0.014071950894605837</data>
      <data key="d20" xml:space="preserve">1.0</data>
      <data key="d21" xml:space="preserve">-26.972089908962168</data>
      <data key="d22" xml:space="preserve">-359.79852202849133</data>
      <data key="d24"/>
      <data key="d25">
        <y:ShapeNode>
          <y:Geometry height="40.0" width="40.0" x="-118.6086644887023" y="-665.2594826395622"/>
          <y:Fill color="#99FF99" transparent="false"/>
          <y:BorderStyle color="#3399FF" raised="false" type="line" width="3.0"/>
          <y:NodeLabel alignment="center" autoSizePolicy="content" fontFamily="Arial" fontSize="10" fontStyle="bold" hasBackgroundColor="false" hasLineColor="false" height="15.171875" horizontalTextPosition="center" iconTextGap="4" modelName="custom" textColor="#000000" verticalTextPosition="bottom" visible="true" width="29.5615234375" x="5.21923828125" xml:space="preserve" y="12.4140625">HPF1<y:LabelModel><y:SmartNodeLabelModel distance="4.0"/></y:LabelModel><y:ModelParameter><y:SmartNodeLabelModelParameter labelRatioX="0.0" labelRatioY="0.0" nodeRatioX="0.0" nodeRatioY="0.0" offsetX="0.0" offsetY="0.0" upX="0.0" upY="-1.0"/></y:ModelParameter></y:NodeLabel>
          <y:Shape type="ellipse"/>
        </y:ShapeNode>
      </data>
    </node>
    <node id="n249">
      <data key="d3" xml:space="preserve"><![CDATA[HPRT1]]></data>
      <data key="d4" xml:space="preserve"><![CDATA[Hypoxanthine-guanine phosphoribosyltransferase]]></data>
      <data key="d5" xml:space="preserve"><![CDATA[source]]></data>
      <data key="d6" xml:space="preserve">5.047241946101899</data>
      <data key="d7" xml:space="preserve">3.889581373636062</data>
      <data key="d8" xml:space="preserve">true</data>
      <data key="d9" xml:space="preserve">0.0020000000000000018</data>
      <data key="d10" xml:space="preserve"><![CDATA[FH(2)]]></data>
      <data key="d11"/>
      <data key="d12"/>
      <data key="d15" xml:space="preserve">1.2465746554387175E-41</data>
      <data key="d16" xml:space="preserve">-1.2737325631245238</data>
      <data key="d17" xml:space="preserve">-1.2737325631245238</data>
      <data key="d18" xml:space="preserve">1</data>
      <data key="d19" xml:space="preserve">0.014071950894605837</data>
      <data key="d20" xml:space="preserve">1.0</data>
      <data key="d21" xml:space="preserve">255.61973072409242</data>
      <data key="d22" xml:space="preserve">-214.11857003569932</data>
      <data key="d24"/>
      <data key="d25">
        <y:ShapeNode>
          <y:Geometry height="40.0" width="40.0" x="528.1197093748306" y="-323.09667369375506"/>
          <y:Fill color="#99FF99" transparent="false"/>
          <y:BorderStyle color="#3399FF" raised="false" type="line" width="3.0"/>
          <y:NodeLabel alignment="center" autoSizePolicy="content" fontFamily="Arial" fontSize="10" fontStyle="bold" hasBackgroundColor="false" hasLineColor="false" height="15.171875" horizontalTextPosition="center" iconTextGap="4" modelName="custom" textColor="#000000" verticalTextPosition="bottom" visible="true" width="36.783203125" x="1.6083984375" xml:space="preserve" y="12.4140625">HPRT1<y:LabelModel><y:SmartNodeLabelModel distance="4.0"/></y:LabelModel><y:ModelParameter><y:SmartNodeLabelModelParameter labelRatioX="0.0" labelRatioY="0.0" nodeRatioX="0.0" nodeRatioY="0.0" offsetX="0.0" offsetY="0.0" upX="0.0" upY="-1.0"/></y:ModelParameter></y:NodeLabel>
          <y:Shape type="ellipse"/>
        </y:ShapeNode>
      </data>
    </node>
    <node id="n250">
      <data key="d3" xml:space="preserve"><![CDATA[HSP90AA1]]></data>
      <data key="d4" xml:space="preserve"><![CDATA[Heat shock protein HSP 90-alpha]]></data>
      <data key="d5" xml:space="preserve"><![CDATA[source]]></data>
      <data key="d6" xml:space="preserve">2.0532088612851145</data>
      <data key="d7" xml:space="preserve">4.487149464735845</data>
      <data key="d8" xml:space="preserve">true</data>
      <data key="d9" xml:space="preserve">0.010000000000000009</data>
      <data key="d10" xml:space="preserve"><![CDATA[FH(2)]]></data>
      <data key="d11"/>
      <data key="d12"/>
      <data key="d15" xml:space="preserve">3.6283427973117147E-9</data>
      <data key="d16" xml:space="preserve">-0.4994693055192083</data>
      <data key="d17" xml:space="preserve">-0.4994693055192083</data>
      <data key="d18" xml:space="preserve">1</data>
      <data key="d19" xml:space="preserve">0.014071950894605837</data>
      <data key="d20" xml:space="preserve">1.0</data>
      <data key="d21" xml:space="preserve">255.64262877956725</data>
      <data key="d22" xml:space="preserve">95.80393875124129</data>
      <data key="d24"/>
      <data key="d25">
        <y:ShapeNode>
          <y:Geometry height="40.0" width="40.0" x="454.8245557762176" y="121.39876430473507"/>
          <y:Fill color="#99FF99" transparent="false"/>
          <y:BorderStyle color="#3399FF" raised="false" type="line" width="3.0"/>
          <y:NodeLabel alignment="center" autoSizePolicy="content" fontFamily="Arial" fontSize="10" fontStyle="bold" hasBackgroundColor="false" hasLineColor="false" height="15.171875" horizontalTextPosition="center" iconTextGap="4" modelName="custom" textColor="#000000" verticalTextPosition="bottom" visible="true" width="55.689453125" x="-7.8447265625" xml:space="preserve" y="12.4140625">HSP90AA1<y:LabelModel><y:SmartNodeLabelModel distance="4.0"/></y:LabelModel><y:ModelParameter><y:SmartNodeLabelModelParameter labelRatioX="0.0" labelRatioY="0.0" nodeRatioX="0.0" nodeRatioY="0.0" offsetX="0.0" offsetY="0.0" upX="0.0" upY="-1.0"/></y:ModelParameter></y:NodeLabel>
          <y:Shape type="ellipse"/>
        </y:ShapeNode>
      </data>
    </node>
    <node id="n251">
      <data key="d3" xml:space="preserve"><![CDATA[HSP90AB1]]></data>
      <data key="d4" xml:space="preserve"><![CDATA[Heat shock protein HSP 90-beta]]></data>
      <data key="d5" xml:space="preserve"><![CDATA[source]]></data>
      <data key="d6" xml:space="preserve">3.653140122242345</data>
      <data key="d7" xml:space="preserve">6.81300927942946</data>
      <data key="d8" xml:space="preserve">true</data>
      <data key="d9" xml:space="preserve">0.0</data>
      <data key="d10" xml:space="preserve"><![CDATA[FH(2)]]></data>
      <data key="d11"/>
      <data key="d12"/>
      <data key="d15" xml:space="preserve">2.449735604934115E-40</data>
      <data key="d16" xml:space="preserve">-0.6672716376368407</data>
      <data key="d17" xml:space="preserve">-0.6672716376368407</data>
      <data key="d18" xml:space="preserve">1</data>
      <data key="d19" xml:space="preserve">0.014071950894605837</data>
      <data key="d20" xml:space="preserve">1.0</data>
      <data key="d21" xml:space="preserve">136.2302098787126</data>
      <data key="d22" xml:space="preserve">-29.885580600036814</data>
      <data key="d24"/>
      <data key="d25">
        <y:ShapeNode>
          <y:Geometry height="40.0" width="40.0" x="275.7578524092156" y="-90.39778711270017"/>
          <y:Fill color="#99FF99" transparent="false"/>
          <y:BorderStyle color="#3399FF" raised="false" type="line" width="3.0"/>
          <y:NodeLabel alignment="center" autoSizePolicy="content" fontFamily="Arial" fontSize="10" fontStyle="bold" hasBackgroundColor="false" hasLineColor="false" height="15.171875" horizontalTextPosition="center" iconTextGap="4" modelName="custom" textColor="#000000" verticalTextPosition="bottom" visible="true" width="55.689453125" x="-7.8447265625" xml:space="preserve" y="12.4140625">HSP90AB1<y:LabelModel><y:SmartNodeLabelModel distance="4.0"/></y:LabelModel><y:ModelParameter><y:SmartNodeLabelModelParameter labelRatioX="0.0" labelRatioY="0.0" nodeRatioX="0.0" nodeRatioY="0.0" offsetX="0.0" offsetY="0.0" upX="0.0" upY="-1.0"/></y:ModelParameter></y:NodeLabel>
          <y:Shape type="ellipse"/>
        </y:ShapeNode>
      </data>
    </node>
    <node id="n252">
      <data key="d3" xml:space="preserve"><![CDATA[HSP90AB4P]]></data>
      <data key="d4" xml:space="preserve"><![CDATA[Putative heat shock protein HSP 90-beta 4]]></data>
      <data key="d5" xml:space="preserve"><![CDATA[gene]]></data>
      <data key="d6" xml:space="preserve">1.226205905424951</data>
      <data key="d7" xml:space="preserve">1.1085194507878136</data>
      <data key="d8" xml:space="preserve">true</data>
      <data key="d9" xml:space="preserve">0.03400000000000003</data>
      <data key="d10"/>
      <data key="d11"/>
      <data key="d12"/>
      <data key="d15" xml:space="preserve">6.135802679169862E-4</data>
      <data key="d16" xml:space="preserve">-0.4680948687256764</data>
      <data key="d17" xml:space="preserve">-0.4680948687256764</data>
      <data key="d18" xml:space="preserve">1</data>
      <data key="d19" xml:space="preserve">0.010553963170954377</data>
      <data key="d20" xml:space="preserve">1.0</data>
      <data key="d21" xml:space="preserve">192.63173046109455</data>
      <data key="d22" xml:space="preserve">-30.553194106542676</data>
      <data key="d24"/>
      <data key="d25">
        <y:ShapeNode>
          <y:Geometry height="40.0" width="40.0" x="334.40151560092846" y="-68.4552865399636"/>
          <y:Fill color="#F2F2F2" transparent="false"/>
          <y:BorderStyle color="#3399FF" type="line" width="3.0"/>
          <y:NodeLabel alignment="center" autoSizePolicy="content" fontFamily="Arial" fontSize="10" fontStyle="plain" hasBackgroundColor="false" hasLineColor="false" height="15.171875" horizontalTextPosition="center" iconTextGap="4" modelName="custom" textColor="#000000" verticalTextPosition="bottom" visible="true" width="61.255859375" x="-10.6279296875" xml:space="preserve" y="12.4140625">HSP90AB4P<y:LabelModel><y:SmartNodeLabelModel distance="4.0"/></y:LabelModel><y:ModelParameter><y:SmartNodeLabelModelParameter labelRatioX="0.0" labelRatioY="0.0" nodeRatioX="0.0" nodeRatioY="0.0" offsetX="0.0" offsetY="0.0" upX="0.0" upY="-1.0"/></y:ModelParameter></y:NodeLabel>
          <y:Shape type="roundrectangle"/>
        </y:ShapeNode>
      </data>
    </node>
    <node id="n253">
      <data key="d3" xml:space="preserve"><![CDATA[HSPA14]]></data>
      <data key="d4" xml:space="preserve"><![CDATA[Heat shock 70 kDa protein 14]]></data>
      <data key="d5" xml:space="preserve"><![CDATA[gene]]></data>
      <data key="d6" xml:space="preserve">1.2983046187923175</data>
      <data key="d7" xml:space="preserve">0.7855790994313024</data>
      <data key="d8" xml:space="preserve">false</data>
      <data key="d9" xml:space="preserve">0.06399999999999995</data>
      <data key="d10"/>
      <data key="d11"/>
      <data key="d12"/>
      <data key="d15" xml:space="preserve">4.111853439664095E-4</data>
      <data key="d16" xml:space="preserve">-0.49781855120141744</data>
      <data key="d17" xml:space="preserve">-0.49781855120141744</data>
      <data key="d18" xml:space="preserve">3</data>
      <data key="d19" xml:space="preserve">0.010553963170954377</data>
      <data key="d20" xml:space="preserve">1.0</data>
      <data key="d21" xml:space="preserve">794.3483277590337</data>
      <data key="d22" xml:space="preserve">-66.744709443731</data>
      <data key="d24"/>
      <data key="d25">
        <y:ShapeNode>
          <y:Geometry height="40.0" width="40.0" x="1087.8239873006187" y="-110.26806884347971"/>
          <y:Fill color="#F2F2F2" transparent="false"/>
          <y:BorderStyle color="#3399FF" type="line" width="3.0"/>
          <y:NodeLabel alignment="center" autoSizePolicy="content" fontFamily="Arial" fontSize="10" fontStyle="plain" hasBackgroundColor="false" hasLineColor="false" height="15.171875" horizontalTextPosition="center" iconTextGap="4" modelName="custom" textColor="#000000" verticalTextPosition="bottom" visible="true" width="42.3544921875" x="-1.17724609375" xml:space="preserve" y="12.4140625">HSPA14<y:LabelModel><y:SmartNodeLabelModel distance="4.0"/></y:LabelModel><y:ModelParameter><y:SmartNodeLabelModelParameter labelRatioX="0.0" labelRatioY="0.0" nodeRatioX="0.0" nodeRatioY="0.0" offsetX="0.0" offsetY="0.0" upX="0.0" upY="-1.0"/></y:ModelParameter></y:NodeLabel>
          <y:Shape type="roundrectangle"/>
        </y:ShapeNode>
      </data>
    </node>
    <node id="n254">
      <data key="d3" xml:space="preserve"><![CDATA[HSPB1]]></data>
      <data key="d4" xml:space="preserve"><![CDATA[Heat shock protein beta-1]]></data>
      <data key="d5" xml:space="preserve"><![CDATA[source]]></data>
      <data key="d6" xml:space="preserve">4.833146203539607</data>
      <data key="d7" xml:space="preserve">3.6135539504354655</data>
      <data key="d8" xml:space="preserve">true</data>
      <data key="d9" xml:space="preserve">0.0030000000000000027</data>
      <data key="d10" xml:space="preserve"><![CDATA[FH(2)]]></data>
      <data key="d11"/>
      <data key="d12"/>
      <data key="d15" xml:space="preserve">7.02591825031406E-40</data>
      <data key="d16" xml:space="preserve">-1.1679651112394653</data>
      <data key="d17" xml:space="preserve">-1.1679651112394653</data>
      <data key="d18" xml:space="preserve">1</data>
      <data key="d19" xml:space="preserve">0.014071950894605837</data>
      <data key="d20" xml:space="preserve">1.0</data>
      <data key="d21" xml:space="preserve">48.76668635047547</data>
      <data key="d22" xml:space="preserve">11.744654433115972</data>
      <data key="d24"/>
      <data key="d25">
        <y:ShapeNode>
          <y:Geometry height="40.0" width="40.0" x="120.5977316808343" y="22.729285079664884"/>
          <y:Fill color="#99FF99" transparent="false"/>
          <y:BorderStyle color="#3399FF" raised="false" type="line" width="3.0"/>
          <y:NodeLabel alignment="center" autoSizePolicy="content" fontFamily="Arial" fontSize="10" fontStyle="bold" hasBackgroundColor="false" hasLineColor="false" height="15.171875" horizontalTextPosition="center" iconTextGap="4" modelName="custom" textColor="#000000" verticalTextPosition="bottom" visible="true" width="37.3447265625" x="1.32763671875" xml:space="preserve" y="12.4140625">HSPB1<y:LabelModel><y:SmartNodeLabelModel distance="4.0"/></y:LabelModel><y:ModelParameter><y:SmartNodeLabelModelParameter labelRatioX="0.0" labelRatioY="0.0" nodeRatioX="0.0" nodeRatioY="0.0" offsetX="0.0" offsetY="0.0" upX="0.0" upY="-1.0"/></y:ModelParameter></y:NodeLabel>
          <y:Shape type="ellipse"/>
        </y:ShapeNode>
      </data>
    </node>
    <node id="n255">
      <data key="d3" xml:space="preserve"><![CDATA[HSPB11]]></data>
      <data key="d4" xml:space="preserve"><![CDATA[Intraflagellar transport protein 25 homolog]]></data>
      <data key="d5" xml:space="preserve"><![CDATA[source]]></data>
      <data key="d6" xml:space="preserve">4.373260491269285</data>
      <data key="d7" xml:space="preserve">1.9827222935648532</data>
      <data key="d8" xml:space="preserve">false</data>
      <data key="d9" xml:space="preserve">0.05900000000000005</data>
      <data key="d10" xml:space="preserve"><![CDATA[FH(2)]]></data>
      <data key="d11"/>
      <data key="d12"/>
      <data key="d15" xml:space="preserve">2.085049062868874E-16</data>
      <data key="d16" xml:space="preserve">-1.2196638699992115</data>
      <data key="d17" xml:space="preserve">-1.2196638699992115</data>
      <data key="d18" xml:space="preserve">1</data>
      <data key="d19" xml:space="preserve">0.014071950894605837</data>
      <data key="d20" xml:space="preserve">1.0</data>
      <data key="d21" xml:space="preserve">333.9770796220018</data>
      <data key="d22" xml:space="preserve">546.9905985174851</data>
      <data key="d24"/>
      <data key="d25">
        <y:ShapeNode>
          <y:Geometry height="40.0" width="40.0" x="440.0785599116198" y="844.7234878036638"/>
          <y:Fill color="#99FF99" transparent="false"/>
          <y:BorderStyle color="#3399FF" raised="false" type="line" width="3.0"/>
          <y:NodeLabel alignment="center" autoSizePolicy="content" fontFamily="Arial" fontSize="10" fontStyle="bold" hasBackgroundColor="false" hasLineColor="false" height="15.171875" horizontalTextPosition="center" iconTextGap="4" modelName="custom" textColor="#000000" verticalTextPosition="bottom" visible="true" width="42.90625" x="-1.453125" xml:space="preserve" y="12.4140625">HSPB11<y:LabelModel><y:SmartNodeLabelModel distance="4.0"/></y:LabelModel><y:ModelParameter><y:SmartNodeLabelModelParameter labelRatioX="0.0" labelRatioY="0.0" nodeRatioX="0.0" nodeRatioY="0.0" offsetX="0.0" offsetY="0.0" upX="0.0" upY="-1.0"/></y:ModelParameter></y:NodeLabel>
          <y:Shape type="ellipse"/>
        </y:ShapeNode>
      </data>
    </node>
    <node id="n256">
      <data key="d3" xml:space="preserve"><![CDATA[HSPBP1]]></data>
      <data key="d4" xml:space="preserve"><![CDATA[Hsp70-binding protein 1]]></data>
      <data key="d5" xml:space="preserve"><![CDATA[source]]></data>
      <data key="d6" xml:space="preserve">4.955704632673488</data>
      <data key="d7" xml:space="preserve">2.021079797604552</data>
      <data key="d8" xml:space="preserve">true</data>
      <data key="d9" xml:space="preserve">0.010000000000000009</data>
      <data key="d10" xml:space="preserve"><![CDATA[FH(2)]]></data>
      <data key="d11"/>
      <data key="d12"/>
      <data key="d15" xml:space="preserve">2.9881384764832813E-54</data>
      <data key="d16" xml:space="preserve">-1.2279504203150733</data>
      <data key="d17" xml:space="preserve">-1.2279504203150733</data>
      <data key="d18" xml:space="preserve">5</data>
      <data key="d19" xml:space="preserve">0.014071950894605837</data>
      <data key="d20" xml:space="preserve">1.0</data>
      <data key="d21" xml:space="preserve">317.81885014989643</data>
      <data key="d22" xml:space="preserve">-12.703039459069199</data>
      <data key="d24"/>
      <data key="d25">
        <y:ShapeNode>
          <y:Geometry height="40.0" width="40.0" x="565.9654649250333" y="-75.43823734672475"/>
          <y:Fill color="#99FF99" transparent="false"/>
          <y:BorderStyle color="#3399FF" raised="false" type="line" width="3.0"/>
          <y:NodeLabel alignment="center" autoSizePolicy="content" fontFamily="Arial" fontSize="10" fontStyle="bold" hasBackgroundColor="false" hasLineColor="false" height="15.171875" horizontalTextPosition="center" iconTextGap="4" modelName="custom" textColor="#000000" verticalTextPosition="bottom" visible="true" width="44.0146484375" x="-2.00732421875" xml:space="preserve" y="12.4140625">HSPBP1<y:LabelModel><y:SmartNodeLabelModel distance="4.0"/></y:LabelModel><y:ModelParameter><y:SmartNodeLabelModelParameter labelRatioX="0.0" labelRatioY="0.0" nodeRatioX="0.0" nodeRatioY="0.0" offsetX="0.0" offsetY="0.0" upX="0.0" upY="-1.0"/></y:ModelParameter></y:NodeLabel>
          <y:Shape type="ellipse"/>
        </y:ShapeNode>
      </data>
    </node>
    <node id="n257">
      <data key="d3" xml:space="preserve"><![CDATA[HSPH1]]></data>
      <data key="d4" xml:space="preserve"><![CDATA[Heat shock protein 105 kDa]]></data>
      <data key="d5" xml:space="preserve"><![CDATA[source]]></data>
      <data key="d6" xml:space="preserve">2.6908379040576813</data>
      <data key="d7" xml:space="preserve">1.2566662563207</data>
      <data key="d8" xml:space="preserve">false</data>
      <data key="d9" xml:space="preserve">0.06399999999999995</data>
      <data key="d10" xml:space="preserve"><![CDATA[FH(2)]]></data>
      <data key="d11"/>
      <data key="d12"/>
      <data key="d15" xml:space="preserve">3.653806106889191E-16</data>
      <data key="d16" xml:space="preserve">-0.469034738311837</data>
      <data key="d17" xml:space="preserve">-0.469034738311837</data>
      <data key="d18" xml:space="preserve">1</data>
      <data key="d19" xml:space="preserve">0.014071950894605837</data>
      <data key="d20" xml:space="preserve">1.0</data>
      <data key="d21" xml:space="preserve">127.72189219282991</data>
      <data key="d22" xml:space="preserve">81.96009773610739</data>
      <data key="d24"/>
      <data key="d25">
        <y:ShapeNode>
          <y:Geometry height="40.0" width="40.0" x="344.03647740357235" y="97.51080801697475"/>
          <y:Fill color="#99FF99" transparent="false"/>
          <y:BorderStyle color="#3399FF" raised="false" type="line" width="3.0"/>
          <y:NodeLabel alignment="center" autoSizePolicy="content" fontFamily="Arial" fontSize="10" fontStyle="bold" hasBackgroundColor="false" hasLineColor="false" height="15.171875" horizontalTextPosition="center" iconTextGap="4" modelName="custom" textColor="#000000" verticalTextPosition="bottom" visible="true" width="37.3447265625" x="1.32763671875" xml:space="preserve" y="12.4140625">HSPH1<y:LabelModel><y:SmartNodeLabelModel distance="4.0"/></y:LabelModel><y:ModelParameter><y:SmartNodeLabelModelParameter labelRatioX="0.0" labelRatioY="0.0" nodeRatioX="0.0" nodeRatioY="0.0" offsetX="0.0" offsetY="0.0" upX="0.0" upY="-1.0"/></y:ModelParameter></y:NodeLabel>
          <y:Shape type="ellipse"/>
        </y:ShapeNode>
      </data>
    </node>
    <node id="n258">
      <data key="d3" xml:space="preserve"><![CDATA[IARS]]></data>
      <data key="d4" xml:space="preserve"><![CDATA[Isoleucine--tRNA ligase, cytoplasmic]]></data>
      <data key="d5" xml:space="preserve"><![CDATA[source]]></data>
      <data key="d6" xml:space="preserve">3.3961810624862747</data>
      <data key="d7" xml:space="preserve">2.556222133416473</data>
      <data key="d8" xml:space="preserve">true</data>
      <data key="d9" xml:space="preserve">0.025000000000000022</data>
      <data key="d10" xml:space="preserve"><![CDATA[FH(2)]]></data>
      <data key="d11"/>
      <data key="d12"/>
      <data key="d15" xml:space="preserve">2.7009096541278176E-25</data>
      <data key="d16" xml:space="preserve">-0.57670229045952</data>
      <data key="d17" xml:space="preserve">-0.57670229045952</data>
      <data key="d18" xml:space="preserve">1</data>
      <data key="d19" xml:space="preserve">0.014071950894605837</data>
      <data key="d20" xml:space="preserve">1.0</data>
      <data key="d21" xml:space="preserve">402.63238645217285</data>
      <data key="d22" xml:space="preserve">82.5125301567019</data>
      <data key="d24"/>
      <data key="d25">
        <y:ShapeNode>
          <y:Geometry height="40.0" width="40.0" x="657.14700510934" y="81.22601910123629"/>
          <y:Fill color="#99FF99" transparent="false"/>
          <y:BorderStyle color="#3399FF" raised="false" type="line" width="3.0"/>
          <y:NodeLabel alignment="center" autoSizePolicy="content" fontFamily="Arial" fontSize="10" fontStyle="bold" hasBackgroundColor="false" hasLineColor="false" height="15.171875" horizontalTextPosition="center" iconTextGap="4" modelName="custom" textColor="#000000" verticalTextPosition="bottom" visible="true" width="27.8916015625" x="6.05419921875" xml:space="preserve" y="12.4140625">IARS<y:LabelModel><y:SmartNodeLabelModel distance="4.0"/></y:LabelModel><y:ModelParameter><y:SmartNodeLabelModelParameter labelRatioX="0.0" labelRatioY="0.0" nodeRatioX="0.0" nodeRatioY="0.0" offsetX="0.0" offsetY="0.0" upX="0.0" upY="-1.0"/></y:ModelParameter></y:NodeLabel>
          <y:Shape type="ellipse"/>
        </y:ShapeNode>
      </data>
    </node>
    <node id="n259">
      <data key="d3" xml:space="preserve"><![CDATA[IDE]]></data>
      <data key="d4" xml:space="preserve"><![CDATA[Insulin-degrading enzyme]]></data>
      <data key="d5" xml:space="preserve"><![CDATA[source]]></data>
      <data key="d6" xml:space="preserve">2.0203994205534928</data>
      <data key="d7" xml:space="preserve">0.8407036714455963</data>
      <data key="d8" xml:space="preserve">false</data>
      <data key="d9" xml:space="preserve">0.05500000000000005</data>
      <data key="d10" xml:space="preserve"><![CDATA[FH(2)]]></data>
      <data key="d11"/>
      <data key="d12"/>
      <data key="d15" xml:space="preserve">6.115894619927457E-9</data>
      <data key="d16" xml:space="preserve">-0.4969859299928451</data>
      <data key="d17" xml:space="preserve">-0.4969859299928451</data>
      <data key="d18" xml:space="preserve">1</data>
      <data key="d19" xml:space="preserve">0.014071950894605837</data>
      <data key="d20" xml:space="preserve">1.0</data>
      <data key="d21" xml:space="preserve">-322.5423590869234</data>
      <data key="d22" xml:space="preserve">-503.21693564671983</data>
      <data key="d24"/>
      <data key="d25">
        <y:ShapeNode>
          <y:Geometry height="40.0" width="40.0" x="-470.103058891638" y="-731.1403366145493"/>
          <y:Fill color="#99FF99" transparent="false"/>
          <y:BorderStyle color="#3399FF" raised="false" type="line" width="3.0"/>
          <y:NodeLabel alignment="center" autoSizePolicy="content" fontFamily="Arial" fontSize="10" fontStyle="bold" hasBackgroundColor="false" hasLineColor="false" height="15.171875" horizontalTextPosition="center" iconTextGap="4" modelName="custom" textColor="#000000" verticalTextPosition="bottom" visible="true" width="20.669921875" x="9.6650390625" xml:space="preserve" y="12.4140625">IDE<y:LabelModel><y:SmartNodeLabelModel distance="4.0"/></y:LabelModel><y:ModelParameter><y:SmartNodeLabelModelParameter labelRatioX="0.0" labelRatioY="0.0" nodeRatioX="0.0" nodeRatioY="0.0" offsetX="0.0" offsetY="0.0" upX="0.0" upY="-1.0"/></y:ModelParameter></y:NodeLabel>
          <y:Shape type="ellipse"/>
        </y:ShapeNode>
      </data>
    </node>
    <node id="n260">
      <data key="d3" xml:space="preserve"><![CDATA[IDH1]]></data>
      <data key="d4" xml:space="preserve"><![CDATA[Isocitrate dehydrogenase [NADP] cytoplasmic]]></data>
      <data key="d5" xml:space="preserve"><![CDATA[source]]></data>
      <data key="d6" xml:space="preserve">4.539351383479981</data>
      <data key="d7" xml:space="preserve">2.1021916574246178</data>
      <data key="d8" xml:space="preserve">true</data>
      <data key="d9" xml:space="preserve">0.017000000000000015</data>
      <data key="d10" xml:space="preserve"><![CDATA[FH(2)]]></data>
      <data key="d11"/>
      <data key="d12"/>
      <data key="d15" xml:space="preserve">2.493216459854033E-100</data>
      <data key="d16" xml:space="preserve">-1.030285549135081</data>
      <data key="d17" xml:space="preserve">-1.030285549135081</data>
      <data key="d18" xml:space="preserve">1</data>
      <data key="d19" xml:space="preserve">0.014071950894605837</data>
      <data key="d20" xml:space="preserve">1.0</data>
      <data key="d21" xml:space="preserve">-46.23906250456219</data>
      <data key="d22" xml:space="preserve">-334.1010289022968</data>
      <data key="d24"/>
      <data key="d25">
        <y:ShapeNode>
          <y:Geometry height="40.0" width="40.0" x="-138.79909393634256" y="-609.8987092378136"/>
          <y:Fill color="#99FF99" transparent="false"/>
          <y:BorderStyle color="#3399FF" raised="false" type="line" width="3.0"/>
          <y:NodeLabel alignment="center" autoSizePolicy="content" fontFamily="Arial" fontSize="10" fontStyle="bold" hasBackgroundColor="false" hasLineColor="false" height="15.171875" horizontalTextPosition="center" iconTextGap="4" modelName="custom" textColor="#000000" verticalTextPosition="bottom" visible="true" width="26.783203125" x="6.6083984375" xml:space="preserve" y="12.4140625">IDH1<y:LabelModel><y:SmartNodeLabelModel distance="4.0"/></y:LabelModel><y:ModelParameter><y:SmartNodeLabelModelParameter labelRatioX="0.0" labelRatioY="0.0" nodeRatioX="0.0" nodeRatioY="0.0" offsetX="0.0" offsetY="0.0" upX="0.0" upY="-1.0"/></y:ModelParameter></y:NodeLabel>
          <y:Shape type="ellipse"/>
        </y:ShapeNode>
      </data>
    </node>
    <node id="n261">
      <data key="d3" xml:space="preserve"><![CDATA[IFT27]]></data>
      <data key="d4" xml:space="preserve"><![CDATA[Intraflagellar transport protein 27 homolog]]></data>
      <data key="d5" xml:space="preserve"><![CDATA[source]]></data>
      <data key="d6" xml:space="preserve">1.5798715506110916</data>
      <data key="d7" xml:space="preserve">0.9031927851813557</data>
      <data key="d8" xml:space="preserve">false</data>
      <data key="d9" xml:space="preserve">0.09199999999999997</data>
      <data key="d10" xml:space="preserve"><![CDATA[FH(2)]]></data>
      <data key="d11"/>
      <data key="d12"/>
      <data key="d15" xml:space="preserve">2.82699523003223E-4</data>
      <data key="d16" xml:space="preserve">-0.7033594706983493</data>
      <data key="d17" xml:space="preserve">-0.7033594706983493</data>
      <data key="d18" xml:space="preserve">1</data>
      <data key="d19" xml:space="preserve">0.014071950894605837</data>
      <data key="d20" xml:space="preserve">1.0</data>
      <data key="d21" xml:space="preserve">356.59149562264196</data>
      <data key="d22" xml:space="preserve">551.7243636637065</data>
      <data key="d24"/>
      <data key="d25">
        <y:ShapeNode>
          <y:Geometry height="40.0" width="40.0" x="495.5525429436833" y="880.9380258380086"/>
          <y:Fill color="#99FF99" transparent="false"/>
          <y:BorderStyle color="#3399FF" raised="false" type="line" width="3.0"/>
          <y:NodeLabel alignment="center" autoSizePolicy="content" fontFamily="Arial" fontSize="10" fontStyle="bold" hasBackgroundColor="false" hasLineColor="false" height="15.171875" horizontalTextPosition="center" iconTextGap="4" modelName="custom" textColor="#000000" verticalTextPosition="bottom" visible="true" width="30.1181640625" x="4.94091796875" xml:space="preserve" y="12.4140625">IFT27<y:LabelModel><y:SmartNodeLabelModel distance="4.0"/></y:LabelModel><y:ModelParameter><y:SmartNodeLabelModelParameter labelRatioX="0.0" labelRatioY="0.0" nodeRatioX="0.0" nodeRatioY="0.0" offsetX="0.0" offsetY="0.0" upX="0.0" upY="-1.0"/></y:ModelParameter></y:NodeLabel>
          <y:Shape type="ellipse"/>
        </y:ShapeNode>
      </data>
    </node>
    <node id="n262">
      <data key="d3" xml:space="preserve"><![CDATA[IFT81]]></data>
      <data key="d4" xml:space="preserve"><![CDATA[Intraflagellar transport protein 81 homolog]]></data>
      <data key="d5" xml:space="preserve"><![CDATA[source]]></data>
      <data key="d6" xml:space="preserve">1.9759408325180015</data>
      <data key="d7" xml:space="preserve">1.056044719690229</data>
      <data key="d8" xml:space="preserve">false</data>
      <data key="d9" xml:space="preserve">0.07899999999999996</data>
      <data key="d10" xml:space="preserve"><![CDATA[FH(2)]]></data>
      <data key="d11"/>
      <data key="d12"/>
      <data key="d15" xml:space="preserve">7.319219190575177E-4</data>
      <data key="d16" xml:space="preserve">1.2451916073023372</data>
      <data key="d17" xml:space="preserve">1.2451916073023372</data>
      <data key="d18" xml:space="preserve">1</data>
      <data key="d19" xml:space="preserve">0.014071950894605837</data>
      <data key="d20" xml:space="preserve">1.0</data>
      <data key="d21" xml:space="preserve">364.3561640530351</data>
      <data key="d22" xml:space="preserve">532.1776537985203</data>
      <data key="d24"/>
      <data key="d25">
        <y:ShapeNode>
          <y:Geometry height="40.0" width="40.0" x="522.6323721694657" y="825.4038126810691"/>
          <y:Fill color="#99FF99" transparent="false"/>
          <y:BorderStyle color="#CC3300" raised="false" type="line" width="3.0"/>
          <y:NodeLabel alignment="center" autoSizePolicy="content" fontFamily="Arial" fontSize="10" fontStyle="bold" hasBackgroundColor="false" hasLineColor="false" height="15.171875" horizontalTextPosition="center" iconTextGap="4" modelName="custom" textColor="#000000" verticalTextPosition="bottom" visible="true" width="30.1181640625" x="4.94091796875" xml:space="preserve" y="12.4140625">IFT81<y:LabelModel><y:SmartNodeLabelModel distance="4.0"/></y:LabelModel><y:ModelParameter><y:SmartNodeLabelModelParameter labelRatioX="0.0" labelRatioY="0.0" nodeRatioX="0.0" nodeRatioY="0.0" offsetX="0.0" offsetY="0.0" upX="0.0" upY="-1.0"/></y:ModelParameter></y:NodeLabel>
          <y:Shape type="ellipse"/>
        </y:ShapeNode>
      </data>
    </node>
    <node id="n263">
      <data key="d3" xml:space="preserve"><![CDATA[IFT88]]></data>
      <data key="d4" xml:space="preserve"><![CDATA[Intraflagellar transport protein 88 homolog]]></data>
      <data key="d5" xml:space="preserve"><![CDATA[source]]></data>
      <data key="d6" xml:space="preserve">5.532939572869287</data>
      <data key="d7" xml:space="preserve">2.8683024485961486</data>
      <data key="d8" xml:space="preserve">true</data>
      <data key="d9" xml:space="preserve">0.0010000000000000009</data>
      <data key="d10" xml:space="preserve"><![CDATA[FH(2)]]></data>
      <data key="d11"/>
      <data key="d12"/>
      <data key="d15" xml:space="preserve">4.11001712398377E-13</data>
      <data key="d16" xml:space="preserve">-2.471583549069828</data>
      <data key="d17" xml:space="preserve">-2.471583549069828</data>
      <data key="d18" xml:space="preserve">1</data>
      <data key="d19" xml:space="preserve">0.014071950894605837</data>
      <data key="d20" xml:space="preserve">1.0</data>
      <data key="d21" xml:space="preserve">163.05554945011014</data>
      <data key="d22" xml:space="preserve">304.2086381959998</data>
      <data key="d24"/>
      <data key="d25">
        <y:ShapeNode>
          <y:Geometry height="40.0" width="40.0" x="271.0161771666797" y="489.73852020919145"/>
          <y:Fill color="#99FF99" transparent="false"/>
          <y:BorderStyle color="#3399FF" raised="false" type="line" width="3.0"/>
          <y:NodeLabel alignment="center" autoSizePolicy="content" fontFamily="Arial" fontSize="10" fontStyle="bold" hasBackgroundColor="false" hasLineColor="false" height="15.171875" horizontalTextPosition="center" iconTextGap="4" modelName="custom" textColor="#000000" verticalTextPosition="bottom" visible="true" width="30.1181640625" x="4.94091796875" xml:space="preserve" y="12.414062499999943">IFT88<y:LabelModel><y:SmartNodeLabelModel distance="4.0"/></y:LabelModel><y:ModelParameter><y:SmartNodeLabelModelParameter labelRatioX="0.0" labelRatioY="0.0" nodeRatioX="0.0" nodeRatioY="0.0" offsetX="0.0" offsetY="0.0" upX="0.0" upY="-1.0"/></y:ModelParameter></y:NodeLabel>
          <y:Shape type="ellipse"/>
        </y:ShapeNode>
      </data>
    </node>
    <node id="n264">
      <data key="d3" xml:space="preserve"><![CDATA[IGBP1]]></data>
      <data key="d4" xml:space="preserve"><![CDATA[Immunoglobulin-binding protein 1]]></data>
      <data key="d5" xml:space="preserve"><![CDATA[source]]></data>
      <data key="d6" xml:space="preserve">5.3058875012668905</data>
      <data key="d7" xml:space="preserve">2.653365659364884</data>
      <data key="d8" xml:space="preserve">true</data>
      <data key="d9" xml:space="preserve">0.0050000000000000044</data>
      <data key="d10" xml:space="preserve"><![CDATA[FH(2)]]></data>
      <data key="d11"/>
      <data key="d12"/>
      <data key="d15" xml:space="preserve">1.9634039103201996E-39</data>
      <data key="d16" xml:space="preserve">-1.4076221088050098</data>
      <data key="d17" xml:space="preserve">-1.4076221088050098</data>
      <data key="d18" xml:space="preserve">1</data>
      <data key="d19" xml:space="preserve">0.014071950894605837</data>
      <data key="d20" xml:space="preserve">1.0</data>
      <data key="d21" xml:space="preserve">-11.853986113907155</data>
      <data key="d22" xml:space="preserve">-98.16678776043693</data>
      <data key="d24"/>
      <data key="d25">
        <y:ShapeNode>
          <y:Geometry height="40.0" width="40.0" x="-148.4211985565139" y="-264.5491589132347"/>
          <y:Fill color="#99FF99" transparent="false"/>
          <y:BorderStyle color="#3399FF" raised="false" type="line" width="3.0"/>
          <y:NodeLabel alignment="center" autoSizePolicy="content" fontFamily="Arial" fontSize="10" fontStyle="bold" hasBackgroundColor="false" hasLineColor="false" height="15.171875" horizontalTextPosition="center" iconTextGap="4" modelName="custom" textColor="#000000" verticalTextPosition="bottom" visible="true" width="34.009765625" x="2.9951171875" xml:space="preserve" y="12.4140625">IGBP1<y:LabelModel><y:SmartNodeLabelModel distance="4.0"/></y:LabelModel><y:ModelParameter><y:SmartNodeLabelModelParameter labelRatioX="0.0" labelRatioY="0.0" nodeRatioX="0.0" nodeRatioY="0.0" offsetX="0.0" offsetY="0.0" upX="0.0" upY="-1.0"/></y:ModelParameter></y:NodeLabel>
          <y:Shape type="ellipse"/>
        </y:ShapeNode>
      </data>
    </node>
    <node id="n265">
      <data key="d3" xml:space="preserve"><![CDATA[IL18]]></data>
      <data key="d4" xml:space="preserve"><![CDATA[Interleukin-18]]></data>
      <data key="d5" xml:space="preserve"><![CDATA[source]]></data>
      <data key="d6" xml:space="preserve">5.664924504119635</data>
      <data key="d7" xml:space="preserve">2.4897080857247085</data>
      <data key="d8" xml:space="preserve">true</data>
      <data key="d9" xml:space="preserve">0.006000000000000005</data>
      <data key="d10" xml:space="preserve"><![CDATA[FH(2)]]></data>
      <data key="d11"/>
      <data key="d12"/>
      <data key="d15" xml:space="preserve">3.889846177337152E-142</data>
      <data key="d16" xml:space="preserve">-1.6045684818687542</data>
      <data key="d17" xml:space="preserve">-1.6045684818687542</data>
      <data key="d18" xml:space="preserve">1</data>
      <data key="d19" xml:space="preserve">0.014071950894605837</data>
      <data key="d20" xml:space="preserve">1.0</data>
      <data key="d21" xml:space="preserve">-398.79024657670936</data>
      <data key="d22" xml:space="preserve">-79.37986713826182</data>
      <data key="d24"/>
      <data key="d25">
        <y:ShapeNode>
          <y:Geometry height="40.0" width="40.0" x="-715.9713493760084" y="-159.57954640773477"/>
          <y:Fill color="#99FF99" transparent="false"/>
          <y:BorderStyle color="#3399FF" raised="false" type="line" width="3.0"/>
          <y:NodeLabel alignment="center" autoSizePolicy="content" fontFamily="Arial" fontSize="10" fontStyle="bold" hasBackgroundColor="false" hasLineColor="false" height="15.171875" horizontalTextPosition="center" iconTextGap="4" modelName="custom" textColor="#000000" verticalTextPosition="bottom" visible="true" width="24.009765625" x="7.9951171875" xml:space="preserve" y="12.4140625">IL18<y:LabelModel><y:SmartNodeLabelModel distance="4.0"/></y:LabelModel><y:ModelParameter><y:SmartNodeLabelModelParameter labelRatioX="0.0" labelRatioY="0.0" nodeRatioX="0.0" nodeRatioY="0.0" offsetX="0.0" offsetY="0.0" upX="0.0" upY="-1.0"/></y:ModelParameter></y:NodeLabel>
          <y:Shape type="ellipse"/>
        </y:ShapeNode>
      </data>
    </node>
    <node id="n266">
      <data key="d3" xml:space="preserve"><![CDATA[IMPA1]]></data>
      <data key="d4" xml:space="preserve"><![CDATA[Inositol monophosphatase 1]]></data>
      <data key="d5" xml:space="preserve"><![CDATA[source]]></data>
      <data key="d6" xml:space="preserve">3.9305688028630983</data>
      <data key="d7" xml:space="preserve">1.7569175822589316</data>
      <data key="d8" xml:space="preserve">false</data>
      <data key="d9" xml:space="preserve">0.05300000000000005</data>
      <data key="d10" xml:space="preserve"><![CDATA[FH(2)]]></data>
      <data key="d11"/>
      <data key="d12"/>
      <data key="d15" xml:space="preserve">2.095341946113075E-18</data>
      <data key="d16" xml:space="preserve">-0.8738952359379759</data>
      <data key="d17" xml:space="preserve">-0.8738952359379759</data>
      <data key="d18" xml:space="preserve">1</data>
      <data key="d19" xml:space="preserve">0.014071950894605837</data>
      <data key="d20" xml:space="preserve">1.0</data>
      <data key="d21" xml:space="preserve">-499.3691900184517</data>
      <data key="d22" xml:space="preserve">187.74740699934736</data>
      <data key="d24"/>
      <data key="d25">
        <y:ShapeNode>
          <y:Geometry height="40.0" width="40.0" x="-811.8432724788779" y="284.2424754556278"/>
          <y:Fill color="#99FF99" transparent="false"/>
          <y:BorderStyle color="#3399FF" raised="false" type="line" width="3.0"/>
          <y:NodeLabel alignment="center" autoSizePolicy="content" fontFamily="Arial" fontSize="10" fontStyle="bold" hasBackgroundColor="false" hasLineColor="false" height="15.171875" horizontalTextPosition="center" iconTextGap="4" modelName="custom" textColor="#000000" verticalTextPosition="bottom" visible="true" width="34.5615234375" x="2.71923828125" xml:space="preserve" y="12.4140625">IMPA1<y:LabelModel><y:SmartNodeLabelModel distance="4.0"/></y:LabelModel><y:ModelParameter><y:SmartNodeLabelModelParameter labelRatioX="0.0" labelRatioY="0.0" nodeRatioX="0.0" nodeRatioY="0.0" offsetX="0.0" offsetY="0.0" upX="0.0" upY="-1.0"/></y:ModelParameter></y:NodeLabel>
          <y:Shape type="ellipse"/>
        </y:ShapeNode>
      </data>
    </node>
    <node id="n267">
      <data key="d3" xml:space="preserve"><![CDATA[IMPA2]]></data>
      <data key="d4" xml:space="preserve"><![CDATA[Inositol monophosphatase 2]]></data>
      <data key="d5" xml:space="preserve"><![CDATA[source]]></data>
      <data key="d6" xml:space="preserve">4.78865165862541</data>
      <data key="d7" xml:space="preserve">2.098754905612862</data>
      <data key="d8" xml:space="preserve">true</data>
      <data key="d9" xml:space="preserve">0.018000000000000016</data>
      <data key="d10" xml:space="preserve"><![CDATA[FH(2)]]></data>
      <data key="d11"/>
      <data key="d12"/>
      <data key="d15" xml:space="preserve">1.43719857025401E-29</data>
      <data key="d16" xml:space="preserve">-1.1465592353827945</data>
      <data key="d17" xml:space="preserve">-1.1465592353827945</data>
      <data key="d18" xml:space="preserve">1</data>
      <data key="d19" xml:space="preserve">0.014071950894605837</data>
      <data key="d20" xml:space="preserve">1.0</data>
      <data key="d21" xml:space="preserve">-474.89321977883924</data>
      <data key="d22" xml:space="preserve">173.33622106553952</data>
      <data key="d24"/>
      <data key="d25">
        <y:ShapeNode>
          <y:Geometry height="40.0" width="40.0" x="-801.0833109780305" y="225.80680091375785"/>
          <y:Fill color="#99FF99" transparent="false"/>
          <y:BorderStyle color="#3399FF" raised="false" type="line" width="3.0"/>
          <y:NodeLabel alignment="center" autoSizePolicy="content" fontFamily="Arial" fontSize="10" fontStyle="bold" hasBackgroundColor="false" hasLineColor="false" height="15.171875" horizontalTextPosition="center" iconTextGap="4" modelName="custom" textColor="#000000" verticalTextPosition="bottom" visible="true" width="34.5615234375" x="2.71923828125" xml:space="preserve" y="12.4140625">IMPA2<y:LabelModel><y:SmartNodeLabelModel distance="4.0"/></y:LabelModel><y:ModelParameter><y:SmartNodeLabelModelParameter labelRatioX="0.0" labelRatioY="0.0" nodeRatioX="0.0" nodeRatioY="0.0" offsetX="0.0" offsetY="0.0" upX="0.0" upY="-1.0"/></y:ModelParameter></y:NodeLabel>
          <y:Shape type="ellipse"/>
        </y:ShapeNode>
      </data>
    </node>
    <node id="n268">
      <data key="d3" xml:space="preserve"><![CDATA[IMPACT]]></data>
      <data key="d4" xml:space="preserve"><![CDATA[Protein IMPACT]]></data>
      <data key="d5" xml:space="preserve"><![CDATA[source]]></data>
      <data key="d6" xml:space="preserve">3.3648891606224884</data>
      <data key="d7" xml:space="preserve">1.6040638490017476</data>
      <data key="d8" xml:space="preserve">true</data>
      <data key="d9" xml:space="preserve">0.04300000000000004</data>
      <data key="d10" xml:space="preserve"><![CDATA[FH(2)]]></data>
      <data key="d11"/>
      <data key="d12"/>
      <data key="d15" xml:space="preserve">2.1943626084893892E-9</data>
      <data key="d16" xml:space="preserve">-1.3076431843245062</data>
      <data key="d17" xml:space="preserve">-1.3076431843245062</data>
      <data key="d18" xml:space="preserve">1</data>
      <data key="d19" xml:space="preserve">0.014071950894605837</data>
      <data key="d20" xml:space="preserve">1.0</data>
      <data key="d21" xml:space="preserve">254.80208232366772</data>
      <data key="d22" xml:space="preserve">-360.8701359891791</data>
      <data key="d24"/>
      <data key="d25">
        <y:ShapeNode>
          <y:Geometry height="40.0" width="40.0" x="320.1340952056334" y="-652.2639409561529"/>
          <y:Fill color="#99FF99" transparent="false"/>
          <y:BorderStyle color="#3399FF" raised="false" type="line" width="3.0"/>
          <y:NodeLabel alignment="center" autoSizePolicy="content" fontFamily="Arial" fontSize="10" fontStyle="bold" hasBackgroundColor="false" hasLineColor="false" height="15.171875" horizontalTextPosition="center" iconTextGap="4" modelName="custom" textColor="#000000" verticalTextPosition="bottom" visible="true" width="42.330078125" x="-1.1650390625" xml:space="preserve" y="12.4140625">IMPACT<y:LabelModel><y:SmartNodeLabelModel distance="4.0"/></y:LabelModel><y:ModelParameter><y:SmartNodeLabelModelParameter labelRatioX="0.0" labelRatioY="0.0" nodeRatioX="0.0" nodeRatioY="0.0" offsetX="0.0" offsetY="0.0" upX="0.0" upY="-1.0"/></y:ModelParameter></y:NodeLabel>
          <y:Shape type="ellipse"/>
        </y:ShapeNode>
      </data>
    </node>
    <node id="n269">
      <data key="d3" xml:space="preserve"><![CDATA[IMPDH2]]></data>
      <data key="d4" xml:space="preserve"><![CDATA[Inosine-5'-monophosphate dehydrogenase 2]]></data>
      <data key="d5" xml:space="preserve"><![CDATA[source]]></data>
      <data key="d6" xml:space="preserve">3.8681852181123224</data>
      <data key="d7" xml:space="preserve">1.713634067870858</data>
      <data key="d8" xml:space="preserve">true</data>
      <data key="d9" xml:space="preserve">0.03300000000000003</data>
      <data key="d10" xml:space="preserve"><![CDATA[FH(2)]]></data>
      <data key="d11"/>
      <data key="d12"/>
      <data key="d15" xml:space="preserve">1.1152687631966571E-32</data>
      <data key="d16" xml:space="preserve">-0.7481428440811337</data>
      <data key="d17" xml:space="preserve">-0.7481428440811337</data>
      <data key="d18" xml:space="preserve">1</data>
      <data key="d19" xml:space="preserve">0.014071950894605837</data>
      <data key="d20" xml:space="preserve">1.0</data>
      <data key="d21" xml:space="preserve">167.8067839424263</data>
      <data key="d22" xml:space="preserve">-309.1368165309421</data>
      <data key="d24"/>
      <data key="d25">
        <y:ShapeNode>
          <y:Geometry height="40.0" width="40.0" x="214.53656387839607" y="-538.8696252209007"/>
          <y:Fill color="#99FF99" transparent="false"/>
          <y:BorderStyle color="#3399FF" raised="false" type="line" width="3.0"/>
          <y:NodeLabel alignment="center" autoSizePolicy="content" fontFamily="Arial" fontSize="10" fontStyle="bold" hasBackgroundColor="false" hasLineColor="false" height="15.171875" horizontalTextPosition="center" iconTextGap="4" modelName="custom" textColor="#000000" verticalTextPosition="bottom" visible="true" width="41.783203125" x="-0.8916015625" xml:space="preserve" y="12.4140625">IMPDH2<y:LabelModel><y:SmartNodeLabelModel distance="4.0"/></y:LabelModel><y:ModelParameter><y:SmartNodeLabelModelParameter labelRatioX="0.0" labelRatioY="0.0" nodeRatioX="0.0" nodeRatioY="0.0" offsetX="0.0" offsetY="0.0" upX="0.0" upY="-1.0"/></y:ModelParameter></y:NodeLabel>
          <y:Shape type="ellipse"/>
        </y:ShapeNode>
      </data>
    </node>
    <node id="n270">
      <data key="d3" xml:space="preserve"><![CDATA[INPP4A]]></data>
      <data key="d4" xml:space="preserve"><![CDATA[Inositol polyphosphate-4-phosphatase type I A]]></data>
      <data key="d5" xml:space="preserve"><![CDATA[source]]></data>
      <data key="d6" xml:space="preserve">5.170797404566043</data>
      <data key="d7" xml:space="preserve">2.526898074090517</data>
      <data key="d8" xml:space="preserve">true</data>
      <data key="d9" xml:space="preserve">0.0010000000000000009</data>
      <data key="d10" xml:space="preserve"><![CDATA[FH(2)]]></data>
      <data key="d11"/>
      <data key="d12"/>
      <data key="d15" xml:space="preserve">1.0102027849929298E-5</data>
      <data key="d16" xml:space="preserve">-5.352148214692882</data>
      <data key="d17" xml:space="preserve">-5.352148214692882</data>
      <data key="d18" xml:space="preserve">1</data>
      <data key="d19" xml:space="preserve">0.014071950894605837</data>
      <data key="d20" xml:space="preserve">1.0</data>
      <data key="d21" xml:space="preserve">-547.1097133050265</data>
      <data key="d22" xml:space="preserve">146.86044497215886</data>
      <data key="d24"/>
      <data key="d25">
        <y:ShapeNode>
          <y:Geometry height="40.0" width="40.0" x="-889.7246232536139" y="163.21366149089843"/>
          <y:Fill color="#99FF99" transparent="false"/>
          <y:BorderStyle color="#3399FF" raised="false" type="line" width="3.0"/>
          <y:NodeLabel alignment="center" autoSizePolicy="content" fontFamily="Arial" fontSize="10" fontStyle="bold" hasBackgroundColor="false" hasLineColor="false" height="15.171875" horizontalTextPosition="center" iconTextGap="4" modelName="custom" textColor="#000000" verticalTextPosition="bottom" visible="true" width="40.123046875" x="-0.0615234375" xml:space="preserve" y="12.4140625">INPP4A<y:LabelModel><y:SmartNodeLabelModel distance="4.0"/></y:LabelModel><y:ModelParameter><y:SmartNodeLabelModelParameter labelRatioX="0.0" labelRatioY="0.0" nodeRatioX="0.0" nodeRatioY="0.0" offsetX="0.0" offsetY="0.0" upX="0.0" upY="-1.0"/></y:ModelParameter></y:NodeLabel>
          <y:Shape type="ellipse"/>
        </y:ShapeNode>
      </data>
    </node>
    <node id="n271">
      <data key="d3" xml:space="preserve"><![CDATA[IPO5]]></data>
      <data key="d4" xml:space="preserve"><![CDATA[Importin-5]]></data>
      <data key="d5" xml:space="preserve"><![CDATA[source]]></data>
      <data key="d6" xml:space="preserve">2.904691411472</data>
      <data key="d7" xml:space="preserve">1.2495747994215447</data>
      <data key="d8" xml:space="preserve">false</data>
      <data key="d9" xml:space="preserve">0.05400000000000005</data>
      <data key="d10" xml:space="preserve"><![CDATA[FH(2)]]></data>
      <data key="d11"/>
      <data key="d12"/>
      <data key="d15" xml:space="preserve">2.0838831174162966E-17</data>
      <data key="d16" xml:space="preserve">-0.5057951046150777</data>
      <data key="d17" xml:space="preserve">-0.5057951046150777</data>
      <data key="d18" xml:space="preserve">1</data>
      <data key="d19" xml:space="preserve">0.014071950894605837</data>
      <data key="d20" xml:space="preserve">1.0</data>
      <data key="d21" xml:space="preserve">343.3686548062963</data>
      <data key="d22" xml:space="preserve">-110.74564689002621</data>
      <data key="d24"/>
      <data key="d25">
        <y:ShapeNode>
          <y:Geometry height="40.0" width="40.0" x="644.7739050075243" y="-188.57035284178002"/>
          <y:Fill color="#99FF99" transparent="false"/>
          <y:BorderStyle color="#3399FF" raised="false" type="line" width="3.0"/>
          <y:NodeLabel alignment="center" autoSizePolicy="content" fontFamily="Arial" fontSize="10" fontStyle="bold" hasBackgroundColor="false" hasLineColor="false" height="15.171875" horizontalTextPosition="center" iconTextGap="4" modelName="custom" textColor="#000000" verticalTextPosition="bottom" visible="true" width="26.7880859375" x="6.60595703125" xml:space="preserve" y="12.4140625">IPO5<y:LabelModel><y:SmartNodeLabelModel distance="4.0"/></y:LabelModel><y:ModelParameter><y:SmartNodeLabelModelParameter labelRatioX="0.0" labelRatioY="0.0" nodeRatioX="0.0" nodeRatioY="0.0" offsetX="0.0" offsetY="0.0" upX="0.0" upY="-1.0"/></y:ModelParameter></y:NodeLabel>
          <y:Shape type="ellipse"/>
        </y:ShapeNode>
      </data>
    </node>
    <node id="n272">
      <data key="d3" xml:space="preserve"><![CDATA[IPO7]]></data>
      <data key="d4" xml:space="preserve"><![CDATA[Importin-7]]></data>
      <data key="d5" xml:space="preserve"><![CDATA[source]]></data>
      <data key="d6" xml:space="preserve">3.8334013597670906</data>
      <data key="d7" xml:space="preserve">1.8010972796129012</data>
      <data key="d8" xml:space="preserve">false</data>
      <data key="d9" xml:space="preserve">0.05600000000000005</data>
      <data key="d10" xml:space="preserve"><![CDATA[FH(2)]]></data>
      <data key="d11"/>
      <data key="d12"/>
      <data key="d15" xml:space="preserve">1.721250138610353E-27</data>
      <data key="d16" xml:space="preserve">-0.7347482992532091</data>
      <data key="d17" xml:space="preserve">-0.7347482992532091</data>
      <data key="d18" xml:space="preserve">1</data>
      <data key="d19" xml:space="preserve">0.014071950894605837</data>
      <data key="d20" xml:space="preserve">1.0</data>
      <data key="d21" xml:space="preserve">115.20545934617907</data>
      <data key="d22" xml:space="preserve">-101.97023324511943</data>
      <data key="d24"/>
      <data key="d25">
        <y:ShapeNode>
          <y:Geometry height="40.0" width="40.0" x="126.91317419096848" y="-204.7142108928684"/>
          <y:Fill color="#99FF99" transparent="false"/>
          <y:BorderStyle color="#3399FF" raised="false" type="line" width="3.0"/>
          <y:NodeLabel alignment="center" autoSizePolicy="content" fontFamily="Arial" fontSize="10" fontStyle="bold" hasBackgroundColor="false" hasLineColor="false" height="15.171875" horizontalTextPosition="center" iconTextGap="4" modelName="custom" textColor="#000000" verticalTextPosition="bottom" visible="true" width="26.7880859375" x="6.60595703125" xml:space="preserve" y="12.4140625">IPO7<y:LabelModel><y:SmartNodeLabelModel distance="4.0"/></y:LabelModel><y:ModelParameter><y:SmartNodeLabelModelParameter labelRatioX="0.0" labelRatioY="0.0" nodeRatioX="0.0" nodeRatioY="0.0" offsetX="0.0" offsetY="0.0" upX="0.0" upY="-1.0"/></y:ModelParameter></y:NodeLabel>
          <y:Shape type="ellipse"/>
        </y:ShapeNode>
      </data>
    </node>
    <node id="n273">
      <data key="d3" xml:space="preserve"><![CDATA[IPO9]]></data>
      <data key="d4" xml:space="preserve"><![CDATA[Importin-9]]></data>
      <data key="d5" xml:space="preserve"><![CDATA[gene]]></data>
      <data key="d6" xml:space="preserve">1.4066222370390946</data>
      <data key="d7" xml:space="preserve">0.9057604911999405</data>
      <data key="d8" xml:space="preserve">false</data>
      <data key="d9" xml:space="preserve">0.10699999999999998</data>
      <data key="d10"/>
      <data key="d11"/>
      <data key="d12"/>
      <data key="d15" xml:space="preserve">2.5270691472561237E-4</data>
      <data key="d16" xml:space="preserve">-0.5500070987077326</data>
      <data key="d17" xml:space="preserve">-0.5500070987077326</data>
      <data key="d18" xml:space="preserve">1</data>
      <data key="d19" xml:space="preserve">0.010553963170954377</data>
      <data key="d20" xml:space="preserve">1.0</data>
      <data key="d21" xml:space="preserve">127.00330501495156</data>
      <data key="d22" xml:space="preserve">117.86772800290913</data>
      <data key="d24"/>
      <data key="d25">
        <y:ShapeNode>
          <y:Geometry height="40.0" width="40.0" x="260.5332388414186" y="133.5171698611972"/>
          <y:Fill color="#F2F2F2" transparent="false"/>
          <y:BorderStyle color="#3399FF" type="line" width="3.0"/>
          <y:NodeLabel alignment="center" autoSizePolicy="content" fontFamily="Arial" fontSize="10" fontStyle="plain" hasBackgroundColor="false" hasLineColor="false" height="15.171875" horizontalTextPosition="center" iconTextGap="4" modelName="custom" textColor="#000000" verticalTextPosition="bottom" visible="true" width="26.7880859375" x="6.60595703125" xml:space="preserve" y="12.4140625">IPO9<y:LabelModel><y:SmartNodeLabelModel distance="4.0"/></y:LabelModel><y:ModelParameter><y:SmartNodeLabelModelParameter labelRatioX="0.0" labelRatioY="0.0" nodeRatioX="0.0" nodeRatioY="0.0" offsetX="0.0" offsetY="0.0" upX="0.0" upY="-1.0"/></y:ModelParameter></y:NodeLabel>
          <y:Shape type="roundrectangle"/>
        </y:ShapeNode>
      </data>
    </node>
    <node id="n274">
      <data key="d3" xml:space="preserve"><![CDATA[IQGAP1]]></data>
      <data key="d4" xml:space="preserve"><![CDATA[Ras GTPase-activating-like protein IQGAP1]]></data>
      <data key="d5" xml:space="preserve"><![CDATA[source]]></data>
      <data key="d6" xml:space="preserve">2.5759515442831673</data>
      <data key="d7" xml:space="preserve">2.1995724326019728</data>
      <data key="d8" xml:space="preserve">true</data>
      <data key="d9" xml:space="preserve">0.04300000000000004</data>
      <data key="d10" xml:space="preserve"><![CDATA[FH(2)]]></data>
      <data key="d11"/>
      <data key="d12"/>
      <data key="d15" xml:space="preserve">1.6404808386550727E-17</data>
      <data key="d16" xml:space="preserve">-0.3953240964050739</data>
      <data key="d17" xml:space="preserve">-0.3953240964050739</data>
      <data key="d18" xml:space="preserve">1</data>
      <data key="d19" xml:space="preserve">0.014071950894605837</data>
      <data key="d20" xml:space="preserve">1.0</data>
      <data key="d21" xml:space="preserve">-106.31689004189897</data>
      <data key="d22" xml:space="preserve">207.87558322632788</data>
      <data key="d24"/>
      <data key="d25">
        <y:ShapeNode>
          <y:Geometry height="40.0" width="40.0" x="-198.34855921435386" y="352.3748565177181"/>
          <y:Fill color="#99FF99" transparent="false"/>
          <y:BorderStyle color="#3399FF" raised="false" type="line" width="3.0"/>
          <y:NodeLabel alignment="center" autoSizePolicy="content" fontFamily="Arial" fontSize="10" fontStyle="bold" hasBackgroundColor="false" hasLineColor="false" height="15.171875" horizontalTextPosition="center" iconTextGap="4" modelName="custom" textColor="#000000" verticalTextPosition="bottom" visible="true" width="41.7880859375" x="-0.89404296875" xml:space="preserve" y="12.4140625">IQGAP1<y:LabelModel><y:SmartNodeLabelModel distance="4.0"/></y:LabelModel><y:ModelParameter><y:SmartNodeLabelModelParameter labelRatioX="0.0" labelRatioY="0.0" nodeRatioX="0.0" nodeRatioY="0.0" offsetX="0.0" offsetY="0.0" upX="0.0" upY="-1.0"/></y:ModelParameter></y:NodeLabel>
          <y:Shape type="ellipse"/>
        </y:ShapeNode>
      </data>
    </node>
    <node id="n275">
      <data key="d3" xml:space="preserve"><![CDATA[IST1]]></data>
      <data key="d4" xml:space="preserve"><![CDATA[IST1 homolog]]></data>
      <data key="d5" xml:space="preserve"><![CDATA[source]]></data>
      <data key="d6" xml:space="preserve">3.8768014206824724</data>
      <data key="d7" xml:space="preserve">2.2751403360825075</data>
      <data key="d8" xml:space="preserve">true</data>
      <data key="d9" xml:space="preserve">0.010000000000000009</data>
      <data key="d10" xml:space="preserve"><![CDATA[FH(2)]]></data>
      <data key="d11"/>
      <data key="d12"/>
      <data key="d15" xml:space="preserve">1.1404168323894533E-39</data>
      <data key="d16" xml:space="preserve">-0.7514794627702818</data>
      <data key="d17" xml:space="preserve">-0.7514794627702818</data>
      <data key="d18" xml:space="preserve">1</data>
      <data key="d19" xml:space="preserve">0.014071950894605837</data>
      <data key="d20" xml:space="preserve">1.0</data>
      <data key="d21" xml:space="preserve">147.14716556856638</data>
      <data key="d22" xml:space="preserve">330.40098191369884</data>
      <data key="d24"/>
      <data key="d25">
        <y:ShapeNode>
          <y:Geometry height="40.0" width="40.0" x="172.5446312637675" y="591.8142782334018"/>
          <y:Fill color="#99FF99" transparent="false"/>
          <y:BorderStyle color="#3399FF" raised="false" type="line" width="3.0"/>
          <y:NodeLabel alignment="center" autoSizePolicy="content" fontFamily="Arial" fontSize="10" fontStyle="bold" hasBackgroundColor="false" hasLineColor="false" height="15.171875" horizontalTextPosition="center" iconTextGap="4" modelName="custom" textColor="#000000" verticalTextPosition="bottom" visible="true" width="25.1181640625" x="7.44091796875" xml:space="preserve" y="12.4140625">IST1<y:LabelModel><y:SmartNodeLabelModel distance="4.0"/></y:LabelModel><y:ModelParameter><y:SmartNodeLabelModelParameter labelRatioX="0.0" labelRatioY="0.0" nodeRatioX="0.0" nodeRatioY="0.0" offsetX="0.0" offsetY="0.0" upX="0.0" upY="-1.0"/></y:ModelParameter></y:NodeLabel>
          <y:Shape type="ellipse"/>
        </y:ShapeNode>
      </data>
    </node>
    <node id="n276">
      <data key="d3" xml:space="preserve"><![CDATA[ISYNA1]]></data>
      <data key="d4" xml:space="preserve"><![CDATA[Inositol-3-phosphate synthase 1]]></data>
      <data key="d5" xml:space="preserve"><![CDATA[source]]></data>
      <data key="d6" xml:space="preserve">5.21557751224303</data>
      <data key="d7" xml:space="preserve">2.215103100899811</data>
      <data key="d8" xml:space="preserve">true</data>
      <data key="d9" xml:space="preserve">0.008000000000000007</data>
      <data key="d10" xml:space="preserve"><![CDATA[FH(2)]]></data>
      <data key="d11"/>
      <data key="d12"/>
      <data key="d15" xml:space="preserve">5.691041816153502E-54</data>
      <data key="d16" xml:space="preserve">-1.3601124393107593</data>
      <data key="d17" xml:space="preserve">-1.3601124393107593</data>
      <data key="d18" xml:space="preserve">1</data>
      <data key="d19" xml:space="preserve">0.014071950894605837</data>
      <data key="d20" xml:space="preserve">1.0</data>
      <data key="d21" xml:space="preserve">91.62649712465188</data>
      <data key="d22" xml:space="preserve">114.40926231196137</data>
      <data key="d24"/>
      <data key="d25">
        <y:ShapeNode>
          <y:Geometry height="40.0" width="40.0" x="126.33054088116461" y="78.37543250367915"/>
          <y:Fill color="#99FF99" transparent="false"/>
          <y:BorderStyle color="#3399FF" raised="false" type="line" width="3.0"/>
          <y:NodeLabel alignment="center" autoSizePolicy="content" fontFamily="Arial" fontSize="10" fontStyle="bold" hasBackgroundColor="false" hasLineColor="false" height="15.171875" horizontalTextPosition="center" iconTextGap="4" modelName="custom" textColor="#000000" verticalTextPosition="bottom" visible="true" width="40.123046875" x="-0.0615234375" xml:space="preserve" y="12.4140625">ISYNA1<y:LabelModel><y:SmartNodeLabelModel distance="4.0"/></y:LabelModel><y:ModelParameter><y:SmartNodeLabelModelParameter labelRatioX="0.0" labelRatioY="0.0" nodeRatioX="0.0" nodeRatioY="0.0" offsetX="0.0" offsetY="0.0" upX="0.0" upY="-1.0"/></y:ModelParameter></y:NodeLabel>
          <y:Shape type="ellipse"/>
        </y:ShapeNode>
      </data>
    </node>
    <node id="n277">
      <data key="d3" xml:space="preserve"><![CDATA[ITPK1]]></data>
      <data key="d4" xml:space="preserve"><![CDATA[Inositol-tetrakisphosphate 1-kinase]]></data>
      <data key="d5" xml:space="preserve"><![CDATA[source]]></data>
      <data key="d6" xml:space="preserve">6.026779915363314</data>
      <data key="d7" xml:space="preserve">2.51484636999525</data>
      <data key="d8" xml:space="preserve">true</data>
      <data key="d9" xml:space="preserve">0.008000000000000007</data>
      <data key="d10" xml:space="preserve"><![CDATA[FH(2)]]></data>
      <data key="d11"/>
      <data key="d12"/>
      <data key="d15" xml:space="preserve">2.3020887423165544E-5</data>
      <data key="d16" xml:space="preserve">-7.831615369455177</data>
      <data key="d17" xml:space="preserve">-7.831615369455177</data>
      <data key="d18" xml:space="preserve">1</data>
      <data key="d19" xml:space="preserve">0.014071950894605837</data>
      <data key="d20" xml:space="preserve">1.0</data>
      <data key="d21" xml:space="preserve">-565.7206835787107</data>
      <data key="d22" xml:space="preserve">206.83606003433837</data>
      <data key="d24"/>
      <data key="d25">
        <y:ShapeNode>
          <y:Geometry height="40.0" width="40.0" x="-924.8475558228944" y="240.4790015851371"/>
          <y:Fill color="#99FF99" transparent="false"/>
          <y:BorderStyle color="#3399FF" raised="false" type="line" width="3.0"/>
          <y:NodeLabel alignment="center" autoSizePolicy="content" fontFamily="Arial" fontSize="10" fontStyle="bold" hasBackgroundColor="false" hasLineColor="false" height="15.171875" horizontalTextPosition="center" iconTextGap="4" modelName="custom" textColor="#000000" verticalTextPosition="bottom" visible="true" width="32.33984375" x="3.830078125" xml:space="preserve" y="12.4140625">ITPK1<y:LabelModel><y:SmartNodeLabelModel distance="4.0"/></y:LabelModel><y:ModelParameter><y:SmartNodeLabelModelParameter labelRatioX="0.0" labelRatioY="0.0" nodeRatioX="0.0" nodeRatioY="0.0" offsetX="0.0" offsetY="0.0" upX="0.0" upY="-1.0"/></y:ModelParameter></y:NodeLabel>
          <y:Shape type="ellipse"/>
        </y:ShapeNode>
      </data>
    </node>
    <node id="n278">
      <data key="d3" xml:space="preserve"><![CDATA[ITPR1]]></data>
      <data key="d4" xml:space="preserve"><![CDATA[Inositol 1,4,5-trisphosphate receptor type 1]]></data>
      <data key="d5" xml:space="preserve"><![CDATA[gene]]></data>
      <data key="d6" xml:space="preserve">1.2565214376732095</data>
      <data key="d7" xml:space="preserve">0.9810158813634916</data>
      <data key="d8" xml:space="preserve">false</data>
      <data key="d9" xml:space="preserve">0.126</data>
      <data key="d10"/>
      <data key="d11"/>
      <data key="d12"/>
      <data key="d15" xml:space="preserve">3.401000232088928E-4</data>
      <data key="d16" xml:space="preserve">0.4552096516385407</data>
      <data key="d17" xml:space="preserve">0.4552096516385407</data>
      <data key="d18" xml:space="preserve">1</data>
      <data key="d19" xml:space="preserve">0.010553963170954377</data>
      <data key="d20" xml:space="preserve">1.0</data>
      <data key="d21" xml:space="preserve">-305.17033835595737</data>
      <data key="d22" xml:space="preserve">141.86231117100138</data>
      <data key="d24"/>
      <data key="d25">
        <y:ShapeNode>
          <y:Geometry height="40.0" width="40.0" x="-577.6674594336268" y="119.38269827116554"/>
          <y:Fill color="#F2F2F2" transparent="false"/>
          <y:BorderStyle color="#CC3300" type="line" width="3.0"/>
          <y:NodeLabel alignment="center" autoSizePolicy="content" fontFamily="Arial" fontSize="10" fontStyle="plain" hasBackgroundColor="false" hasLineColor="false" height="15.171875" horizontalTextPosition="center" iconTextGap="4" modelName="custom" textColor="#000000" verticalTextPosition="bottom" visible="true" width="32.33984375" x="3.830078125" xml:space="preserve" y="12.4140625">ITPR1<y:LabelModel><y:SmartNodeLabelModel distance="4.0"/></y:LabelModel><y:ModelParameter><y:SmartNodeLabelModelParameter labelRatioX="0.0" labelRatioY="0.0" nodeRatioX="0.0" nodeRatioY="0.0" offsetX="0.0" offsetY="0.0" upX="0.0" upY="-1.0"/></y:ModelParameter></y:NodeLabel>
          <y:Shape type="roundrectangle"/>
        </y:ShapeNode>
      </data>
    </node>
    <node id="n279">
      <data key="d3" xml:space="preserve"><![CDATA[KATNB1]]></data>
      <data key="d4" xml:space="preserve"><![CDATA[Katanin p80 WD40 repeat-containing subunit B1]]></data>
      <data key="d5" xml:space="preserve"><![CDATA[source]]></data>
      <data key="d6" xml:space="preserve">5.314858265567159</data>
      <data key="d7" xml:space="preserve">2.3027479059841562</data>
      <data key="d8" xml:space="preserve">true</data>
      <data key="d9" xml:space="preserve">0.007000000000000006</data>
      <data key="d10" xml:space="preserve"><![CDATA[FH(2)]]></data>
      <data key="d11"/>
      <data key="d12"/>
      <data key="d15" xml:space="preserve">2.029636377572427E-189</data>
      <data key="d16" xml:space="preserve">1.412385919153377</data>
      <data key="d17" xml:space="preserve">1.412385919153377</data>
      <data key="d18" xml:space="preserve">1</data>
      <data key="d19" xml:space="preserve">0.014071950894605837</data>
      <data key="d20" xml:space="preserve">1.0</data>
      <data key="d21" xml:space="preserve">173.29206358823683</data>
      <data key="d22" xml:space="preserve">232.44730133778293</data>
      <data key="d24"/>
      <data key="d25">
        <y:ShapeNode>
          <y:Geometry height="40.0" width="40.0" x="172.6729548408019" y="304.6616091238462"/>
          <y:Fill color="#99FF99" transparent="false"/>
          <y:BorderStyle color="#CC3300" raised="false" type="line" width="3.0"/>
          <y:NodeLabel alignment="center" autoSizePolicy="content" fontFamily="Arial" fontSize="10" fontStyle="bold" hasBackgroundColor="false" hasLineColor="false" height="15.171875" horizontalTextPosition="center" iconTextGap="4" modelName="custom" textColor="#000000" verticalTextPosition="bottom" visible="true" width="44.556640625" x="-2.2783203125" xml:space="preserve" y="12.4140625">KATNB1<y:LabelModel><y:SmartNodeLabelModel distance="4.0"/></y:LabelModel><y:ModelParameter><y:SmartNodeLabelModelParameter labelRatioX="0.0" labelRatioY="0.0" nodeRatioX="0.0" nodeRatioY="0.0" offsetX="0.0" offsetY="0.0" upX="0.0" upY="-1.0"/></y:ModelParameter></y:NodeLabel>
          <y:Shape type="ellipse"/>
        </y:ShapeNode>
      </data>
    </node>
    <node id="n280">
      <data key="d3" xml:space="preserve"><![CDATA[KIF15]]></data>
      <data key="d4" xml:space="preserve"><![CDATA[Kinesin-like protein KIF15]]></data>
      <data key="d5" xml:space="preserve"><![CDATA[source]]></data>
      <data key="d6" xml:space="preserve">8.632935476308528</data>
      <data key="d7" xml:space="preserve">3.7797306516310765</data>
      <data key="d8" xml:space="preserve">true</data>
      <data key="d9" xml:space="preserve">0.020000000000000018</data>
      <data key="d10" xml:space="preserve"><![CDATA[FH(2)]]></data>
      <data key="d11"/>
      <data key="d12"/>
      <data key="d15" xml:space="preserve">0.0</data>
      <data key="d16" xml:space="preserve">3.726378746905318</data>
      <data key="d17" xml:space="preserve">3.726378746905318</data>
      <data key="d18" xml:space="preserve">1</data>
      <data key="d19" xml:space="preserve">0.014071950894605837</data>
      <data key="d20" xml:space="preserve">1.0</data>
      <data key="d21" xml:space="preserve">250.17420261269294</data>
      <data key="d22" xml:space="preserve">387.13712343702804</data>
      <data key="d24"/>
      <data key="d25">
        <y:ShapeNode>
          <y:Geometry height="40.0" width="40.0" x="326.99134422431723" y="632.4073932247034"/>
          <y:Fill color="#99FF99" transparent="false"/>
          <y:BorderStyle color="#CC3300" raised="false" type="line" width="3.0"/>
          <y:NodeLabel alignment="center" autoSizePolicy="content" fontFamily="Arial" fontSize="10" fontStyle="bold" hasBackgroundColor="false" hasLineColor="false" height="15.171875" horizontalTextPosition="center" iconTextGap="4" modelName="custom" textColor="#000000" verticalTextPosition="bottom" visible="true" width="31.2314453125" x="4.38427734375" xml:space="preserve" y="12.4140625">KIF15<y:LabelModel><y:SmartNodeLabelModel distance="4.0"/></y:LabelModel><y:ModelParameter><y:SmartNodeLabelModelParameter labelRatioX="0.0" labelRatioY="0.0" nodeRatioX="0.0" nodeRatioY="0.0" offsetX="0.0" offsetY="0.0" upX="0.0" upY="-1.0"/></y:ModelParameter></y:NodeLabel>
          <y:Shape type="ellipse"/>
        </y:ShapeNode>
      </data>
    </node>
    <node id="n281">
      <data key="d3" xml:space="preserve"><![CDATA[KIF3A]]></data>
      <data key="d4" xml:space="preserve"><![CDATA[Kinesin-like protein KIF3A]]></data>
      <data key="d5" xml:space="preserve"><![CDATA[source]]></data>
      <data key="d6" xml:space="preserve">8.002304871098247</data>
      <data key="d7" xml:space="preserve">4.0005193444838465</data>
      <data key="d8" xml:space="preserve">true</data>
      <data key="d9" xml:space="preserve">0.0010000000000000009</data>
      <data key="d10" xml:space="preserve"><![CDATA[FH(2)]]></data>
      <data key="d11"/>
      <data key="d12"/>
      <data key="d15" xml:space="preserve">1.0919068523522316E-22</data>
      <data key="d16" xml:space="preserve">-3.201844162500136</data>
      <data key="d17" xml:space="preserve">-3.201844162500136</data>
      <data key="d18" xml:space="preserve">1</data>
      <data key="d19" xml:space="preserve">0.014071950894605837</data>
      <data key="d20" xml:space="preserve">1.0</data>
      <data key="d21" xml:space="preserve">271.116522562288</data>
      <data key="d22" xml:space="preserve">464.7512289623896</data>
      <data key="d24"/>
      <data key="d25">
        <y:ShapeNode>
          <y:Geometry height="40.0" width="40.0" x="392.5205806861581" y="712.1011576878"/>
          <y:Fill color="#99FF99" transparent="false"/>
          <y:BorderStyle color="#3399FF" raised="false" type="line" width="3.0"/>
          <y:NodeLabel alignment="center" autoSizePolicy="content" fontFamily="Arial" fontSize="10" fontStyle="bold" hasBackgroundColor="false" hasLineColor="false" height="15.171875" horizontalTextPosition="center" iconTextGap="4" modelName="custom" textColor="#000000" verticalTextPosition="bottom" visible="true" width="32.8916015625" x="3.55419921875" xml:space="preserve" y="12.4140625">KIF3A<y:LabelModel><y:SmartNodeLabelModel distance="4.0"/></y:LabelModel><y:ModelParameter><y:SmartNodeLabelModelParameter labelRatioX="0.0" labelRatioY="0.0" nodeRatioX="0.0" nodeRatioY="0.0" offsetX="0.0" offsetY="0.0" upX="0.0" upY="-1.0"/></y:ModelParameter></y:NodeLabel>
          <y:Shape type="ellipse"/>
        </y:ShapeNode>
      </data>
    </node>
    <node id="n282">
      <data key="d3" xml:space="preserve"><![CDATA[KIF3B]]></data>
      <data key="d4" xml:space="preserve"><![CDATA[Kinesin-like protein KIF3B]]></data>
      <data key="d5" xml:space="preserve"><![CDATA[source]]></data>
      <data key="d6" xml:space="preserve">3.3361001841320435</data>
      <data key="d7" xml:space="preserve">1.823472276629041</data>
      <data key="d8" xml:space="preserve">true</data>
      <data key="d9" xml:space="preserve">0.04700000000000004</data>
      <data key="d10" xml:space="preserve"><![CDATA[FH(2)]]></data>
      <data key="d11"/>
      <data key="d12"/>
      <data key="d15" xml:space="preserve">1.6995170271893343E-6</data>
      <data key="d16" xml:space="preserve">-1.9289761454092857</data>
      <data key="d17" xml:space="preserve">-1.9289761454092857</data>
      <data key="d18" xml:space="preserve">1</data>
      <data key="d19" xml:space="preserve">0.014071950894605837</data>
      <data key="d20" xml:space="preserve">1.0</data>
      <data key="d21" xml:space="preserve">287.8744633098513</data>
      <data key="d22" xml:space="preserve">451.7755879085486</data>
      <data key="d24"/>
      <data key="d25">
        <y:ShapeNode>
          <y:Geometry height="40.0" width="40.0" x="452.144195154377" y="672.7274203498796"/>
          <y:Fill color="#99FF99" transparent="false"/>
          <y:BorderStyle color="#3399FF" raised="false" type="line" width="3.0"/>
          <y:NodeLabel alignment="center" autoSizePolicy="content" fontFamily="Arial" fontSize="10" fontStyle="bold" hasBackgroundColor="false" hasLineColor="false" height="15.171875" horizontalTextPosition="center" iconTextGap="4" modelName="custom" textColor="#000000" verticalTextPosition="bottom" visible="true" width="32.8916015625" x="3.55419921875" xml:space="preserve" y="12.4140625">KIF3B<y:LabelModel><y:SmartNodeLabelModel distance="4.0"/></y:LabelModel><y:ModelParameter><y:SmartNodeLabelModelParameter labelRatioX="0.0" labelRatioY="0.0" nodeRatioX="0.0" nodeRatioY="0.0" offsetX="0.0" offsetY="0.0" upX="0.0" upY="-1.0"/></y:ModelParameter></y:NodeLabel>
          <y:Shape type="ellipse"/>
        </y:ShapeNode>
      </data>
    </node>
    <node id="n283">
      <data key="d3" xml:space="preserve"><![CDATA[KIF5B]]></data>
      <data key="d4" xml:space="preserve"><![CDATA[Kinesin-1 heavy chain]]></data>
      <data key="d5" xml:space="preserve"><![CDATA[source]]></data>
      <data key="d6" xml:space="preserve">3.566897292376325</data>
      <data key="d7" xml:space="preserve">1.6872388180765414</data>
      <data key="d8" xml:space="preserve">false</data>
      <data key="d9" xml:space="preserve">0.08099999999999996</data>
      <data key="d10" xml:space="preserve"><![CDATA[FH(2)]]></data>
      <data key="d11"/>
      <data key="d12"/>
      <data key="d15" xml:space="preserve">4.208707553676762E-51</data>
      <data key="d16" xml:space="preserve">-0.6361378147180778</data>
      <data key="d17" xml:space="preserve">-0.6361378147180778</data>
      <data key="d18" xml:space="preserve">1</data>
      <data key="d19" xml:space="preserve">0.014071950894605837</data>
      <data key="d20" xml:space="preserve">1.0</data>
      <data key="d21" xml:space="preserve">69.99575538353456</data>
      <data key="d22" xml:space="preserve">6.482037202766463</data>
      <data key="d24"/>
      <data key="d25">
        <y:ShapeNode>
          <y:Geometry height="40.0" width="40.0" x="147.34906132354098" y="-32.62710165129093"/>
          <y:Fill color="#99FF99" transparent="false"/>
          <y:BorderStyle color="#3399FF" raised="false" type="line" width="3.0"/>
          <y:NodeLabel alignment="center" autoSizePolicy="content" fontFamily="Arial" fontSize="10" fontStyle="bold" hasBackgroundColor="false" hasLineColor="false" height="15.171875" horizontalTextPosition="center" iconTextGap="4" modelName="custom" textColor="#000000" verticalTextPosition="bottom" visible="true" width="32.8916015625" x="3.55419921875" xml:space="preserve" y="12.4140625">KIF5B<y:LabelModel><y:SmartNodeLabelModel distance="4.0"/></y:LabelModel><y:ModelParameter><y:SmartNodeLabelModelParameter labelRatioX="0.0" labelRatioY="0.0" nodeRatioX="0.0" nodeRatioY="0.0" offsetX="0.0" offsetY="0.0" upX="0.0" upY="-1.0"/></y:ModelParameter></y:NodeLabel>
          <y:Shape type="ellipse"/>
        </y:ShapeNode>
      </data>
    </node>
    <node id="n284">
      <data key="d3" xml:space="preserve"><![CDATA[KIFC3]]></data>
      <data key="d4" xml:space="preserve"><![CDATA[Kinesin-like protein KIFC3]]></data>
      <data key="d5" xml:space="preserve"><![CDATA[gene]]></data>
      <data key="d6" xml:space="preserve">1.2680546193797815</data>
      <data key="d7" xml:space="preserve">0.5919529393234985</data>
      <data key="d8" xml:space="preserve">true</data>
      <data key="d9" xml:space="preserve">0.04600000000000004</data>
      <data key="d10"/>
      <data key="d11"/>
      <data key="d12"/>
      <data key="d15" xml:space="preserve">9.781923274206521E-4</data>
      <data key="d16" xml:space="preserve">-0.5342821222650196</data>
      <data key="d17" xml:space="preserve">-0.5342821222650196</data>
      <data key="d18" xml:space="preserve">1</data>
      <data key="d19" xml:space="preserve">0.010553963170954377</data>
      <data key="d20" xml:space="preserve">1.0</data>
      <data key="d21" xml:space="preserve">488.63841275176605</data>
      <data key="d22" xml:space="preserve">718.3494173473532</data>
      <data key="d24"/>
      <data key="d25">
        <y:ShapeNode>
          <y:Geometry height="40.0" width="40.0" x="639.0997396139219" y="989.9635820002825"/>
          <y:Fill color="#F2F2F2" transparent="false"/>
          <y:BorderStyle color="#3399FF" type="line" width="3.0"/>
          <y:NodeLabel alignment="center" autoSizePolicy="content" fontFamily="Arial" fontSize="10" fontStyle="plain" hasBackgroundColor="false" hasLineColor="false" height="15.171875" horizontalTextPosition="center" iconTextGap="4" modelName="custom" textColor="#000000" verticalTextPosition="bottom" visible="true" width="32.33984375" x="3.830078125" xml:space="preserve" y="12.4140625">KIFC3<y:LabelModel><y:SmartNodeLabelModel distance="4.0"/></y:LabelModel><y:ModelParameter><y:SmartNodeLabelModelParameter labelRatioX="0.0" labelRatioY="0.0" nodeRatioX="0.0" nodeRatioY="0.0" offsetX="0.0" offsetY="0.0" upX="0.0" upY="-1.0"/></y:ModelParameter></y:NodeLabel>
          <y:Shape type="roundrectangle"/>
        </y:ShapeNode>
      </data>
    </node>
    <node id="n285">
      <data key="d3" xml:space="preserve"><![CDATA[KNTC1]]></data>
      <data key="d4" xml:space="preserve"><![CDATA[Kinetochore-associated protein 1]]></data>
      <data key="d5" xml:space="preserve"><![CDATA[source]]></data>
      <data key="d6" xml:space="preserve">7.859680705748378</data>
      <data key="d7" xml:space="preserve">3.401904752778235</data>
      <data key="d8" xml:space="preserve">true</data>
      <data key="d9" xml:space="preserve">0.0030000000000000027</data>
      <data key="d10" xml:space="preserve"><![CDATA[FH(2)]]></data>
      <data key="d11"/>
      <data key="d12"/>
      <data key="d15" xml:space="preserve">0.0</data>
      <data key="d16" xml:space="preserve">3.0887290398156657</data>
      <data key="d17" xml:space="preserve">3.0887290398156657</data>
      <data key="d18" xml:space="preserve">1</data>
      <data key="d19" xml:space="preserve">0.014071950894605837</data>
      <data key="d20" xml:space="preserve">1.0</data>
      <data key="d21" xml:space="preserve">341.338075167052</data>
      <data key="d22" xml:space="preserve">330.8952561478685</data>
      <data key="d24"/>
      <data key="d25">
        <y:ShapeNode>
          <y:Geometry height="40.0" width="40.0" x="512.5674676801744" y="532.3424109744437"/>
          <y:Fill color="#99FF99" transparent="false"/>
          <y:BorderStyle color="#CC3300" raised="false" type="line" width="3.0"/>
          <y:NodeLabel alignment="center" autoSizePolicy="content" fontFamily="Arial" fontSize="10" fontStyle="bold" hasBackgroundColor="false" hasLineColor="false" height="15.171875" horizontalTextPosition="center" iconTextGap="4" modelName="custom" textColor="#000000" verticalTextPosition="bottom" visible="true" width="37.3349609375" x="1.33251953125" xml:space="preserve" y="12.4140625">KNTC1<y:LabelModel><y:SmartNodeLabelModel distance="4.0"/></y:LabelModel><y:ModelParameter><y:SmartNodeLabelModelParameter labelRatioX="0.0" labelRatioY="0.0" nodeRatioX="0.0" nodeRatioY="0.0" offsetX="0.0" offsetY="0.0" upX="0.0" upY="-1.0"/></y:ModelParameter></y:NodeLabel>
          <y:Shape type="ellipse"/>
        </y:ShapeNode>
      </data>
    </node>
    <node id="n286">
      <data key="d3" xml:space="preserve"><![CDATA[KPNA1]]></data>
      <data key="d4" xml:space="preserve"><![CDATA[Importin subunit alpha-5]]></data>
      <data key="d5" xml:space="preserve"><![CDATA[source]]></data>
      <data key="d6" xml:space="preserve">1.7924165188568233</data>
      <data key="d7" xml:space="preserve">1.1366499476503067</data>
      <data key="d8" xml:space="preserve">false</data>
      <data key="d9" xml:space="preserve">0.050000000000000044</data>
      <data key="d10" xml:space="preserve"><![CDATA[FH(2)]]></data>
      <data key="d11"/>
      <data key="d12"/>
      <data key="d15" xml:space="preserve">1.5826531549031984E-6</data>
      <data key="d16" xml:space="preserve">-0.5538649593648617</data>
      <data key="d17" xml:space="preserve">-0.5538649593648617</data>
      <data key="d18" xml:space="preserve">1</data>
      <data key="d19" xml:space="preserve">0.014071950894605837</data>
      <data key="d20" xml:space="preserve">1.0</data>
      <data key="d21" xml:space="preserve">166.91778783452676</data>
      <data key="d22" xml:space="preserve">-79.99533086485245</data>
      <data key="d24"/>
      <data key="d25">
        <y:ShapeNode>
          <y:Geometry height="40.0" width="40.0" x="364.6443398528287" y="-256.5137712868349"/>
          <y:Fill color="#99FF99" transparent="false"/>
          <y:BorderStyle color="#3399FF" raised="false" type="line" width="3.0"/>
          <y:NodeLabel alignment="center" autoSizePolicy="content" fontFamily="Arial" fontSize="10" fontStyle="bold" hasBackgroundColor="false" hasLineColor="false" height="15.171875" horizontalTextPosition="center" iconTextGap="4" modelName="custom" textColor="#000000" verticalTextPosition="bottom" visible="true" width="37.896484375" x="1.0517578125" xml:space="preserve" y="12.4140625">KPNA1<y:LabelModel><y:SmartNodeLabelModel distance="4.0"/></y:LabelModel><y:ModelParameter><y:SmartNodeLabelModelParameter labelRatioX="0.0" labelRatioY="0.0" nodeRatioX="0.0" nodeRatioY="0.0" offsetX="0.0" offsetY="0.0" upX="0.0" upY="-1.0"/></y:ModelParameter></y:NodeLabel>
          <y:Shape type="ellipse"/>
        </y:ShapeNode>
      </data>
    </node>
    <node id="n287">
      <data key="d3" xml:space="preserve"><![CDATA[KSR1]]></data>
      <data key="d4" xml:space="preserve"><![CDATA[Kinase suppressor of Ras 1]]></data>
      <data key="d5" xml:space="preserve"><![CDATA[gene]]></data>
      <data key="d6" xml:space="preserve">1.4097001160771132</data>
      <data key="d7" xml:space="preserve">1.079144734342563</data>
      <data key="d8" xml:space="preserve">true</data>
      <data key="d9" xml:space="preserve">0.03200000000000003</data>
      <data key="d10"/>
      <data key="d11"/>
      <data key="d12"/>
      <data key="d15" xml:space="preserve">9.109647434415334E-4</data>
      <data key="d16" xml:space="preserve">-0.6535949491155362</data>
      <data key="d17" xml:space="preserve">-0.6535949491155362</data>
      <data key="d18" xml:space="preserve">1</data>
      <data key="d19" xml:space="preserve">0.010553963170954377</data>
      <data key="d20" xml:space="preserve">1.0</data>
      <data key="d21" xml:space="preserve">-28.86467967414426</data>
      <data key="d22" xml:space="preserve">-54.840413261402645</data>
      <data key="d24"/>
      <data key="d25">
        <y:ShapeNode>
          <y:Geometry height="40.0" width="40.0" x="-138.29416714043643" y="-148.8128356019755"/>
          <y:Fill color="#F2F2F2" transparent="false"/>
          <y:BorderStyle color="#3399FF" type="line" width="3.0"/>
          <y:NodeLabel alignment="center" autoSizePolicy="content" fontFamily="Arial" fontSize="10" fontStyle="plain" hasBackgroundColor="false" hasLineColor="false" height="15.171875" horizontalTextPosition="center" iconTextGap="4" modelName="custom" textColor="#000000" verticalTextPosition="bottom" visible="true" width="30.123046875" x="4.9384765625" xml:space="preserve" y="12.4140625">KSR1<y:LabelModel><y:SmartNodeLabelModel distance="4.0"/></y:LabelModel><y:ModelParameter><y:SmartNodeLabelModelParameter labelRatioX="0.0" labelRatioY="0.0" nodeRatioX="0.0" nodeRatioY="0.0" offsetX="0.0" offsetY="0.0" upX="0.0" upY="-1.0"/></y:ModelParameter></y:NodeLabel>
          <y:Shape type="roundrectangle"/>
        </y:ShapeNode>
      </data>
    </node>
    <node id="n288">
      <data key="d3" xml:space="preserve"><![CDATA[LARS]]></data>
      <data key="d4" xml:space="preserve"><![CDATA[Leucine--tRNA ligase, cytoplasmic]]></data>
      <data key="d5" xml:space="preserve"><![CDATA[source]]></data>
      <data key="d6" xml:space="preserve">2.9682355711079644</data>
      <data key="d7" xml:space="preserve">1.6434847826875125</data>
      <data key="d8" xml:space="preserve">true</data>
      <data key="d9" xml:space="preserve">0.04400000000000004</data>
      <data key="d10" xml:space="preserve"><![CDATA[FH(2)]]></data>
      <data key="d11"/>
      <data key="d12"/>
      <data key="d15" xml:space="preserve">4.594408261636175E-17</data>
      <data key="d16" xml:space="preserve">-0.539267120382637</data>
      <data key="d17" xml:space="preserve">-0.539267120382637</data>
      <data key="d18" xml:space="preserve">1</data>
      <data key="d19" xml:space="preserve">0.014071950894605837</data>
      <data key="d20" xml:space="preserve">1.0</data>
      <data key="d21" xml:space="preserve">447.0820646626867</data>
      <data key="d22" xml:space="preserve">72.70343816356113</data>
      <data key="d24"/>
      <data key="d25">
        <y:ShapeNode>
          <y:Geometry height="40.0" width="40.0" x="768.377030593643" y="60.85621364853614"/>
          <y:Fill color="#99FF99" transparent="false"/>
          <y:BorderStyle color="#3399FF" raised="false" type="line" width="3.0"/>
          <y:NodeLabel alignment="center" autoSizePolicy="content" fontFamily="Arial" fontSize="10" fontStyle="bold" hasBackgroundColor="false" hasLineColor="false" height="15.171875" horizontalTextPosition="center" iconTextGap="4" modelName="custom" textColor="#000000" verticalTextPosition="bottom" visible="true" width="31.2216796875" x="4.38916015625" xml:space="preserve" y="12.4140625">LARS<y:LabelModel><y:SmartNodeLabelModel distance="4.0"/></y:LabelModel><y:ModelParameter><y:SmartNodeLabelModelParameter labelRatioX="0.0" labelRatioY="0.0" nodeRatioX="0.0" nodeRatioY="0.0" offsetX="0.0" offsetY="0.0" upX="0.0" upY="-1.0"/></y:ModelParameter></y:NodeLabel>
          <y:Shape type="ellipse"/>
        </y:ShapeNode>
      </data>
    </node>
    <node id="n289">
      <data key="d3" xml:space="preserve"><![CDATA[LDHA]]></data>
      <data key="d4" xml:space="preserve"><![CDATA[L-lactate dehydrogenase A chain]]></data>
      <data key="d5" xml:space="preserve"><![CDATA[source]]></data>
      <data key="d6" xml:space="preserve">4.8357974163671695</data>
      <data key="d7" xml:space="preserve">4.338234444921195</data>
      <data key="d8" xml:space="preserve">true</data>
      <data key="d9" xml:space="preserve">0.0</data>
      <data key="d10" xml:space="preserve"><![CDATA[FH(2)]]></data>
      <data key="d11"/>
      <data key="d12"/>
      <data key="d15" xml:space="preserve">1.2672880551377361E-79</data>
      <data key="d16" xml:space="preserve">-1.1692468326071694</data>
      <data key="d17" xml:space="preserve">-1.1692468326071694</data>
      <data key="d18" xml:space="preserve">1</data>
      <data key="d19" xml:space="preserve">0.014071950894605837</data>
      <data key="d20" xml:space="preserve">1.0</data>
      <data key="d21" xml:space="preserve">24.941801182936327</data>
      <data key="d22" xml:space="preserve">-106.4977592232112</data>
      <data key="d24"/>
      <data key="d25">
        <y:ShapeNode>
          <y:Geometry height="40.0" width="40.0" x="-5.95411943274177" y="-201.17290233234567"/>
          <y:Fill color="#99FF99" transparent="false"/>
          <y:BorderStyle color="#3399FF" raised="false" type="line" width="3.0"/>
          <y:NodeLabel alignment="center" autoSizePolicy="content" fontFamily="Arial" fontSize="10" fontStyle="bold" hasBackgroundColor="false" hasLineColor="false" height="15.171875" horizontalTextPosition="center" iconTextGap="4" modelName="custom" textColor="#000000" verticalTextPosition="bottom" visible="true" width="31.7734375" x="4.11328125" xml:space="preserve" y="12.4140625">LDHA<y:LabelModel><y:SmartNodeLabelModel distance="4.0"/></y:LabelModel><y:ModelParameter><y:SmartNodeLabelModelParameter labelRatioX="0.0" labelRatioY="0.0" nodeRatioX="0.0" nodeRatioY="0.0" offsetX="0.0" offsetY="0.0" upX="0.0" upY="-1.0"/></y:ModelParameter></y:NodeLabel>
          <y:Shape type="ellipse"/>
        </y:ShapeNode>
      </data>
    </node>
    <node id="n290">
      <data key="d3" xml:space="preserve"><![CDATA[LDHB]]></data>
      <data key="d4" xml:space="preserve"><![CDATA[L-lactate dehydrogenase B chain]]></data>
      <data key="d5" xml:space="preserve"><![CDATA[source]]></data>
      <data key="d6" xml:space="preserve">4.897806663147945</data>
      <data key="d7" xml:space="preserve">2.1024083598808407</data>
      <data key="d8" xml:space="preserve">true</data>
      <data key="d9" xml:space="preserve">0.007000000000000006</data>
      <data key="d10" xml:space="preserve"><![CDATA[FH(2)]]></data>
      <data key="d11"/>
      <data key="d12"/>
      <data key="d15" xml:space="preserve">1.5844550933781537E-140</data>
      <data key="d16" xml:space="preserve">-1.1994255054788203</data>
      <data key="d17" xml:space="preserve">-1.1994255054788203</data>
      <data key="d18" xml:space="preserve">1</data>
      <data key="d19" xml:space="preserve">0.014071950894605837</data>
      <data key="d20" xml:space="preserve">1.0</data>
      <data key="d21" xml:space="preserve">50.25584425359042</data>
      <data key="d22" xml:space="preserve">-73.28212380330453</data>
      <data key="d24"/>
      <data key="d25">
        <y:ShapeNode>
          <y:Geometry height="40.0" width="40.0" x="-36.93252943384147" y="-256.5775714794577"/>
          <y:Fill color="#99FF99" transparent="false"/>
          <y:BorderStyle color="#3399FF" raised="false" type="line" width="3.0"/>
          <y:NodeLabel alignment="center" autoSizePolicy="content" fontFamily="Arial" fontSize="10" fontStyle="bold" hasBackgroundColor="false" hasLineColor="false" height="15.171875" horizontalTextPosition="center" iconTextGap="4" modelName="custom" textColor="#000000" verticalTextPosition="bottom" visible="true" width="31.7734375" x="4.11328125" xml:space="preserve" y="12.4140625">LDHB<y:LabelModel><y:SmartNodeLabelModel distance="4.0"/></y:LabelModel><y:ModelParameter><y:SmartNodeLabelModelParameter labelRatioX="0.0" labelRatioY="0.0" nodeRatioX="0.0" nodeRatioY="0.0" offsetX="0.0" offsetY="0.0" upX="0.0" upY="-1.0"/></y:ModelParameter></y:NodeLabel>
          <y:Shape type="ellipse"/>
        </y:ShapeNode>
      </data>
    </node>
    <node id="n291">
      <data key="d3" xml:space="preserve"><![CDATA[LIMD1]]></data>
      <data key="d4" xml:space="preserve"><![CDATA[LIM domain-containing protein 1]]></data>
      <data key="d5" xml:space="preserve"><![CDATA[gene]]></data>
      <data key="d6" xml:space="preserve">1.4266390077347635</data>
      <data key="d7" xml:space="preserve">0.8458709740014516</data>
      <data key="d8" xml:space="preserve">true</data>
      <data key="d9" xml:space="preserve">0.0010000000000000009</data>
      <data key="d10"/>
      <data key="d11"/>
      <data key="d12"/>
      <data key="d15" xml:space="preserve">2.478746026885053E-4</data>
      <data key="d16" xml:space="preserve">-0.5644564142624333</data>
      <data key="d17" xml:space="preserve">-0.5644564142624333</data>
      <data key="d18" xml:space="preserve">1</data>
      <data key="d19" xml:space="preserve">0.010553963170954377</data>
      <data key="d20" xml:space="preserve">1.0</data>
      <data key="d21" xml:space="preserve">-336.469916257594</data>
      <data key="d22" xml:space="preserve">-386.5640159223501</data>
      <data key="d24"/>
      <data key="d25">
        <y:ShapeNode>
          <y:Geometry height="40.0" width="40.0" x="-508.2920963486498" y="-619.8866211447481"/>
          <y:Fill color="#F2F2F2" transparent="false"/>
          <y:BorderStyle color="#3399FF" type="line" width="3.0"/>
          <y:NodeLabel alignment="center" autoSizePolicy="content" fontFamily="Arial" fontSize="10" fontStyle="plain" hasBackgroundColor="false" hasLineColor="false" height="15.171875" horizontalTextPosition="center" iconTextGap="4" modelName="custom" textColor="#000000" verticalTextPosition="bottom" visible="true" width="33.453125" x="3.2734375" xml:space="preserve" y="12.4140625">LIMD1<y:LabelModel><y:SmartNodeLabelModel distance="4.0"/></y:LabelModel><y:ModelParameter><y:SmartNodeLabelModelParameter labelRatioX="0.0" labelRatioY="0.0" nodeRatioX="0.0" nodeRatioY="0.0" offsetX="0.0" offsetY="0.0" upX="0.0" upY="-1.0"/></y:ModelParameter></y:NodeLabel>
          <y:Shape type="roundrectangle"/>
        </y:ShapeNode>
      </data>
    </node>
    <node id="n292">
      <data key="d3" xml:space="preserve"><![CDATA[LMNA]]></data>
      <data key="d4" xml:space="preserve"><![CDATA[Prelamin-A/C]]></data>
      <data key="d5" xml:space="preserve"><![CDATA[source]]></data>
      <data key="d6" xml:space="preserve">2.638400966893636</data>
      <data key="d7" xml:space="preserve">1.2757477756651647</data>
      <data key="d8" xml:space="preserve">false</data>
      <data key="d9" xml:space="preserve">0.052000000000000046</data>
      <data key="d10" xml:space="preserve"><![CDATA[FH(2)]]></data>
      <data key="d11"/>
      <data key="d12"/>
      <data key="d15" xml:space="preserve">2.6278192391862397E-37</data>
      <data key="d16" xml:space="preserve">0.3480579831052636</data>
      <data key="d17" xml:space="preserve">0.3480579831052636</data>
      <data key="d18" xml:space="preserve">1</data>
      <data key="d19" xml:space="preserve">0.014071950894605837</data>
      <data key="d20" xml:space="preserve">1.0</data>
      <data key="d21" xml:space="preserve">63.6931594480157</data>
      <data key="d22" xml:space="preserve">41.82009680825864</data>
      <data key="d24"/>
      <data key="d25">
        <y:ShapeNode>
          <y:Geometry height="40.0" width="40.0" x="64.79388034224608" y="23.507245637595794"/>
          <y:Fill color="#99FF99" transparent="false"/>
          <y:BorderStyle color="#CC3300" raised="false" type="line" width="3.0"/>
          <y:NodeLabel alignment="center" autoSizePolicy="content" fontFamily="Arial" fontSize="10" fontStyle="bold" hasBackgroundColor="false" hasLineColor="false" height="15.171875" horizontalTextPosition="center" iconTextGap="4" modelName="custom" textColor="#000000" verticalTextPosition="bottom" visible="true" width="32.8818359375" x="3.55908203125" xml:space="preserve" y="12.4140625">LMNA<y:LabelModel><y:SmartNodeLabelModel distance="4.0"/></y:LabelModel><y:ModelParameter><y:SmartNodeLabelModelParameter labelRatioX="0.0" labelRatioY="0.0" nodeRatioX="0.0" nodeRatioY="0.0" offsetX="0.0" offsetY="0.0" upX="0.0" upY="-1.0"/></y:ModelParameter></y:NodeLabel>
          <y:Shape type="ellipse"/>
        </y:ShapeNode>
      </data>
    </node>
    <node id="n293">
      <data key="d3" xml:space="preserve"><![CDATA[LRSAM1]]></data>
      <data key="d4" xml:space="preserve"><![CDATA[E3 ubiquitin-protein ligase LRSAM1]]></data>
      <data key="d5" xml:space="preserve"><![CDATA[source]]></data>
      <data key="d6" xml:space="preserve">5.4127750686216</data>
      <data key="d7" xml:space="preserve">2.2798601834991357</data>
      <data key="d8" xml:space="preserve">true</data>
      <data key="d9" xml:space="preserve">0.007000000000000006</data>
      <data key="d10" xml:space="preserve"><![CDATA[FH(2)]]></data>
      <data key="d11"/>
      <data key="d12"/>
      <data key="d15" xml:space="preserve">3.241343940325866E-40</data>
      <data key="d16" xml:space="preserve">-1.4649066971745783</data>
      <data key="d17" xml:space="preserve">-1.4649066971745783</data>
      <data key="d18" xml:space="preserve">1</data>
      <data key="d19" xml:space="preserve">0.014071950894605837</data>
      <data key="d20" xml:space="preserve">1.0</data>
      <data key="d21" xml:space="preserve">-504.74705623193904</data>
      <data key="d22" xml:space="preserve">-375.6525613970973</data>
      <data key="d24"/>
      <data key="d25">
        <y:ShapeNode>
          <y:Geometry height="40.0" width="40.0" x="-803.0474675304035" y="-534.1935181112418"/>
          <y:Fill color="#99FF99" transparent="false"/>
          <y:BorderStyle color="#3399FF" raised="false" type="line" width="3.0"/>
          <y:NodeLabel alignment="center" autoSizePolicy="content" fontFamily="Arial" fontSize="10" fontStyle="bold" hasBackgroundColor="false" hasLineColor="false" height="15.171875" horizontalTextPosition="center" iconTextGap="4" modelName="custom" textColor="#000000" verticalTextPosition="bottom" visible="true" width="45.11328125" x="-2.556640625" xml:space="preserve" y="12.4140625">LRSAM1<y:LabelModel><y:SmartNodeLabelModel distance="4.0"/></y:LabelModel><y:ModelParameter><y:SmartNodeLabelModelParameter labelRatioX="0.0" labelRatioY="0.0" nodeRatioX="0.0" nodeRatioY="0.0" offsetX="0.0" offsetY="0.0" upX="0.0" upY="-1.0"/></y:ModelParameter></y:NodeLabel>
          <y:Shape type="ellipse"/>
        </y:ShapeNode>
      </data>
    </node>
    <node id="n294">
      <data key="d3" xml:space="preserve"><![CDATA[MALT1]]></data>
      <data key="d4" xml:space="preserve"><![CDATA[Mucosa-associated lymphoid tissue lymphoma translocation protein 1]]></data>
      <data key="d5" xml:space="preserve"><![CDATA[source]]></data>
      <data key="d6" xml:space="preserve">6.908793313297337</data>
      <data key="d7" xml:space="preserve">2.9090228418377695</data>
      <data key="d8" xml:space="preserve">true</data>
      <data key="d9" xml:space="preserve">0.0010000000000000009</data>
      <data key="d10" xml:space="preserve"><![CDATA[FH(2)]]></data>
      <data key="d11"/>
      <data key="d12"/>
      <data key="d15" xml:space="preserve">8.282269152779489E-45</data>
      <data key="d16" xml:space="preserve">-2.386571252293099</data>
      <data key="d17" xml:space="preserve">-2.386571252293099</data>
      <data key="d18" xml:space="preserve">1</data>
      <data key="d19" xml:space="preserve">0.014071950894605837</data>
      <data key="d20" xml:space="preserve">1.0</data>
      <data key="d21" xml:space="preserve">-289.9594446220914</data>
      <data key="d22" xml:space="preserve">-117.60224658624652</data>
      <data key="d24"/>
      <data key="d25">
        <y:ShapeNode>
          <y:Geometry height="40.0" width="40.0" x="-467.77960047046" y="-296.43967460584184"/>
          <y:Fill color="#99FF99" transparent="false"/>
          <y:BorderStyle color="#3399FF" raised="false" type="line" width="3.0"/>
          <y:NodeLabel alignment="center" autoSizePolicy="content" fontFamily="Arial" fontSize="10" fontStyle="bold" hasBackgroundColor="false" hasLineColor="false" height="15.171875" horizontalTextPosition="center" iconTextGap="4" modelName="custom" textColor="#000000" verticalTextPosition="bottom" visible="true" width="37.330078125" x="1.3349609375" xml:space="preserve" y="12.4140625">MALT1<y:LabelModel><y:SmartNodeLabelModel distance="4.0"/></y:LabelModel><y:ModelParameter><y:SmartNodeLabelModelParameter labelRatioX="0.0" labelRatioY="0.0" nodeRatioX="0.0" nodeRatioY="0.0" offsetX="0.0" offsetY="0.0" upX="0.0" upY="-1.0"/></y:ModelParameter></y:NodeLabel>
          <y:Shape type="ellipse"/>
        </y:ShapeNode>
      </data>
    </node>
    <node id="n295">
      <data key="d3" xml:space="preserve"><![CDATA[MAP1B]]></data>
      <data key="d4" xml:space="preserve"><![CDATA[Microtubule-associated protein 1B]]></data>
      <data key="d5" xml:space="preserve"><![CDATA[source]]></data>
      <data key="d6" xml:space="preserve">4.193233380143791</data>
      <data key="d7" xml:space="preserve">1.7932022089730373</data>
      <data key="d8" xml:space="preserve">true</data>
      <data key="d9" xml:space="preserve">0.04500000000000004</data>
      <data key="d10" xml:space="preserve"><![CDATA[FH(2)]]></data>
      <data key="d11"/>
      <data key="d12"/>
      <data key="d15" xml:space="preserve">3.8216220129365385E-115</data>
      <data key="d16" xml:space="preserve">-0.879160309017606</data>
      <data key="d17" xml:space="preserve">-0.879160309017606</data>
      <data key="d18" xml:space="preserve">1</data>
      <data key="d19" xml:space="preserve">0.014071950894605837</data>
      <data key="d20" xml:space="preserve">1.0</data>
      <data key="d21" xml:space="preserve">-137.1145923295268</data>
      <data key="d22" xml:space="preserve">-64.57002431283948</data>
      <data key="d24"/>
      <data key="d25">
        <y:ShapeNode>
          <y:Geometry height="40.0" width="40.0" x="-248.9967759628244" y="-149.21992724172645"/>
          <y:Fill color="#99FF99" transparent="false"/>
          <y:BorderStyle color="#3399FF" raised="false" type="line" width="3.0"/>
          <y:NodeLabel alignment="center" autoSizePolicy="content" fontFamily="Arial" fontSize="10" fontStyle="bold" hasBackgroundColor="false" hasLineColor="false" height="15.171875" horizontalTextPosition="center" iconTextGap="4" modelName="custom" textColor="#000000" verticalTextPosition="bottom" visible="true" width="39.0048828125" x="0.49755859375" xml:space="preserve" y="12.4140625">MAP1B<y:LabelModel><y:SmartNodeLabelModel distance="4.0"/></y:LabelModel><y:ModelParameter><y:SmartNodeLabelModelParameter labelRatioX="0.0" labelRatioY="0.0" nodeRatioX="0.0" nodeRatioY="0.0" offsetX="0.0" offsetY="0.0" upX="0.0" upY="-1.0"/></y:ModelParameter></y:NodeLabel>
          <y:Shape type="ellipse"/>
        </y:ShapeNode>
      </data>
    </node>
    <node id="n296">
      <data key="d3" xml:space="preserve"><![CDATA[MAP2K1]]></data>
      <data key="d4" xml:space="preserve"><![CDATA[Dual specificity mitogen-activated protein kinase kinase 1]]></data>
      <data key="d5" xml:space="preserve"><![CDATA[source]]></data>
      <data key="d6" xml:space="preserve">1.9398099864951985</data>
      <data key="d7" xml:space="preserve">1.6077166094671176</data>
      <data key="d8" xml:space="preserve">false</data>
      <data key="d9" xml:space="preserve">0.12</data>
      <data key="d10" xml:space="preserve"><![CDATA[FH(2)]]></data>
      <data key="d11"/>
      <data key="d12"/>
      <data key="d15" xml:space="preserve">3.064897798645346E-6</data>
      <data key="d16" xml:space="preserve">-0.6824712894200803</data>
      <data key="d17" xml:space="preserve">-0.6824712894200803</data>
      <data key="d18" xml:space="preserve">1</data>
      <data key="d19" xml:space="preserve">0.014071950894605837</data>
      <data key="d20" xml:space="preserve">1.0</data>
      <data key="d21" xml:space="preserve">-155.40461887059297</data>
      <data key="d22" xml:space="preserve">-21.24093168710705</data>
      <data key="d24"/>
      <data key="d25">
        <y:ShapeNode>
          <y:Geometry height="40.0" width="40.0" x="-302.82799295804773" y="18.50746852555963"/>
          <y:Fill color="#99FF99" transparent="false"/>
          <y:BorderStyle color="#3399FF" raised="false" type="line" width="3.0"/>
          <y:NodeLabel alignment="center" autoSizePolicy="content" fontFamily="Arial" fontSize="10" fontStyle="bold" hasBackgroundColor="false" hasLineColor="false" height="15.171875" horizontalTextPosition="center" iconTextGap="4" modelName="custom" textColor="#000000" verticalTextPosition="bottom" visible="true" width="44.56640625" x="-2.283203125" xml:space="preserve" y="12.4140625">MAP2K1<y:LabelModel><y:SmartNodeLabelModel distance="4.0"/></y:LabelModel><y:ModelParameter><y:SmartNodeLabelModelParameter labelRatioX="0.0" labelRatioY="0.0" nodeRatioX="0.0" nodeRatioY="0.0" offsetX="0.0" offsetY="0.0" upX="0.0" upY="-1.0"/></y:ModelParameter></y:NodeLabel>
          <y:Shape type="ellipse"/>
        </y:ShapeNode>
      </data>
    </node>
    <node id="n297">
      <data key="d3" xml:space="preserve"><![CDATA[MAP2K2]]></data>
      <data key="d4" xml:space="preserve"><![CDATA[Dual specificity mitogen-activated protein kinase kinase 2]]></data>
      <data key="d5" xml:space="preserve"><![CDATA[source]]></data>
      <data key="d6" xml:space="preserve">4.871703683970812</data>
      <data key="d7" xml:space="preserve">2.497951503427165</data>
      <data key="d8" xml:space="preserve">true</data>
      <data key="d9" xml:space="preserve">0.04600000000000004</data>
      <data key="d10" xml:space="preserve"><![CDATA[FH(2)]]></data>
      <data key="d11"/>
      <data key="d12"/>
      <data key="d15" xml:space="preserve">2.1471865747291024E-39</data>
      <data key="d16" xml:space="preserve">-1.186674839220739</data>
      <data key="d17" xml:space="preserve">-1.186674839220739</data>
      <data key="d18" xml:space="preserve">1</data>
      <data key="d19" xml:space="preserve">0.014071950894605837</data>
      <data key="d20" xml:space="preserve">1.0</data>
      <data key="d21" xml:space="preserve">-107.63107522537553</data>
      <data key="d22" xml:space="preserve">-26.201018869395767</data>
      <data key="d24"/>
      <data key="d25">
        <y:ShapeNode>
          <y:Geometry height="40.0" width="40.0" x="-358.04413218604367" y="18.83176043565296"/>
          <y:Fill color="#99FF99" transparent="false"/>
          <y:BorderStyle color="#3399FF" raised="false" type="line" width="3.0"/>
          <y:NodeLabel alignment="center" autoSizePolicy="content" fontFamily="Arial" fontSize="10" fontStyle="bold" hasBackgroundColor="false" hasLineColor="false" height="15.171875" horizontalTextPosition="center" iconTextGap="4" modelName="custom" textColor="#000000" verticalTextPosition="bottom" visible="true" width="44.56640625" x="-2.283203125" xml:space="preserve" y="12.4140625">MAP2K2<y:LabelModel><y:SmartNodeLabelModel distance="4.0"/></y:LabelModel><y:ModelParameter><y:SmartNodeLabelModelParameter labelRatioX="0.0" labelRatioY="0.0" nodeRatioX="0.0" nodeRatioY="0.0" offsetX="0.0" offsetY="0.0" upX="0.0" upY="-1.0"/></y:ModelParameter></y:NodeLabel>
          <y:Shape type="ellipse"/>
        </y:ShapeNode>
      </data>
    </node>
    <node id="n298">
      <data key="d3" xml:space="preserve"><![CDATA[MAP2K3]]></data>
      <data key="d4" xml:space="preserve"><![CDATA[Dual specificity mitogen-activated protein kinase kinase 3]]></data>
      <data key="d5" xml:space="preserve"><![CDATA[source]]></data>
      <data key="d6" xml:space="preserve">1.6773813908894075</data>
      <data key="d7" xml:space="preserve">1.1300107497397467</data>
      <data key="d8" xml:space="preserve">false</data>
      <data key="d9" xml:space="preserve">0.06599999999999995</data>
      <data key="d10" xml:space="preserve"><![CDATA[FH(2)]]></data>
      <data key="d11"/>
      <data key="d12"/>
      <data key="d15" xml:space="preserve">5.034099436602183E-4</data>
      <data key="d16" xml:space="preserve">-0.8531053999128333</data>
      <data key="d17" xml:space="preserve">-0.8531053999128333</data>
      <data key="d18" xml:space="preserve">1</data>
      <data key="d19" xml:space="preserve">0.014071950894605837</data>
      <data key="d20" xml:space="preserve">1.0</data>
      <data key="d21" xml:space="preserve">-249.86140517676478</data>
      <data key="d22" xml:space="preserve">-109.02239985806037</data>
      <data key="d24"/>
      <data key="d25">
        <y:ShapeNode>
          <y:Geometry height="40.0" width="40.0" x="-435.9408392397803" y="-155.7616456631203"/>
          <y:Fill color="#99FF99" transparent="false"/>
          <y:BorderStyle color="#3399FF" raised="false" type="line" width="3.0"/>
          <y:NodeLabel alignment="center" autoSizePolicy="content" fontFamily="Arial" fontSize="10" fontStyle="bold" hasBackgroundColor="false" hasLineColor="false" height="15.171875" horizontalTextPosition="center" iconTextGap="4" modelName="custom" textColor="#000000" verticalTextPosition="bottom" visible="true" width="44.56640625" x="-2.283203125" xml:space="preserve" y="12.4140625">MAP2K3<y:LabelModel><y:SmartNodeLabelModel distance="4.0"/></y:LabelModel><y:ModelParameter><y:SmartNodeLabelModelParameter labelRatioX="0.0" labelRatioY="0.0" nodeRatioX="0.0" nodeRatioY="0.0" offsetX="0.0" offsetY="0.0" upX="0.0" upY="-1.0"/></y:ModelParameter></y:NodeLabel>
          <y:Shape type="ellipse"/>
        </y:ShapeNode>
      </data>
    </node>
    <node id="n299">
      <data key="d3" xml:space="preserve"><![CDATA[MAP2K5]]></data>
      <data key="d4" xml:space="preserve"><![CDATA[Dual specificity mitogen-activated protein kinase kinase 5]]></data>
      <data key="d5" xml:space="preserve"><![CDATA[source]]></data>
      <data key="d6" xml:space="preserve">8.445438687066456</data>
      <data key="d7" xml:space="preserve">3.4955805009858896</data>
      <data key="d8" xml:space="preserve">true</data>
      <data key="d9" xml:space="preserve">0.0</data>
      <data key="d10" xml:space="preserve"><![CDATA[FH(2)]]></data>
      <data key="d11"/>
      <data key="d12"/>
      <data key="d15" xml:space="preserve">6.059365017178067E-13</data>
      <data key="d16" xml:space="preserve">-5.837938131400358</data>
      <data key="d17" xml:space="preserve">-5.837938131400358</data>
      <data key="d18" xml:space="preserve">1</data>
      <data key="d19" xml:space="preserve">0.014071950894605837</data>
      <data key="d20" xml:space="preserve">1.0</data>
      <data key="d21" xml:space="preserve">-64.2800711287049</data>
      <data key="d22" xml:space="preserve">38.21649722435949</data>
      <data key="d24"/>
      <data key="d25">
        <y:ShapeNode>
          <y:Geometry height="40.0" width="40.0" x="-46.394439011269114" y="37.115731136792625"/>
          <y:Fill color="#99FF99" transparent="false"/>
          <y:BorderStyle color="#3399FF" raised="false" type="line" width="3.0"/>
          <y:NodeLabel alignment="center" autoSizePolicy="content" fontFamily="Arial" fontSize="10" fontStyle="bold" hasBackgroundColor="false" hasLineColor="false" height="15.171875" horizontalTextPosition="center" iconTextGap="4" modelName="custom" textColor="#000000" verticalTextPosition="bottom" visible="true" width="44.56640625" x="-2.283203125" xml:space="preserve" y="12.414062499999993">MAP2K5<y:LabelModel><y:SmartNodeLabelModel distance="4.0"/></y:LabelModel><y:ModelParameter><y:SmartNodeLabelModelParameter labelRatioX="0.0" labelRatioY="0.0" nodeRatioX="0.0" nodeRatioY="0.0" offsetX="0.0" offsetY="0.0" upX="0.0" upY="-1.0"/></y:ModelParameter></y:NodeLabel>
          <y:Shape type="ellipse"/>
        </y:ShapeNode>
      </data>
    </node>
    <node id="n300">
      <data key="d3" xml:space="preserve"><![CDATA[MAP3K20]]></data>
      <data key="d4" xml:space="preserve"><![CDATA[Mitogen-activated protein kinase kinase kinase 20]]></data>
      <data key="d5" xml:space="preserve"><![CDATA[source]]></data>
      <data key="d6" xml:space="preserve">4.73673257325777</data>
      <data key="d7" xml:space="preserve">1.9470878995266525</data>
      <data key="d8" xml:space="preserve">true</data>
      <data key="d9" xml:space="preserve">0.019000000000000017</data>
      <data key="d10" xml:space="preserve"><![CDATA[FH(2)]]></data>
      <data key="d11"/>
      <data key="d12"/>
      <data key="d15" xml:space="preserve">1.8092275936451943E-33</data>
      <data key="d16" xml:space="preserve">-1.1218317735280587</data>
      <data key="d17" xml:space="preserve">-1.1218317735280587</data>
      <data key="d18" xml:space="preserve">1</data>
      <data key="d19" xml:space="preserve">0.014071950894605837</data>
      <data key="d20" xml:space="preserve">1.0</data>
      <data key="d21" xml:space="preserve">-183.25868518317776</data>
      <data key="d22" xml:space="preserve">-52.256540157918536</data>
      <data key="d24"/>
      <data key="d25">
        <y:ShapeNode>
          <y:Geometry height="40.0" width="40.0" x="-370.612323413004" y="-158.89489803731908"/>
          <y:Fill color="#99FF99" transparent="false"/>
          <y:BorderStyle color="#3399FF" raised="false" type="line" width="3.0"/>
          <y:NodeLabel alignment="center" autoSizePolicy="content" fontFamily="Arial" fontSize="10" fontStyle="bold" hasBackgroundColor="false" hasLineColor="false" height="15.171875" horizontalTextPosition="center" iconTextGap="4" modelName="custom" textColor="#000000" verticalTextPosition="bottom" visible="true" width="50.1279296875" x="-5.06396484375" xml:space="preserve" y="12.4140625">MAP3K20<y:LabelModel><y:SmartNodeLabelModel distance="4.0"/></y:LabelModel><y:ModelParameter><y:SmartNodeLabelModelParameter labelRatioX="0.0" labelRatioY="0.0" nodeRatioX="0.0" nodeRatioY="0.0" offsetX="0.0" offsetY="0.0" upX="0.0" upY="-1.0"/></y:ModelParameter></y:NodeLabel>
          <y:Shape type="ellipse"/>
        </y:ShapeNode>
      </data>
    </node>
    <node id="n301">
      <data key="d3" xml:space="preserve"><![CDATA[MAPK14]]></data>
      <data key="d4" xml:space="preserve"><![CDATA[Mitogen-activated protein kinase 14]]></data>
      <data key="d5" xml:space="preserve"><![CDATA[source]]></data>
      <data key="d6" xml:space="preserve">7.069631553449471</data>
      <data key="d7" xml:space="preserve">5.371364457042972</data>
      <data key="d8" xml:space="preserve">true</data>
      <data key="d9" xml:space="preserve">0.0</data>
      <data key="d10" xml:space="preserve"><![CDATA[FH(2)]]></data>
      <data key="d11"/>
      <data key="d12"/>
      <data key="d15" xml:space="preserve">1.0319396603216281E-116</data>
      <data key="d16" xml:space="preserve">-2.498984515076419</data>
      <data key="d17" xml:space="preserve">-2.498984515076419</data>
      <data key="d18" xml:space="preserve">1</data>
      <data key="d19" xml:space="preserve">0.014071950894605837</data>
      <data key="d20" xml:space="preserve">1.0</data>
      <data key="d21" xml:space="preserve">-226.30306344208344</data>
      <data key="d22" xml:space="preserve">-41.82106419300416</data>
      <data key="d24"/>
      <data key="d25">
        <y:ShapeNode>
          <y:Geometry height="40.0" width="40.0" x="-382.9267506931131" y="-98.43842769270091"/>
          <y:Fill color="#99FF99" transparent="false"/>
          <y:BorderStyle color="#3399FF" raised="false" type="line" width="3.0"/>
          <y:NodeLabel alignment="center" autoSizePolicy="content" fontFamily="Arial" fontSize="10" fontStyle="bold" hasBackgroundColor="false" hasLineColor="false" height="15.171875" horizontalTextPosition="center" iconTextGap="4" modelName="custom" textColor="#000000" verticalTextPosition="bottom" visible="true" width="44.56640625" x="-2.283203125" xml:space="preserve" y="12.4140625">MAPK14<y:LabelModel><y:SmartNodeLabelModel distance="4.0"/></y:LabelModel><y:ModelParameter><y:SmartNodeLabelModelParameter labelRatioX="0.0" labelRatioY="0.0" nodeRatioX="0.0" nodeRatioY="0.0" offsetX="0.0" offsetY="0.0" upX="0.0" upY="-1.0"/></y:ModelParameter></y:NodeLabel>
          <y:Shape type="ellipse"/>
        </y:ShapeNode>
      </data>
    </node>
    <node id="n302">
      <data key="d3" xml:space="preserve"><![CDATA[MAPK3]]></data>
      <data key="d4" xml:space="preserve"><![CDATA[Mitogen-activated protein kinase 3]]></data>
      <data key="d5" xml:space="preserve"><![CDATA[source]]></data>
      <data key="d6" xml:space="preserve">4.875995719456318</data>
      <data key="d7" xml:space="preserve">4.530493601901004</data>
      <data key="d8" xml:space="preserve">true</data>
      <data key="d9" xml:space="preserve">0.010000000000000009</data>
      <data key="d10" xml:space="preserve"><![CDATA[FH(2)]]></data>
      <data key="d11"/>
      <data key="d12"/>
      <data key="d15" xml:space="preserve">3.4134087091920134E-36</data>
      <data key="d16" xml:space="preserve">-1.188766712807817</data>
      <data key="d17" xml:space="preserve">-1.188766712807817</data>
      <data key="d18" xml:space="preserve">1</data>
      <data key="d19" xml:space="preserve">0.014071950894605837</data>
      <data key="d20" xml:space="preserve">1.0</data>
      <data key="d21" xml:space="preserve">-156.62843020256517</data>
      <data key="d22" xml:space="preserve">-132.40371236611497</data>
      <data key="d24"/>
      <data key="d25">
        <y:ShapeNode>
          <y:Geometry height="40.0" width="40.0" x="-249.0700928026246" y="-209.09872295153886"/>
          <y:Fill color="#99FF99" transparent="false"/>
          <y:BorderStyle color="#3399FF" raised="false" type="line" width="3.0"/>
          <y:NodeLabel alignment="center" autoSizePolicy="content" fontFamily="Arial" fontSize="10" fontStyle="bold" hasBackgroundColor="false" hasLineColor="false" height="15.171875" horizontalTextPosition="center" iconTextGap="4" modelName="custom" textColor="#000000" verticalTextPosition="bottom" visible="true" width="39.0048828125" x="0.49755859375" xml:space="preserve" y="12.4140625">MAPK3<y:LabelModel><y:SmartNodeLabelModel distance="4.0"/></y:LabelModel><y:ModelParameter><y:SmartNodeLabelModelParameter labelRatioX="0.0" labelRatioY="0.0" nodeRatioX="0.0" nodeRatioY="0.0" offsetX="0.0" offsetY="0.0" upX="0.0" upY="-1.0"/></y:ModelParameter></y:NodeLabel>
          <y:Shape type="ellipse"/>
        </y:ShapeNode>
      </data>
    </node>
    <node id="n303">
      <data key="d3" xml:space="preserve"><![CDATA[MAPK8]]></data>
      <data key="d4" xml:space="preserve"><![CDATA[Mitogen-activated protein kinase 8]]></data>
      <data key="d5" xml:space="preserve"><![CDATA[source]]></data>
      <data key="d6" xml:space="preserve">5.619685533725946</data>
      <data key="d7" xml:space="preserve">3.6751956949817615</data>
      <data key="d8" xml:space="preserve">true</data>
      <data key="d9" xml:space="preserve">0.007000000000000006</data>
      <data key="d10" xml:space="preserve"><![CDATA[FH(2)]]></data>
      <data key="d11"/>
      <data key="d12"/>
      <data key="d15" xml:space="preserve">1.8388099147352873E-29</data>
      <data key="d16" xml:space="preserve">-1.579043274898433</data>
      <data key="d17" xml:space="preserve">-1.579043274898433</data>
      <data key="d18" xml:space="preserve">1</data>
      <data key="d19" xml:space="preserve">0.014071950894605837</data>
      <data key="d20" xml:space="preserve">1.0</data>
      <data key="d21" xml:space="preserve">-207.9779185421111</data>
      <data key="d22" xml:space="preserve">-22.7182360189528</data>
      <data key="d24"/>
      <data key="d25">
        <y:ShapeNode>
          <y:Geometry height="40.0" width="40.0" x="-328.40314306580325" y="79.10239431981915"/>
          <y:Fill color="#99FF99" transparent="false"/>
          <y:BorderStyle color="#3399FF" raised="false" type="line" width="3.0"/>
          <y:NodeLabel alignment="center" autoSizePolicy="content" fontFamily="Arial" fontSize="10" fontStyle="bold" hasBackgroundColor="false" hasLineColor="false" height="15.171875" horizontalTextPosition="center" iconTextGap="4" modelName="custom" textColor="#000000" verticalTextPosition="bottom" visible="true" width="39.0048828125" x="0.49755859375" xml:space="preserve" y="12.4140625">MAPK8<y:LabelModel><y:SmartNodeLabelModel distance="4.0"/></y:LabelModel><y:ModelParameter><y:SmartNodeLabelModelParameter labelRatioX="0.0" labelRatioY="0.0" nodeRatioX="0.0" nodeRatioY="0.0" offsetX="0.0" offsetY="0.0" upX="0.0" upY="-1.0"/></y:ModelParameter></y:NodeLabel>
          <y:Shape type="ellipse"/>
        </y:ShapeNode>
      </data>
    </node>
    <node id="n304">
      <data key="d3" xml:space="preserve"><![CDATA[MAPRE1]]></data>
      <data key="d4" xml:space="preserve"><![CDATA[Microtubule-associated protein RP/EB family member 1]]></data>
      <data key="d5" xml:space="preserve"><![CDATA[source]]></data>
      <data key="d6" xml:space="preserve">3.6590203958309435</data>
      <data key="d7" xml:space="preserve">2.6107038002130327</data>
      <data key="d8" xml:space="preserve">true</data>
      <data key="d9" xml:space="preserve">0.04700000000000004</data>
      <data key="d10" xml:space="preserve"><![CDATA[FH(2)]]></data>
      <data key="d11"/>
      <data key="d12"/>
      <data key="d15" xml:space="preserve">1.7739671769114523E-22</data>
      <data key="d16" xml:space="preserve">-0.6694215128553417</data>
      <data key="d17" xml:space="preserve">-0.6694215128553417</data>
      <data key="d18" xml:space="preserve">1</data>
      <data key="d19" xml:space="preserve">0.014071950894605837</data>
      <data key="d20" xml:space="preserve">1.0</data>
      <data key="d21" xml:space="preserve">219.4334012530933</data>
      <data key="d22" xml:space="preserve">236.70852398097531</data>
      <data key="d24"/>
      <data key="d25">
        <y:ShapeNode>
          <y:Geometry height="40.0" width="40.0" x="285.0643181523442" y="375.92029576485055"/>
          <y:Fill color="#99FF99" transparent="false"/>
          <y:BorderStyle color="#3399FF" raised="false" type="line" width="3.0"/>
          <y:NodeLabel alignment="center" autoSizePolicy="content" fontFamily="Arial" fontSize="10" fontStyle="bold" hasBackgroundColor="false" hasLineColor="false" height="15.171875" horizontalTextPosition="center" iconTextGap="4" modelName="custom" textColor="#000000" verticalTextPosition="bottom" visible="true" width="45.6748046875" x="-2.83740234375" xml:space="preserve" y="12.4140625">MAPRE1<y:LabelModel><y:SmartNodeLabelModel distance="4.0"/></y:LabelModel><y:ModelParameter><y:SmartNodeLabelModelParameter labelRatioX="0.0" labelRatioY="0.0" nodeRatioX="0.0" nodeRatioY="0.0" offsetX="0.0" offsetY="0.0" upX="0.0" upY="-1.0"/></y:ModelParameter></y:NodeLabel>
          <y:Shape type="ellipse"/>
        </y:ShapeNode>
      </data>
    </node>
    <node id="n305">
      <data key="d3" xml:space="preserve"><![CDATA[MAPRE2]]></data>
      <data key="d4" xml:space="preserve"><![CDATA[Microtubule-associated protein RP/EB family member 2]]></data>
      <data key="d5" xml:space="preserve"><![CDATA[source]]></data>
      <data key="d6" xml:space="preserve">3.984566614367854</data>
      <data key="d7" xml:space="preserve">1.838660139354444</data>
      <data key="d8" xml:space="preserve">true</data>
      <data key="d9" xml:space="preserve">0.03600000000000003</data>
      <data key="d10" xml:space="preserve"><![CDATA[FH(2)]]></data>
      <data key="d11"/>
      <data key="d12"/>
      <data key="d15" xml:space="preserve">2.329691609744002E-37</data>
      <data key="d16" xml:space="preserve">-0.7938385552167451</data>
      <data key="d17" xml:space="preserve">-0.7938385552167451</data>
      <data key="d18" xml:space="preserve">1</data>
      <data key="d19" xml:space="preserve">0.014071950894605837</data>
      <data key="d20" xml:space="preserve">1.0</data>
      <data key="d21" xml:space="preserve">200.70466956880023</data>
      <data key="d22" xml:space="preserve">367.97494976406597</data>
      <data key="d24"/>
      <data key="d25">
        <y:ShapeNode>
          <y:Geometry height="40.0" width="40.0" x="256.33110038534454" y="602.713669868544"/>
          <y:Fill color="#99FF99" transparent="false"/>
          <y:BorderStyle color="#3399FF" raised="false" type="line" width="3.0"/>
          <y:NodeLabel alignment="center" autoSizePolicy="content" fontFamily="Arial" fontSize="10" fontStyle="bold" hasBackgroundColor="false" hasLineColor="false" height="15.171875" horizontalTextPosition="center" iconTextGap="4" modelName="custom" textColor="#000000" verticalTextPosition="bottom" visible="true" width="45.6748046875" x="-2.83740234375" xml:space="preserve" y="12.4140625">MAPRE2<y:LabelModel><y:SmartNodeLabelModel distance="4.0"/></y:LabelModel><y:ModelParameter><y:SmartNodeLabelModelParameter labelRatioX="0.0" labelRatioY="0.0" nodeRatioX="0.0" nodeRatioY="0.0" offsetX="0.0" offsetY="0.0" upX="0.0" upY="-1.0"/></y:ModelParameter></y:NodeLabel>
          <y:Shape type="ellipse"/>
        </y:ShapeNode>
      </data>
    </node>
    <node id="n306">
      <data key="d3" xml:space="preserve"><![CDATA[MAPRE3]]></data>
      <data key="d4" xml:space="preserve"><![CDATA[Microtubule-associated protein RP/EB family member 3]]></data>
      <data key="d5" xml:space="preserve"><![CDATA[source]]></data>
      <data key="d6" xml:space="preserve">2.579911946975879</data>
      <data key="d7" xml:space="preserve">1.2931672400911016</data>
      <data key="d8" xml:space="preserve">true</data>
      <data key="d9" xml:space="preserve">0.041000000000000036</data>
      <data key="d10" xml:space="preserve"><![CDATA[FH(2)]]></data>
      <data key="d11"/>
      <data key="d12"/>
      <data key="d15" xml:space="preserve">1.7937989769798405E-9</data>
      <data key="d16" xml:space="preserve">-0.7610077170012151</data>
      <data key="d17" xml:space="preserve">-0.7610077170012151</data>
      <data key="d18" xml:space="preserve">1</data>
      <data key="d19" xml:space="preserve">0.014071950894605837</data>
      <data key="d20" xml:space="preserve">1.0</data>
      <data key="d21" xml:space="preserve">89.82809950215125</data>
      <data key="d22" xml:space="preserve">353.8995104977599</data>
      <data key="d24"/>
      <data key="d25">
        <y:ShapeNode>
          <y:Geometry height="40.0" width="40.0" x="29.839524496551817" y="631.225316334892"/>
          <y:Fill color="#99FF99" transparent="false"/>
          <y:BorderStyle color="#3399FF" raised="false" type="line" width="3.0"/>
          <y:NodeLabel alignment="center" autoSizePolicy="content" fontFamily="Arial" fontSize="10" fontStyle="bold" hasBackgroundColor="false" hasLineColor="false" height="15.171875" horizontalTextPosition="center" iconTextGap="4" modelName="custom" textColor="#000000" verticalTextPosition="bottom" visible="true" width="45.6748046875" x="-2.83740234375" xml:space="preserve" y="12.4140625">MAPRE3<y:LabelModel><y:SmartNodeLabelModel distance="4.0"/></y:LabelModel><y:ModelParameter><y:SmartNodeLabelModelParameter labelRatioX="0.0" labelRatioY="0.0" nodeRatioX="0.0" nodeRatioY="0.0" offsetX="0.0" offsetY="0.0" upX="0.0" upY="-1.0"/></y:ModelParameter></y:NodeLabel>
          <y:Shape type="ellipse"/>
        </y:ShapeNode>
      </data>
    </node>
    <node id="n307">
      <data key="d3" xml:space="preserve"><![CDATA[MARS]]></data>
      <data key="d4" xml:space="preserve"><![CDATA[Methionine--tRNA ligase, cytoplasmic]]></data>
      <data key="d5" xml:space="preserve"><![CDATA[source]]></data>
      <data key="d6" xml:space="preserve">2.632063809241035</data>
      <data key="d7" xml:space="preserve">2.222300080447502</data>
      <data key="d8" xml:space="preserve">true</data>
      <data key="d9" xml:space="preserve">0.02100000000000002</data>
      <data key="d10" xml:space="preserve"><![CDATA[FH(2)]]></data>
      <data key="d11"/>
      <data key="d12"/>
      <data key="d15" xml:space="preserve">3.3656815121036613E-12</data>
      <data key="d16" xml:space="preserve">-0.6038354385299664</data>
      <data key="d17" xml:space="preserve">-0.6038354385299664</data>
      <data key="d18" xml:space="preserve">1</data>
      <data key="d19" xml:space="preserve">0.014071950894605837</data>
      <data key="d20" xml:space="preserve">1.0</data>
      <data key="d21" xml:space="preserve">467.1415653760869</data>
      <data key="d22" xml:space="preserve">58.83971961489649</data>
      <data key="d24"/>
      <data key="d25">
        <y:ShapeNode>
          <y:Geometry height="40.0" width="40.0" x="793.59081856212" y="-7.429456378804604"/>
          <y:Fill color="#99FF99" transparent="false"/>
          <y:BorderStyle color="#3399FF" raised="false" type="line" width="3.0"/>
          <y:NodeLabel alignment="center" autoSizePolicy="content" fontFamily="Arial" fontSize="10" fontStyle="bold" hasBackgroundColor="false" hasLineColor="false" height="15.171875" horizontalTextPosition="center" iconTextGap="4" modelName="custom" textColor="#000000" verticalTextPosition="bottom" visible="true" width="33.443359375" x="3.2783203125" xml:space="preserve" y="12.4140625">MARS<y:LabelModel><y:SmartNodeLabelModel distance="4.0"/></y:LabelModel><y:ModelParameter><y:SmartNodeLabelModelParameter labelRatioX="0.0" labelRatioY="0.0" nodeRatioX="0.0" nodeRatioY="0.0" offsetX="0.0" offsetY="0.0" upX="0.0" upY="-1.0"/></y:ModelParameter></y:NodeLabel>
          <y:Shape type="ellipse"/>
        </y:ShapeNode>
      </data>
    </node>
    <node id="n308">
      <data key="d3" xml:space="preserve"><![CDATA[MCM8]]></data>
      <data key="d4" xml:space="preserve"><![CDATA[Isoform 2 of DNA helicase MCM8]]></data>
      <data key="d5" xml:space="preserve"><![CDATA[source]]></data>
      <data key="d6" xml:space="preserve">2.946333423694956</data>
      <data key="d7" xml:space="preserve">1.4783898838608194</data>
      <data key="d8" xml:space="preserve">true</data>
      <data key="d9" xml:space="preserve">0.014000000000000012</data>
      <data key="d10" xml:space="preserve"><![CDATA[FH(2)]]></data>
      <data key="d11"/>
      <data key="d12"/>
      <data key="d15" xml:space="preserve">4.054733241354817E-11</data>
      <data key="d16" xml:space="preserve">-0.8353396016967624</data>
      <data key="d17" xml:space="preserve">-0.8353396016967624</data>
      <data key="d18" xml:space="preserve">8</data>
      <data key="d19" xml:space="preserve">0.014071950894605837</data>
      <data key="d20" xml:space="preserve">1.0</data>
      <data key="d21" xml:space="preserve">351.39351973096694</data>
      <data key="d22" xml:space="preserve">-885.7795361298181</data>
      <data key="d24"/>
      <data key="d25">
        <y:ShapeNode>
          <y:Geometry height="40.0" width="40.0" x="412.22266761342195" y="-1150.013076374061"/>
          <y:Fill color="#99FF99" transparent="false"/>
          <y:BorderStyle color="#3399FF" raised="false" type="line" width="3.0"/>
          <y:NodeLabel alignment="center" autoSizePolicy="content" fontFamily="Arial" fontSize="10" fontStyle="bold" hasBackgroundColor="false" hasLineColor="false" height="15.171875" horizontalTextPosition="center" iconTextGap="4" modelName="custom" textColor="#000000" verticalTextPosition="bottom" visible="true" width="33.443359375" x="3.2783203125" xml:space="preserve" y="12.4140625">MCM8<y:LabelModel><y:SmartNodeLabelModel distance="4.0"/></y:LabelModel><y:ModelParameter><y:SmartNodeLabelModelParameter labelRatioX="0.0" labelRatioY="0.0" nodeRatioX="0.0" nodeRatioY="0.0" offsetX="0.0" offsetY="0.0" upX="0.0" upY="-1.0"/></y:ModelParameter></y:NodeLabel>
          <y:Shape type="ellipse"/>
        </y:ShapeNode>
      </data>
    </node>
    <node id="n309">
      <data key="d3" xml:space="preserve"><![CDATA[MCTS1]]></data>
      <data key="d4" xml:space="preserve"><![CDATA[Malignant T-cell-amplified sequence 1]]></data>
      <data key="d5" xml:space="preserve"><![CDATA[source]]></data>
      <data key="d6" xml:space="preserve">4.125000704367763</data>
      <data key="d7" xml:space="preserve">1.9817288491883391</data>
      <data key="d8" xml:space="preserve">true</data>
      <data key="d9" xml:space="preserve">0.026000000000000023</data>
      <data key="d10" xml:space="preserve"><![CDATA[FH(2)]]></data>
      <data key="d11"/>
      <data key="d12"/>
      <data key="d15" xml:space="preserve">9.531514175650303E-35</data>
      <data key="d16" xml:space="preserve">-0.8507815405517273</data>
      <data key="d17" xml:space="preserve">-0.8507815405517273</data>
      <data key="d18" xml:space="preserve">1</data>
      <data key="d19" xml:space="preserve">0.014071950894605837</data>
      <data key="d20" xml:space="preserve">1.0</data>
      <data key="d21" xml:space="preserve">-578.0111680712373</data>
      <data key="d22" xml:space="preserve">-369.7108008194174</data>
      <data key="d24"/>
      <data key="d25">
        <y:ShapeNode>
          <y:Geometry height="40.0" width="40.0" x="-918.4605765687602" y="-540.1833170374898"/>
          <y:Fill color="#99FF99" transparent="false"/>
          <y:BorderStyle color="#3399FF" raised="false" type="line" width="3.0"/>
          <y:NodeLabel alignment="center" autoSizePolicy="content" fontFamily="Arial" fontSize="10" fontStyle="bold" hasBackgroundColor="false" hasLineColor="false" height="15.171875" horizontalTextPosition="center" iconTextGap="4" modelName="custom" textColor="#000000" verticalTextPosition="bottom" visible="true" width="37.8916015625" x="1.05419921875" xml:space="preserve" y="12.4140625">MCTS1<y:LabelModel><y:SmartNodeLabelModel distance="4.0"/></y:LabelModel><y:ModelParameter><y:SmartNodeLabelModelParameter labelRatioX="0.0" labelRatioY="0.0" nodeRatioX="0.0" nodeRatioY="0.0" offsetX="0.0" offsetY="0.0" upX="0.0" upY="-1.0"/></y:ModelParameter></y:NodeLabel>
          <y:Shape type="ellipse"/>
        </y:ShapeNode>
      </data>
    </node>
    <node id="n310">
      <data key="d3" xml:space="preserve"><![CDATA[MEAK7]]></data>
      <data key="d4" xml:space="preserve"><![CDATA[MTOR-associated protein MEAK7]]></data>
      <data key="d5" xml:space="preserve"><![CDATA[source]]></data>
      <data key="d6" xml:space="preserve">3.010064897244203</data>
      <data key="d7" xml:space="preserve">1.2434805907762982</data>
      <data key="d8" xml:space="preserve">true</data>
      <data key="d9" xml:space="preserve">0.04200000000000004</data>
      <data key="d10" xml:space="preserve"><![CDATA[FH(2)]]></data>
      <data key="d11"/>
      <data key="d12"/>
      <data key="d15" xml:space="preserve">2.6541350466443935E-9</data>
      <data key="d16" xml:space="preserve">-1.056484299669216</data>
      <data key="d17" xml:space="preserve">-1.056484299669216</data>
      <data key="d18" xml:space="preserve">12</data>
      <data key="d19" xml:space="preserve">0.014071950894605837</data>
      <data key="d20" xml:space="preserve">1.0</data>
      <data key="d21" xml:space="preserve">-996.9492705732312</data>
      <data key="d22" xml:space="preserve">-124.04567905171683</data>
      <data key="d24"/>
      <data key="d25">
        <y:ShapeNode>
          <y:Geometry height="40.0" width="40.0" x="-1296.2152913833877" y="-234.37912510103064"/>
          <y:Fill color="#99FF99" transparent="false"/>
          <y:BorderStyle color="#3399FF" raised="false" type="line" width="3.0"/>
          <y:NodeLabel alignment="center" autoSizePolicy="content" fontFamily="Arial" fontSize="10" fontStyle="bold" hasBackgroundColor="false" hasLineColor="false" height="15.171875" horizontalTextPosition="center" iconTextGap="4" modelName="custom" textColor="#000000" verticalTextPosition="bottom" visible="true" width="39.0048828125" x="0.49755859375" xml:space="preserve" y="12.4140625">MEAK7<y:LabelModel><y:SmartNodeLabelModel distance="4.0"/></y:LabelModel><y:ModelParameter><y:SmartNodeLabelModelParameter labelRatioX="0.0" labelRatioY="0.0" nodeRatioX="0.0" nodeRatioY="0.0" offsetX="0.0" offsetY="0.0" upX="0.0" upY="-1.0"/></y:ModelParameter></y:NodeLabel>
          <y:Shape type="ellipse"/>
        </y:ShapeNode>
      </data>
    </node>
    <node id="n311">
      <data key="d3" xml:space="preserve"><![CDATA[MEMO1]]></data>
      <data key="d4" xml:space="preserve"><![CDATA[Protein MEMO1]]></data>
      <data key="d5" xml:space="preserve"><![CDATA[source]]></data>
      <data key="d6" xml:space="preserve">1.9709330377351229</data>
      <data key="d7" xml:space="preserve">0.8659708605579095</data>
      <data key="d8" xml:space="preserve">false</data>
      <data key="d9" xml:space="preserve">0.05600000000000005</data>
      <data key="d10" xml:space="preserve"><![CDATA[FH(2)]]></data>
      <data key="d11"/>
      <data key="d12"/>
      <data key="d15" xml:space="preserve">1.7915049308709773E-4</data>
      <data key="d16" xml:space="preserve">-1.0367769054521276</data>
      <data key="d17" xml:space="preserve">-1.0367769054521276</data>
      <data key="d18" xml:space="preserve">1</data>
      <data key="d19" xml:space="preserve">0.014071950894605837</data>
      <data key="d20" xml:space="preserve">1.0</data>
      <data key="d21" xml:space="preserve">-389.1341599142635</data>
      <data key="d22" xml:space="preserve">695.7460350431388</data>
      <data key="d24"/>
      <data key="d25">
        <y:ShapeNode>
          <y:Geometry height="40.0" width="40.0" x="-525.0908043495235" y="869.6575198739853"/>
          <y:Fill color="#99FF99" transparent="false"/>
          <y:BorderStyle color="#3399FF" raised="false" type="line" width="3.0"/>
          <y:NodeLabel alignment="center" autoSizePolicy="content" fontFamily="Arial" fontSize="10" fontStyle="bold" hasBackgroundColor="false" hasLineColor="false" height="15.171875" horizontalTextPosition="center" iconTextGap="4" modelName="custom" textColor="#000000" verticalTextPosition="bottom" visible="true" width="40.669921875" x="-0.3349609375" xml:space="preserve" y="12.4140625">MEMO1<y:LabelModel><y:SmartNodeLabelModel distance="4.0"/></y:LabelModel><y:ModelParameter><y:SmartNodeLabelModelParameter labelRatioX="0.0" labelRatioY="0.0" nodeRatioX="0.0" nodeRatioY="0.0" offsetX="0.0" offsetY="0.0" upX="0.0" upY="-1.0"/></y:ModelParameter></y:NodeLabel>
          <y:Shape type="ellipse"/>
        </y:ShapeNode>
      </data>
    </node>
    <node id="n312">
      <data key="d3" xml:space="preserve"><![CDATA[METAP2]]></data>
      <data key="d4" xml:space="preserve"><![CDATA[Methionine aminopeptidase 2]]></data>
      <data key="d5" xml:space="preserve"><![CDATA[source]]></data>
      <data key="d6" xml:space="preserve">4.411285409835965</data>
      <data key="d7" xml:space="preserve">2.182620454088127</data>
      <data key="d8" xml:space="preserve">true</data>
      <data key="d9" xml:space="preserve">0.0040000000000000036</data>
      <data key="d10" xml:space="preserve"><![CDATA[FH(2)]]></data>
      <data key="d11"/>
      <data key="d12"/>
      <data key="d15" xml:space="preserve">3.0674276390908148E-21</data>
      <data key="d16" xml:space="preserve">-0.9729719483515828</data>
      <data key="d17" xml:space="preserve">-0.9729719483515828</data>
      <data key="d18" xml:space="preserve">1</data>
      <data key="d19" xml:space="preserve">0.014071950894605837</data>
      <data key="d20" xml:space="preserve">1.0</data>
      <data key="d21" xml:space="preserve">413.55238832470764</data>
      <data key="d22" xml:space="preserve">184.73423314365576</data>
      <data key="d24"/>
      <data key="d25">
        <y:ShapeNode>
          <y:Geometry height="40.0" width="40.0" x="733.2512626021133" y="237.6204807024542"/>
          <y:Fill color="#99FF99" transparent="false"/>
          <y:BorderStyle color="#3399FF" raised="false" type="line" width="3.0"/>
          <y:NodeLabel alignment="center" autoSizePolicy="content" fontFamily="Arial" fontSize="10" fontStyle="bold" hasBackgroundColor="false" hasLineColor="false" height="15.171875" horizontalTextPosition="center" iconTextGap="4" modelName="custom" textColor="#000000" verticalTextPosition="bottom" visible="true" width="44.5615234375" x="-2.28076171875" xml:space="preserve" y="12.4140625">METAP2<y:LabelModel><y:SmartNodeLabelModel distance="4.0"/></y:LabelModel><y:ModelParameter><y:SmartNodeLabelModelParameter labelRatioX="0.0" labelRatioY="0.0" nodeRatioX="0.0" nodeRatioY="0.0" offsetX="0.0" offsetY="0.0" upX="0.0" upY="-1.0"/></y:ModelParameter></y:NodeLabel>
          <y:Shape type="ellipse"/>
        </y:ShapeNode>
      </data>
    </node>
    <node id="n313">
      <data key="d3" xml:space="preserve"><![CDATA[MICALL2]]></data>
      <data key="d4" xml:space="preserve"><![CDATA[MICAL-like protein 2]]></data>
      <data key="d5" xml:space="preserve"><![CDATA[source]]></data>
      <data key="d6" xml:space="preserve">4.513008502719828</data>
      <data key="d7" xml:space="preserve">1.870384055868886</data>
      <data key="d8" xml:space="preserve">true</data>
      <data key="d9" xml:space="preserve">0.02100000000000002</data>
      <data key="d10" xml:space="preserve"><![CDATA[FH(2)]]></data>
      <data key="d11"/>
      <data key="d12"/>
      <data key="d15" xml:space="preserve">2.9778060208475278E-30</data>
      <data key="d16" xml:space="preserve">-1.0183622872810731</data>
      <data key="d17" xml:space="preserve">-1.0183622872810731</data>
      <data key="d18" xml:space="preserve">1</data>
      <data key="d19" xml:space="preserve">0.014071950894605837</data>
      <data key="d20" xml:space="preserve">1.0</data>
      <data key="d21" xml:space="preserve">-119.24445590014852</data>
      <data key="d22" xml:space="preserve">475.50101824160123</data>
      <data key="d24"/>
      <data key="d25">
        <y:ShapeNode>
          <y:Geometry height="40.0" width="40.0" x="-201.1460143128249" y="745.6933308924896"/>
          <y:Fill color="#99FF99" transparent="false"/>
          <y:BorderStyle color="#3399FF" raised="false" type="line" width="3.0"/>
          <y:NodeLabel alignment="center" autoSizePolicy="content" fontFamily="Arial" fontSize="10" fontStyle="bold" hasBackgroundColor="false" hasLineColor="false" height="15.171875" horizontalTextPosition="center" iconTextGap="4" modelName="custom" textColor="#000000" verticalTextPosition="bottom" visible="true" width="47.330078125" x="-3.6650390625" xml:space="preserve" y="12.4140625">MICALL2<y:LabelModel><y:SmartNodeLabelModel distance="4.0"/></y:LabelModel><y:ModelParameter><y:SmartNodeLabelModelParameter labelRatioX="0.0" labelRatioY="0.0" nodeRatioX="0.0" nodeRatioY="0.0" offsetX="0.0" offsetY="0.0" upX="0.0" upY="-1.0"/></y:ModelParameter></y:NodeLabel>
          <y:Shape type="ellipse"/>
        </y:ShapeNode>
      </data>
    </node>
    <node id="n314">
      <data key="d3" xml:space="preserve"><![CDATA[MIF]]></data>
      <data key="d4" xml:space="preserve"><![CDATA[Macrophage migration inhibitory factor]]></data>
      <data key="d5" xml:space="preserve"><![CDATA[source]]></data>
      <data key="d6" xml:space="preserve">3.061079723129147</data>
      <data key="d7" xml:space="preserve">2.560978363766683</data>
      <data key="d8" xml:space="preserve">true</data>
      <data key="d9" xml:space="preserve">0.0030000000000000027</data>
      <data key="d10" xml:space="preserve"><![CDATA[FH(2)]]></data>
      <data key="d11"/>
      <data key="d12"/>
      <data key="d15" xml:space="preserve">1.474662148832758E-10</data>
      <data key="d16" xml:space="preserve">-0.9530989751728429</data>
      <data key="d17" xml:space="preserve">-0.9530989751728429</data>
      <data key="d18" xml:space="preserve">1</data>
      <data key="d19" xml:space="preserve">0.014071950894605837</data>
      <data key="d20" xml:space="preserve">1.0</data>
      <data key="d21" xml:space="preserve">-80.46579887539495</data>
      <data key="d22" xml:space="preserve">54.48793115937146</data>
      <data key="d24"/>
      <data key="d25">
        <y:ShapeNode>
          <y:Geometry height="40.0" width="40.0" x="-130.292250911602" y="105.83314959171226"/>
          <y:Fill color="#99FF99" transparent="false"/>
          <y:BorderStyle color="#3399FF" raised="false" type="line" width="3.0"/>
          <y:NodeLabel alignment="center" autoSizePolicy="content" fontFamily="Arial" fontSize="10" fontStyle="bold" hasBackgroundColor="false" hasLineColor="false" height="15.171875" horizontalTextPosition="center" iconTextGap="4" modelName="custom" textColor="#000000" verticalTextPosition="bottom" visible="true" width="21.216796875" x="9.3916015625" xml:space="preserve" y="12.414062499999986">MIF<y:LabelModel><y:SmartNodeLabelModel distance="4.0"/></y:LabelModel><y:ModelParameter><y:SmartNodeLabelModelParameter labelRatioX="0.0" labelRatioY="0.0" nodeRatioX="0.0" nodeRatioY="0.0" offsetX="0.0" offsetY="0.0" upX="0.0" upY="-1.0"/></y:ModelParameter></y:NodeLabel>
          <y:Shape type="ellipse"/>
        </y:ShapeNode>
      </data>
    </node>
    <node id="n315">
      <data key="d3" xml:space="preserve"><![CDATA[MOB1A]]></data>
      <data key="d4" xml:space="preserve"><![CDATA[MOB kinase activator 1A]]></data>
      <data key="d5" xml:space="preserve"><![CDATA[source]]></data>
      <data key="d6" xml:space="preserve">4.244449723566458</data>
      <data key="d7" xml:space="preserve">1.8418731940161626</data>
      <data key="d8" xml:space="preserve">true</data>
      <data key="d9" xml:space="preserve">0.04300000000000004</data>
      <data key="d10" xml:space="preserve"><![CDATA[FH(2)]]></data>
      <data key="d11"/>
      <data key="d12"/>
      <data key="d15" xml:space="preserve">1.183245603589259E-28</data>
      <data key="d16" xml:space="preserve">-0.9007676727941688</data>
      <data key="d17" xml:space="preserve">-0.9007676727941688</data>
      <data key="d18" xml:space="preserve">1</data>
      <data key="d19" xml:space="preserve">0.014071950894605837</data>
      <data key="d20" xml:space="preserve">1.0</data>
      <data key="d21" xml:space="preserve">-102.90753782733651</data>
      <data key="d22" xml:space="preserve">-212.55588938339102</data>
      <data key="d24"/>
      <data key="d25">
        <y:ShapeNode>
          <y:Geometry height="40.0" width="40.0" x="-154.36850104367704" y="-441.2754287165111"/>
          <y:Fill color="#99FF99" transparent="false"/>
          <y:BorderStyle color="#3399FF" raised="false" type="line" width="3.0"/>
          <y:NodeLabel alignment="center" autoSizePolicy="content" fontFamily="Arial" fontSize="10" fontStyle="bold" hasBackgroundColor="false" hasLineColor="false" height="15.171875" horizontalTextPosition="center" iconTextGap="4" modelName="custom" textColor="#000000" verticalTextPosition="bottom" visible="true" width="40.11328125" x="-0.056640625" xml:space="preserve" y="12.4140625">MOB1A<y:LabelModel><y:SmartNodeLabelModel distance="4.0"/></y:LabelModel><y:ModelParameter><y:SmartNodeLabelModelParameter labelRatioX="0.0" labelRatioY="0.0" nodeRatioX="0.0" nodeRatioY="0.0" offsetX="0.0" offsetY="0.0" upX="0.0" upY="-1.0"/></y:ModelParameter></y:NodeLabel>
          <y:Shape type="ellipse"/>
        </y:ShapeNode>
      </data>
    </node>
    <node id="n316">
      <data key="d3" xml:space="preserve"><![CDATA[MOB1B]]></data>
      <data key="d4" xml:space="preserve"><![CDATA[MOB kinase activator 1B]]></data>
      <data key="d5" xml:space="preserve"><![CDATA[source]]></data>
      <data key="d6" xml:space="preserve">4.244449723566458</data>
      <data key="d7" xml:space="preserve">1.8309613395268638</data>
      <data key="d8" xml:space="preserve">true</data>
      <data key="d9" xml:space="preserve">0.03600000000000003</data>
      <data key="d10" xml:space="preserve"><![CDATA[FH(2)]]></data>
      <data key="d11"/>
      <data key="d12"/>
      <data key="d15" xml:space="preserve">1.183245603589259E-28</data>
      <data key="d16" xml:space="preserve">-0.9007676727941688</data>
      <data key="d17" xml:space="preserve">-0.9007676727941688</data>
      <data key="d18" xml:space="preserve">1</data>
      <data key="d19" xml:space="preserve">0.014071950894605837</data>
      <data key="d20" xml:space="preserve">1.0</data>
      <data key="d21" xml:space="preserve">-77.30548683926028</data>
      <data key="d22" xml:space="preserve">-246.03500627174893</data>
      <data key="d24"/>
      <data key="d25">
        <y:ShapeNode>
          <y:Geometry height="40.0" width="40.0" x="-118.47910827493271" y="-496.804428713964"/>
          <y:Fill color="#99FF99" transparent="false"/>
          <y:BorderStyle color="#3399FF" raised="false" type="line" width="3.0"/>
          <y:NodeLabel alignment="center" autoSizePolicy="content" fontFamily="Arial" fontSize="10" fontStyle="bold" hasBackgroundColor="false" hasLineColor="false" height="15.171875" horizontalTextPosition="center" iconTextGap="4" modelName="custom" textColor="#000000" verticalTextPosition="bottom" visible="true" width="40.11328125" x="-0.056640625" xml:space="preserve" y="12.4140625">MOB1B<y:LabelModel><y:SmartNodeLabelModel distance="4.0"/></y:LabelModel><y:ModelParameter><y:SmartNodeLabelModelParameter labelRatioX="0.0" labelRatioY="0.0" nodeRatioX="0.0" nodeRatioY="0.0" offsetX="0.0" offsetY="0.0" upX="0.0" upY="-1.0"/></y:ModelParameter></y:NodeLabel>
          <y:Shape type="ellipse"/>
        </y:ShapeNode>
      </data>
    </node>
    <node id="n317">
      <data key="d3" xml:space="preserve"><![CDATA[MTMR1]]></data>
      <data key="d4" xml:space="preserve"><![CDATA[Myotubularin-related protein 1]]></data>
      <data key="d5" xml:space="preserve"><![CDATA[source]]></data>
      <data key="d6" xml:space="preserve">3.0538000983815294</data>
      <data key="d7" xml:space="preserve">1.3927992293695206</data>
      <data key="d8" xml:space="preserve">false</data>
      <data key="d9" xml:space="preserve">0.07399999999999995</data>
      <data key="d10" xml:space="preserve"><![CDATA[FH(2)]]></data>
      <data key="d11"/>
      <data key="d12"/>
      <data key="d15" xml:space="preserve">1.708488807159252E-13</data>
      <data key="d16" xml:space="preserve">-0.7304309340042867</data>
      <data key="d17" xml:space="preserve">-0.7304309340042867</data>
      <data key="d18" xml:space="preserve">1</data>
      <data key="d19" xml:space="preserve">0.014071950894605837</data>
      <data key="d20" xml:space="preserve">1.0</data>
      <data key="d21" xml:space="preserve">-531.9171656800752</data>
      <data key="d22" xml:space="preserve">193.1372173615282</data>
      <data key="d24"/>
      <data key="d25">
        <y:ShapeNode>
          <y:Geometry height="40.0" width="40.0" x="-869.0242225474768" y="233.61592609309133"/>
          <y:Fill color="#99FF99" transparent="false"/>
          <y:BorderStyle color="#3399FF" raised="false" type="line" width="3.0"/>
          <y:NodeLabel alignment="center" autoSizePolicy="content" fontFamily="Arial" fontSize="10" fontStyle="bold" hasBackgroundColor="false" hasLineColor="false" height="15.171875" horizontalTextPosition="center" iconTextGap="4" modelName="custom" textColor="#000000" verticalTextPosition="bottom" visible="true" width="39.5517578125" x="0.22412109375" xml:space="preserve" y="12.4140625">MTMR1<y:LabelModel><y:SmartNodeLabelModel distance="4.0"/></y:LabelModel><y:ModelParameter><y:SmartNodeLabelModelParameter labelRatioX="0.0" labelRatioY="0.0" nodeRatioX="0.0" nodeRatioY="0.0" offsetX="0.0" offsetY="0.0" upX="0.0" upY="-1.0"/></y:ModelParameter></y:NodeLabel>
          <y:Shape type="ellipse"/>
        </y:ShapeNode>
      </data>
    </node>
    <node id="n318">
      <data key="d3" xml:space="preserve"><![CDATA[MVD]]></data>
      <data key="d4" xml:space="preserve"><![CDATA[Diphosphomevalonate decarboxylase]]></data>
      <data key="d5" xml:space="preserve"><![CDATA[source]]></data>
      <data key="d6" xml:space="preserve">2.531956336176789</data>
      <data key="d7" xml:space="preserve">2.7231896518502503</data>
      <data key="d8" xml:space="preserve">true</data>
      <data key="d9" xml:space="preserve">0.0040000000000000036</data>
      <data key="d10" xml:space="preserve"><![CDATA[FH(2)]]></data>
      <data key="d11"/>
      <data key="d12"/>
      <data key="d15" xml:space="preserve">8.793836384968184E-9</data>
      <data key="d16" xml:space="preserve">-0.7957975227763364</data>
      <data key="d17" xml:space="preserve">-0.7957975227763364</data>
      <data key="d18" xml:space="preserve">1</data>
      <data key="d19" xml:space="preserve">0.014071950894605837</data>
      <data key="d20" xml:space="preserve">1.0</data>
      <data key="d21" xml:space="preserve">-382.3623606600051</data>
      <data key="d22" xml:space="preserve">-14.620695455233399</data>
      <data key="d24"/>
      <data key="d25">
        <y:ShapeNode>
          <y:Geometry height="40.0" width="40.0" x="-673.8230833888013" y="-49.7879809631516"/>
          <y:Fill color="#99FF99" transparent="false"/>
          <y:BorderStyle color="#3399FF" raised="false" type="line" width="3.0"/>
          <y:NodeLabel alignment="center" autoSizePolicy="content" fontFamily="Arial" fontSize="10" fontStyle="bold" hasBackgroundColor="false" hasLineColor="false" height="15.171875" horizontalTextPosition="center" iconTextGap="4" modelName="custom" textColor="#000000" verticalTextPosition="bottom" visible="true" width="26.2216796875" x="6.88916015625" xml:space="preserve" y="12.4140625">MVD<y:LabelModel><y:SmartNodeLabelModel distance="4.0"/></y:LabelModel><y:ModelParameter><y:SmartNodeLabelModelParameter labelRatioX="0.0" labelRatioY="0.0" nodeRatioX="0.0" nodeRatioY="0.0" offsetX="0.0" offsetY="0.0" upX="0.0" upY="-1.0"/></y:ModelParameter></y:NodeLabel>
          <y:Shape type="ellipse"/>
        </y:ShapeNode>
      </data>
    </node>
    <node id="n319">
      <data key="d3" xml:space="preserve"><![CDATA[MVK]]></data>
      <data key="d4" xml:space="preserve"><![CDATA[Mevalonate kinase]]></data>
      <data key="d5" xml:space="preserve"><![CDATA[source]]></data>
      <data key="d6" xml:space="preserve">4.745793952000092</data>
      <data key="d7" xml:space="preserve">2.3404354301592534</data>
      <data key="d8" xml:space="preserve">true</data>
      <data key="d9" xml:space="preserve">0.008000000000000007</data>
      <data key="d10" xml:space="preserve"><![CDATA[FH(2)]]></data>
      <data key="d11"/>
      <data key="d12"/>
      <data key="d15" xml:space="preserve">6.470777729477423E-27</data>
      <data key="d16" xml:space="preserve">-1.1261280117420325</data>
      <data key="d17" xml:space="preserve">-1.1261280117420325</data>
      <data key="d18" xml:space="preserve">1</data>
      <data key="d19" xml:space="preserve">0.014071950894605837</data>
      <data key="d20" xml:space="preserve">1.0</data>
      <data key="d21" xml:space="preserve">-404.17448827881674</data>
      <data key="d22" xml:space="preserve">-23.369425573476942</data>
      <data key="d24"/>
      <data key="d25">
        <y:ShapeNode>
          <y:Geometry height="40.0" width="40.0" x="-728.8923170139462" y="-95.98834124886781"/>
          <y:Fill color="#99FF99" transparent="false"/>
          <y:BorderStyle color="#3399FF" raised="false" type="line" width="3.0"/>
          <y:NodeLabel alignment="center" autoSizePolicy="content" fontFamily="Arial" fontSize="10" fontStyle="bold" hasBackgroundColor="false" hasLineColor="false" height="15.171875" horizontalTextPosition="center" iconTextGap="4" modelName="custom" textColor="#000000" verticalTextPosition="bottom" visible="true" width="26.2216796875" x="6.88916015625" xml:space="preserve" y="12.4140625">MVK<y:LabelModel><y:SmartNodeLabelModel distance="4.0"/></y:LabelModel><y:ModelParameter><y:SmartNodeLabelModelParameter labelRatioX="0.0" labelRatioY="0.0" nodeRatioX="0.0" nodeRatioY="0.0" offsetX="0.0" offsetY="0.0" upX="0.0" upY="-1.0"/></y:ModelParameter></y:NodeLabel>
          <y:Shape type="ellipse"/>
        </y:ShapeNode>
      </data>
    </node>
    <node id="n320">
      <data key="d3" xml:space="preserve"><![CDATA[MYD88]]></data>
      <data key="d4" xml:space="preserve"><![CDATA[Myeloid differentiation primary response protein MyD88]]></data>
      <data key="d5" xml:space="preserve"><![CDATA[source]]></data>
      <data key="d6" xml:space="preserve">7.010428195206052</data>
      <data key="d7" xml:space="preserve">3.4534870799701185</data>
      <data key="d8" xml:space="preserve">true</data>
      <data key="d9" xml:space="preserve">0.0050000000000000044</data>
      <data key="d10" xml:space="preserve"><![CDATA[FH(2)]]></data>
      <data key="d11"/>
      <data key="d12"/>
      <data key="d15" xml:space="preserve">2.1534971211551712E-189</data>
      <data key="d16" xml:space="preserve">-2.457305174006999</data>
      <data key="d17" xml:space="preserve">-2.457305174006999</data>
      <data key="d18" xml:space="preserve">1</data>
      <data key="d19" xml:space="preserve">0.014071950894605837</data>
      <data key="d20" xml:space="preserve">1.0</data>
      <data key="d21" xml:space="preserve">-399.7995683622213</data>
      <data key="d22" xml:space="preserve">-163.69903584558304</data>
      <data key="d24"/>
      <data key="d25">
        <y:ShapeNode>
          <y:Geometry height="40.0" width="40.0" x="-675.0183115661225" y="-245.48995839231313"/>
          <y:Fill color="#99FF99" transparent="false"/>
          <y:BorderStyle color="#3399FF" raised="false" type="line" width="3.0"/>
          <y:NodeLabel alignment="center" autoSizePolicy="content" fontFamily="Arial" fontSize="10" fontStyle="bold" hasBackgroundColor="false" hasLineColor="false" height="15.171875" horizontalTextPosition="center" iconTextGap="4" modelName="custom" textColor="#000000" verticalTextPosition="bottom" visible="true" width="37.3447265625" x="1.32763671875" xml:space="preserve" y="12.4140625">MYD88<y:LabelModel><y:SmartNodeLabelModel distance="4.0"/></y:LabelModel><y:ModelParameter><y:SmartNodeLabelModelParameter labelRatioX="0.0" labelRatioY="0.0" nodeRatioX="0.0" nodeRatioY="0.0" offsetX="0.0" offsetY="0.0" upX="0.0" upY="-1.0"/></y:ModelParameter></y:NodeLabel>
          <y:Shape type="ellipse"/>
        </y:ShapeNode>
      </data>
    </node>
    <node id="n321">
      <data key="d3" xml:space="preserve"><![CDATA[MYH9]]></data>
      <data key="d4" xml:space="preserve"><![CDATA[Myosin-9]]></data>
      <data key="d5" xml:space="preserve"><![CDATA[source]]></data>
      <data key="d6" xml:space="preserve">3.6657652783276506</data>
      <data key="d7" xml:space="preserve">2.036494564488402</data>
      <data key="d8" xml:space="preserve">false</data>
      <data key="d9" xml:space="preserve">0.051000000000000045</data>
      <data key="d10" xml:space="preserve"><![CDATA[FH(2)]]></data>
      <data key="d11"/>
      <data key="d12"/>
      <data key="d15" xml:space="preserve">1.0513764051430603E-53</data>
      <data key="d16" xml:space="preserve">-0.6718917537896298</data>
      <data key="d17" xml:space="preserve">-0.6718917537896298</data>
      <data key="d18" xml:space="preserve">1</data>
      <data key="d19" xml:space="preserve">0.014071950894605837</data>
      <data key="d20" xml:space="preserve">1.0</data>
      <data key="d21" xml:space="preserve">-99.2500085210093</data>
      <data key="d22" xml:space="preserve">222.97674429604075</data>
      <data key="d24"/>
      <data key="d25">
        <y:ShapeNode>
          <y:Geometry height="40.0" width="40.0" x="-263.1717453796866" y="308.1182236142849"/>
          <y:Fill color="#99FF99" transparent="false"/>
          <y:BorderStyle color="#3399FF" raised="false" type="line" width="3.0"/>
          <y:NodeLabel alignment="center" autoSizePolicy="content" fontFamily="Arial" fontSize="10" fontStyle="bold" hasBackgroundColor="false" hasLineColor="false" height="15.171875" horizontalTextPosition="center" iconTextGap="4" modelName="custom" textColor="#000000" verticalTextPosition="bottom" visible="true" width="31.783203125" x="4.1083984375" xml:space="preserve" y="12.4140625">MYH9<y:LabelModel><y:SmartNodeLabelModel distance="4.0"/></y:LabelModel><y:ModelParameter><y:SmartNodeLabelModelParameter labelRatioX="0.0" labelRatioY="0.0" nodeRatioX="0.0" nodeRatioY="0.0" offsetX="0.0" offsetY="0.0" upX="0.0" upY="-1.0"/></y:ModelParameter></y:NodeLabel>
          <y:Shape type="ellipse"/>
        </y:ShapeNode>
      </data>
    </node>
    <node id="n322">
      <data key="d3" xml:space="preserve"><![CDATA[MYL12A]]></data>
      <data key="d4" xml:space="preserve"><![CDATA[Myosin regulatory light chain 12A]]></data>
      <data key="d5" xml:space="preserve"><![CDATA[gene]]></data>
      <data key="d6" xml:space="preserve">1.4963807192392269</data>
      <data key="d7" xml:space="preserve">0.8586407894183483</data>
      <data key="d8" xml:space="preserve">false</data>
      <data key="d9" xml:space="preserve">0.08099999999999996</data>
      <data key="d10"/>
      <data key="d11"/>
      <data key="d12"/>
      <data key="d15" xml:space="preserve">4.425704739379999E-6</data>
      <data key="d16" xml:space="preserve">-0.41821963234290666</data>
      <data key="d17" xml:space="preserve">-0.41821963234290666</data>
      <data key="d18" xml:space="preserve">1</data>
      <data key="d19" xml:space="preserve">0.010553963170954377</data>
      <data key="d20" xml:space="preserve">1.0</data>
      <data key="d21" xml:space="preserve">-269.14688011352314</data>
      <data key="d22" xml:space="preserve">254.88380164342902</data>
      <data key="d24"/>
      <data key="d25">
        <y:ShapeNode>
          <y:Geometry height="40.0" width="40.0" x="-538.1883351718029" y="376.1921852177384"/>
          <y:Fill color="#F2F2F2" transparent="false"/>
          <y:BorderStyle color="#3399FF" type="line" width="3.0"/>
          <y:NodeLabel alignment="center" autoSizePolicy="content" fontFamily="Arial" fontSize="10" fontStyle="plain" hasBackgroundColor="false" hasLineColor="false" height="15.171875" horizontalTextPosition="center" iconTextGap="4" modelName="custom" textColor="#000000" verticalTextPosition="bottom" visible="true" width="42.3544921875" x="-1.17724609375" xml:space="preserve" y="12.4140625">MYL12A<y:LabelModel><y:SmartNodeLabelModel distance="4.0"/></y:LabelModel><y:ModelParameter><y:SmartNodeLabelModelParameter labelRatioX="0.0" labelRatioY="0.0" nodeRatioX="0.0" nodeRatioY="0.0" offsetX="0.0" offsetY="0.0" upX="0.0" upY="-1.0"/></y:ModelParameter></y:NodeLabel>
          <y:Shape type="roundrectangle"/>
        </y:ShapeNode>
      </data>
    </node>
    <node id="n323">
      <data key="d3" xml:space="preserve"><![CDATA[MYL12B]]></data>
      <data key="d4" xml:space="preserve"><![CDATA[Myosin regulatory light chain 12B]]></data>
      <data key="d5" xml:space="preserve"><![CDATA[gene]]></data>
      <data key="d6" xml:space="preserve">1.4963807192392269</data>
      <data key="d7" xml:space="preserve">0.893842014677881</data>
      <data key="d8" xml:space="preserve">false</data>
      <data key="d9" xml:space="preserve">0.09299999999999997</data>
      <data key="d10"/>
      <data key="d11"/>
      <data key="d12"/>
      <data key="d15" xml:space="preserve">4.425704739379999E-6</data>
      <data key="d16" xml:space="preserve">-0.41821963234290666</data>
      <data key="d17" xml:space="preserve">-0.41821963234290666</data>
      <data key="d18" xml:space="preserve">1</data>
      <data key="d19" xml:space="preserve">0.010553963170954377</data>
      <data key="d20" xml:space="preserve">1.0</data>
      <data key="d21" xml:space="preserve">-234.38399047981963</data>
      <data key="d22" xml:space="preserve">228.35257411876358</data>
      <data key="d24"/>
      <data key="d25">
        <y:ShapeNode>
          <y:Geometry height="40.0" width="40.0" x="-449.61085049955665" y="317.3226728782094"/>
          <y:Fill color="#F2F2F2" transparent="false"/>
          <y:BorderStyle color="#3399FF" type="line" width="3.0"/>
          <y:NodeLabel alignment="center" autoSizePolicy="content" fontFamily="Arial" fontSize="10" fontStyle="plain" hasBackgroundColor="false" hasLineColor="false" height="15.171875" horizontalTextPosition="center" iconTextGap="4" modelName="custom" textColor="#000000" verticalTextPosition="bottom" visible="true" width="42.3544921875" x="-1.17724609375" xml:space="preserve" y="12.4140625">MYL12B<y:LabelModel><y:SmartNodeLabelModel distance="4.0"/></y:LabelModel><y:ModelParameter><y:SmartNodeLabelModelParameter labelRatioX="0.0" labelRatioY="0.0" nodeRatioX="0.0" nodeRatioY="0.0" offsetX="0.0" offsetY="0.0" upX="0.0" upY="-1.0"/></y:ModelParameter></y:NodeLabel>
          <y:Shape type="roundrectangle"/>
        </y:ShapeNode>
      </data>
    </node>
    <node id="n324">
      <data key="d3" xml:space="preserve"><![CDATA[MYL6B]]></data>
      <data key="d4" xml:space="preserve"><![CDATA[Myosin light chain 6B]]></data>
      <data key="d5" xml:space="preserve"><![CDATA[source]]></data>
      <data key="d6" xml:space="preserve">9.443150024432814</data>
      <data key="d7" xml:space="preserve">3.9880619781608986</data>
      <data key="d8" xml:space="preserve">true</data>
      <data key="d9" xml:space="preserve">0.0010000000000000009</data>
      <data key="d10" xml:space="preserve"><![CDATA[FH(2)]]></data>
      <data key="d11"/>
      <data key="d12"/>
      <data key="d15" xml:space="preserve">0.0</data>
      <data key="d16" xml:space="preserve">-4.458654119197272</data>
      <data key="d17" xml:space="preserve">-4.458654119197272</data>
      <data key="d18" xml:space="preserve">1</data>
      <data key="d19" xml:space="preserve">0.014071950894605837</data>
      <data key="d20" xml:space="preserve">1.0</data>
      <data key="d21" xml:space="preserve">-284.2893880230841</data>
      <data key="d22" xml:space="preserve">224.1882070240124</data>
      <data key="d24"/>
      <data key="d25">
        <y:ShapeNode>
          <y:Geometry height="40.0" width="40.0" x="-565.3049140403238" y="320.3463534075152"/>
          <y:Fill color="#99FF99" transparent="false"/>
          <y:BorderStyle color="#3399FF" raised="false" type="line" width="3.0"/>
          <y:NodeLabel alignment="center" autoSizePolicy="content" fontFamily="Arial" fontSize="10" fontStyle="bold" hasBackgroundColor="false" hasLineColor="false" height="15.171875" horizontalTextPosition="center" iconTextGap="4" modelName="custom" textColor="#000000" verticalTextPosition="bottom" visible="true" width="37.8916015625" x="1.05419921875" xml:space="preserve" y="12.4140625">MYL6B<y:LabelModel><y:SmartNodeLabelModel distance="4.0"/></y:LabelModel><y:ModelParameter><y:SmartNodeLabelModelParameter labelRatioX="0.0" labelRatioY="0.0" nodeRatioX="0.0" nodeRatioY="0.0" offsetX="0.0" offsetY="0.0" upX="0.0" upY="-1.0"/></y:ModelParameter></y:NodeLabel>
          <y:Shape type="ellipse"/>
        </y:ShapeNode>
      </data>
    </node>
    <node id="n325">
      <data key="d3" xml:space="preserve"><![CDATA[MYO10]]></data>
      <data key="d4" xml:space="preserve"><![CDATA[Unconventional myosin-X]]></data>
      <data key="d5" xml:space="preserve"><![CDATA[source]]></data>
      <data key="d6" xml:space="preserve">4.984726647580085</data>
      <data key="d7" xml:space="preserve">2.047980886856625</data>
      <data key="d8" xml:space="preserve">true</data>
      <data key="d9" xml:space="preserve">0.02400000000000002</data>
      <data key="d10" xml:space="preserve"><![CDATA[FH(2)]]></data>
      <data key="d11"/>
      <data key="d12"/>
      <data key="d15" xml:space="preserve">2.86833458355039E-25</data>
      <data key="d16" xml:space="preserve">-1.2423749875547494</data>
      <data key="d17" xml:space="preserve">-1.2423749875547494</data>
      <data key="d18" xml:space="preserve">1</data>
      <data key="d19" xml:space="preserve">0.014071950894605837</data>
      <data key="d20" xml:space="preserve">1.0</data>
      <data key="d21" xml:space="preserve">-104.40135008005987</data>
      <data key="d22" xml:space="preserve">441.8445516874003</data>
      <data key="d24"/>
      <data key="d25">
        <y:ShapeNode>
          <y:Geometry height="40.0" width="40.0" x="-157.01362274307266" y="684.2084576689969"/>
          <y:Fill color="#99FF99" transparent="false"/>
          <y:BorderStyle color="#3399FF" raised="false" type="line" width="3.0"/>
          <y:NodeLabel alignment="center" autoSizePolicy="content" fontFamily="Arial" fontSize="10" fontStyle="bold" hasBackgroundColor="false" hasLineColor="false" height="15.171875" horizontalTextPosition="center" iconTextGap="4" modelName="custom" textColor="#000000" verticalTextPosition="bottom" visible="true" width="37.9013671875" x="1.04931640625" xml:space="preserve" y="12.4140625">MYO10<y:LabelModel><y:SmartNodeLabelModel distance="4.0"/></y:LabelModel><y:ModelParameter><y:SmartNodeLabelModelParameter labelRatioX="0.0" labelRatioY="0.0" nodeRatioX="0.0" nodeRatioY="0.0" offsetX="0.0" offsetY="0.0" upX="0.0" upY="-1.0"/></y:ModelParameter></y:NodeLabel>
          <y:Shape type="ellipse"/>
        </y:ShapeNode>
      </data>
    </node>
    <node id="n326">
      <data key="d3" xml:space="preserve"><![CDATA[MZT1]]></data>
      <data key="d4" xml:space="preserve"><![CDATA[Mitotic-spindle organizing protein 1]]></data>
      <data key="d5" xml:space="preserve"><![CDATA[source]]></data>
      <data key="d6" xml:space="preserve">12.267837960457593</data>
      <data key="d7" xml:space="preserve">5.302766235340181</data>
      <data key="d8" xml:space="preserve">true</data>
      <data key="d9" xml:space="preserve">0.0</data>
      <data key="d10" xml:space="preserve"><![CDATA[FH(2)]]></data>
      <data key="d11"/>
      <data key="d12"/>
      <data key="d15" xml:space="preserve">1.0319249870190448E-21</data>
      <data key="d16" xml:space="preserve">-7.524992411202215</data>
      <data key="d17" xml:space="preserve">-7.524992411202215</data>
      <data key="d18" xml:space="preserve">1</data>
      <data key="d19" xml:space="preserve">0.014071950894605837</data>
      <data key="d20" xml:space="preserve">1.0</data>
      <data key="d21" xml:space="preserve">257.18435399835306</data>
      <data key="d22" xml:space="preserve">237.84999495849212</data>
      <data key="d24"/>
      <data key="d25">
        <y:ShapeNode>
          <y:Geometry height="40.0" width="40.0" x="215.3264571595371" y="486.0331246698572"/>
          <y:Fill color="#99FF99" transparent="false"/>
          <y:BorderStyle color="#3399FF" raised="false" type="line" width="3.0"/>
          <y:NodeLabel alignment="center" autoSizePolicy="content" fontFamily="Arial" fontSize="10" fontStyle="bold" hasBackgroundColor="false" hasLineColor="false" height="15.171875" horizontalTextPosition="center" iconTextGap="4" modelName="custom" textColor="#000000" verticalTextPosition="bottom" visible="true" width="30.1083984375" x="4.94580078125" xml:space="preserve" y="12.4140625">MZT1<y:LabelModel><y:SmartNodeLabelModel distance="4.0"/></y:LabelModel><y:ModelParameter><y:SmartNodeLabelModelParameter labelRatioX="0.0" labelRatioY="0.0" nodeRatioX="0.0" nodeRatioY="0.0" offsetX="0.0" offsetY="0.0" upX="0.0" upY="-1.0"/></y:ModelParameter></y:NodeLabel>
          <y:Shape type="ellipse"/>
        </y:ShapeNode>
      </data>
    </node>
    <node id="n327">
      <data key="d3" xml:space="preserve"><![CDATA[MZT2B]]></data>
      <data key="d4" xml:space="preserve"><![CDATA[Mitotic-spindle organizing protein 2B]]></data>
      <data key="d5" xml:space="preserve"><![CDATA[source]]></data>
      <data key="d6" xml:space="preserve">2.2285113974019044</data>
      <data key="d7" xml:space="preserve">1.3173049364386773</data>
      <data key="d8" xml:space="preserve">false</data>
      <data key="d9" xml:space="preserve">0.07699999999999996</data>
      <data key="d10" xml:space="preserve"><![CDATA[FH(2)]]></data>
      <data key="d11"/>
      <data key="d12"/>
      <data key="d15" xml:space="preserve">4.417827552052065E-6</data>
      <data key="d16" xml:space="preserve">-0.9274428871607348</data>
      <data key="d17" xml:space="preserve">-0.9274428871607348</data>
      <data key="d18" xml:space="preserve">1</data>
      <data key="d19" xml:space="preserve">0.014071950894605837</data>
      <data key="d20" xml:space="preserve">1.0</data>
      <data key="d21" xml:space="preserve">270.02836930843466</data>
      <data key="d22" xml:space="preserve">263.1794898607291</data>
      <data key="d24"/>
      <data key="d25">
        <y:ShapeNode>
          <y:Geometry height="40.0" width="40.0" x="330.28123987997134" y="492.1392715729846"/>
          <y:Fill color="#99FF99" transparent="false"/>
          <y:BorderStyle color="#3399FF" raised="false" type="line" width="3.0"/>
          <y:NodeLabel alignment="center" autoSizePolicy="content" fontFamily="Arial" fontSize="10" fontStyle="bold" hasBackgroundColor="false" hasLineColor="false" height="15.171875" horizontalTextPosition="center" iconTextGap="4" modelName="custom" textColor="#000000" verticalTextPosition="bottom" visible="true" width="37.330078125" x="1.3349609375" xml:space="preserve" y="12.4140625">MZT2B<y:LabelModel><y:SmartNodeLabelModel distance="4.0"/></y:LabelModel><y:ModelParameter><y:SmartNodeLabelModelParameter labelRatioX="0.0" labelRatioY="0.0" nodeRatioX="0.0" nodeRatioY="0.0" offsetX="0.0" offsetY="0.0" upX="0.0" upY="-1.0"/></y:ModelParameter></y:NodeLabel>
          <y:Shape type="ellipse"/>
        </y:ShapeNode>
      </data>
    </node>
    <node id="n328">
      <data key="d3" xml:space="preserve"><![CDATA[NACA]]></data>
      <data key="d4" xml:space="preserve"><![CDATA[Nascent polypeptide-associated complex subunit alpha]]></data>
      <data key="d5" xml:space="preserve"><![CDATA[source]]></data>
      <data key="d6" xml:space="preserve">5.244114511004681</data>
      <data key="d7" xml:space="preserve">2.274504471791723</data>
      <data key="d8" xml:space="preserve">true</data>
      <data key="d9" xml:space="preserve">0.01200000000000001</data>
      <data key="d10" xml:space="preserve"><![CDATA[FH(2)]]></data>
      <data key="d11"/>
      <data key="d12"/>
      <data key="d15" xml:space="preserve">4.3148998096899746E-156</data>
      <data key="d16" xml:space="preserve">-1.3750368502264931</data>
      <data key="d17" xml:space="preserve">-1.3750368502264931</data>
      <data key="d18" xml:space="preserve">1</data>
      <data key="d19" xml:space="preserve">0.014071950894605837</data>
      <data key="d20" xml:space="preserve">1.0</data>
      <data key="d21" xml:space="preserve">288.3648625935127</data>
      <data key="d22" xml:space="preserve">-242.3139999524833</data>
      <data key="d24"/>
      <data key="d25">
        <y:ShapeNode>
          <y:Geometry height="40.0" width="40.0" x="465.37004679337394" y="-510.8182671513919"/>
          <y:Fill color="#99FF99" transparent="false"/>
          <y:BorderStyle color="#3399FF" raised="false" type="line" width="3.0"/>
          <y:NodeLabel alignment="center" autoSizePolicy="content" fontFamily="Arial" fontSize="10" fontStyle="bold" hasBackgroundColor="false" hasLineColor="false" height="15.171875" horizontalTextPosition="center" iconTextGap="4" modelName="custom" textColor="#000000" verticalTextPosition="bottom" visible="true" width="32.88671875" x="3.556640625" xml:space="preserve" y="12.4140625">NACA<y:LabelModel><y:SmartNodeLabelModel distance="4.0"/></y:LabelModel><y:ModelParameter><y:SmartNodeLabelModelParameter labelRatioX="0.0" labelRatioY="0.0" nodeRatioX="0.0" nodeRatioY="0.0" offsetX="0.0" offsetY="0.0" upX="0.0" upY="-1.0"/></y:ModelParameter></y:NodeLabel>
          <y:Shape type="ellipse"/>
        </y:ShapeNode>
      </data>
    </node>
    <node id="n329">
      <data key="d3" xml:space="preserve"><![CDATA[NAMPT]]></data>
      <data key="d4" xml:space="preserve"><![CDATA[Nicotinamide phosphoribosyltransferase]]></data>
      <data key="d5" xml:space="preserve"><![CDATA[source]]></data>
      <data key="d6" xml:space="preserve">4.928821505964084</data>
      <data key="d7" xml:space="preserve">2.3188879692092748</data>
      <data key="d8" xml:space="preserve">true</data>
      <data key="d9" xml:space="preserve">0.0040000000000000036</data>
      <data key="d10" xml:space="preserve"><![CDATA[FH(2)]]></data>
      <data key="d11"/>
      <data key="d12"/>
      <data key="d15" xml:space="preserve">1.8239629104042182E-87</data>
      <data key="d16" xml:space="preserve">-1.2146640718827033</data>
      <data key="d17" xml:space="preserve">-1.2146640718827033</data>
      <data key="d18" xml:space="preserve">1</data>
      <data key="d19" xml:space="preserve">0.014071950894605837</data>
      <data key="d20" xml:space="preserve">1.0</data>
      <data key="d21" xml:space="preserve">-248.3611603824913</data>
      <data key="d22" xml:space="preserve">-27.115899896150758</data>
      <data key="d24"/>
      <data key="d25">
        <y:ShapeNode>
          <y:Geometry height="40.0" width="40.0" x="-470.430390484758" y="-66.4032159941535"/>
          <y:Fill color="#99FF99" transparent="false"/>
          <y:BorderStyle color="#3399FF" raised="false" type="line" width="3.0"/>
          <y:NodeLabel alignment="center" autoSizePolicy="content" fontFamily="Arial" fontSize="10" fontStyle="bold" hasBackgroundColor="false" hasLineColor="false" height="15.171875" horizontalTextPosition="center" iconTextGap="4" modelName="custom" textColor="#000000" verticalTextPosition="bottom" visible="true" width="39.5517578125" x="0.22412109375" xml:space="preserve" y="12.4140625">NAMPT<y:LabelModel><y:SmartNodeLabelModel distance="4.0"/></y:LabelModel><y:ModelParameter><y:SmartNodeLabelModelParameter labelRatioX="0.0" labelRatioY="0.0" nodeRatioX="0.0" nodeRatioY="0.0" offsetX="0.0" offsetY="0.0" upX="0.0" upY="-1.0"/></y:ModelParameter></y:NodeLabel>
          <y:Shape type="ellipse"/>
        </y:ShapeNode>
      </data>
    </node>
    <node id="n330">
      <data key="d3" xml:space="preserve"><![CDATA[NAP1L1]]></data>
      <data key="d4" xml:space="preserve"><![CDATA[Nucleosome assembly protein 1-like 1]]></data>
      <data key="d5" xml:space="preserve"><![CDATA[source]]></data>
      <data key="d6" xml:space="preserve">4.159066673709614</data>
      <data key="d7" xml:space="preserve">2.164582052443268</data>
      <data key="d8" xml:space="preserve">true</data>
      <data key="d9" xml:space="preserve">0.0010000000000000009</data>
      <data key="d10" xml:space="preserve"><![CDATA[FH(2)]]></data>
      <data key="d11"/>
      <data key="d12"/>
      <data key="d15" xml:space="preserve">1.7741985328283464E-40</data>
      <data key="d16" xml:space="preserve">-0.8648917798180973</data>
      <data key="d17" xml:space="preserve">-0.8648917798180973</data>
      <data key="d18" xml:space="preserve">1</data>
      <data key="d19" xml:space="preserve">0.014071950894605837</data>
      <data key="d20" xml:space="preserve">1.0</data>
      <data key="d21" xml:space="preserve">497.7792202334368</data>
      <data key="d22" xml:space="preserve">4.639826505388033</data>
      <data key="d24"/>
      <data key="d25">
        <y:ShapeNode>
          <y:Geometry height="40.0" width="40.0" x="840.563380326066" y="-66.8579554861096"/>
          <y:Fill color="#99FF99" transparent="false"/>
          <y:BorderStyle color="#3399FF" raised="false" type="line" width="3.0"/>
          <y:NodeLabel alignment="center" autoSizePolicy="content" fontFamily="Arial" fontSize="10" fontStyle="bold" hasBackgroundColor="false" hasLineColor="false" height="15.171875" horizontalTextPosition="center" iconTextGap="4" modelName="custom" textColor="#000000" verticalTextPosition="bottom" visible="true" width="42.3447265625" x="-1.17236328125" xml:space="preserve" y="12.4140625">NAP1L1<y:LabelModel><y:SmartNodeLabelModel distance="4.0"/></y:LabelModel><y:ModelParameter><y:SmartNodeLabelModelParameter labelRatioX="0.0" labelRatioY="0.0" nodeRatioX="0.0" nodeRatioY="0.0" offsetX="0.0" offsetY="0.0" upX="0.0" upY="-1.0"/></y:ModelParameter></y:NodeLabel>
          <y:Shape type="ellipse"/>
        </y:ShapeNode>
      </data>
    </node>
    <node id="n331">
      <data key="d3" xml:space="preserve"><![CDATA[NAP1L4]]></data>
      <data key="d4" xml:space="preserve"><![CDATA[Nucleosome assembly protein 1-like 4]]></data>
      <data key="d5" xml:space="preserve"><![CDATA[source]]></data>
      <data key="d6" xml:space="preserve">4.7525219077124365</data>
      <data key="d7" xml:space="preserve">2.004628647290012</data>
      <data key="d8" xml:space="preserve">true</data>
      <data key="d9" xml:space="preserve">0.019000000000000017</data>
      <data key="d10" xml:space="preserve"><![CDATA[FH(2)]]></data>
      <data key="d11"/>
      <data key="d12"/>
      <data key="d15" xml:space="preserve">7.155906563253074E-60</data>
      <data key="d16" xml:space="preserve">-1.1293232241643325</data>
      <data key="d17" xml:space="preserve">-1.1293232241643325</data>
      <data key="d18" xml:space="preserve">1</data>
      <data key="d19" xml:space="preserve">0.014071950894605837</data>
      <data key="d20" xml:space="preserve">1.0</data>
      <data key="d21" xml:space="preserve">699.5634322959766</data>
      <data key="d22" xml:space="preserve">-12.71111402447163</data>
      <data key="d24"/>
      <data key="d25">
        <y:ShapeNode>
          <y:Geometry height="40.0" width="40.0" x="994.7558060506582" y="-62.11007055770573"/>
          <y:Fill color="#99FF99" transparent="false"/>
          <y:BorderStyle color="#3399FF" raised="false" type="line" width="3.0"/>
          <y:NodeLabel alignment="center" autoSizePolicy="content" fontFamily="Arial" fontSize="10" fontStyle="bold" hasBackgroundColor="false" hasLineColor="false" height="15.171875" horizontalTextPosition="center" iconTextGap="4" modelName="custom" textColor="#000000" verticalTextPosition="bottom" visible="true" width="42.3447265625" x="-1.17236328125" xml:space="preserve" y="12.4140625">NAP1L4<y:LabelModel><y:SmartNodeLabelModel distance="4.0"/></y:LabelModel><y:ModelParameter><y:SmartNodeLabelModelParameter labelRatioX="0.0" labelRatioY="0.0" nodeRatioX="0.0" nodeRatioY="0.0" offsetX="0.0" offsetY="0.0" upX="0.0" upY="-1.0"/></y:ModelParameter></y:NodeLabel>
          <y:Shape type="ellipse"/>
        </y:ShapeNode>
      </data>
    </node>
    <node id="n332">
      <data key="d3" xml:space="preserve"><![CDATA[NCOA7]]></data>
      <data key="d4" xml:space="preserve"><![CDATA[Nuclear receptor coactivator 7]]></data>
      <data key="d5" xml:space="preserve"><![CDATA[source]]></data>
      <data key="d6" xml:space="preserve">1.6039673560996877</data>
      <data key="d7" xml:space="preserve">0.6636903282856204</data>
      <data key="d8" xml:space="preserve">false</data>
      <data key="d9" xml:space="preserve">0.05500000000000005</data>
      <data key="d10" xml:space="preserve"><![CDATA[FH(2)]]></data>
      <data key="d11"/>
      <data key="d12"/>
      <data key="d15" xml:space="preserve">3.6530774866358885E-4</data>
      <data key="d16" xml:space="preserve">-0.7484596939369437</data>
      <data key="d17" xml:space="preserve">-0.7484596939369437</data>
      <data key="d18" xml:space="preserve">1</data>
      <data key="d19" xml:space="preserve">0.014071950894605837</data>
      <data key="d20" xml:space="preserve">1.0</data>
      <data key="d21" xml:space="preserve">-65.73958738409831</data>
      <data key="d22" xml:space="preserve">-601.9694150787514</data>
      <data key="d24"/>
      <data key="d25">
        <y:ShapeNode>
          <y:Geometry height="40.0" width="40.0" x="-155.84823151239246" y="-873.5395282065825"/>
          <y:Fill color="#99FF99" transparent="false"/>
          <y:BorderStyle color="#3399FF" raised="false" type="line" width="3.0"/>
          <y:NodeLabel alignment="center" autoSizePolicy="content" fontFamily="Arial" fontSize="10" fontStyle="bold" hasBackgroundColor="false" hasLineColor="false" height="15.171875" horizontalTextPosition="center" iconTextGap="4" modelName="custom" textColor="#000000" verticalTextPosition="bottom" visible="true" width="39.0048828125" x="0.49755859375" xml:space="preserve" y="12.4140625">NCOA7<y:LabelModel><y:SmartNodeLabelModel distance="4.0"/></y:LabelModel><y:ModelParameter><y:SmartNodeLabelModelParameter labelRatioX="0.0" labelRatioY="0.0" nodeRatioX="0.0" nodeRatioY="0.0" offsetX="0.0" offsetY="0.0" upX="0.0" upY="-1.0"/></y:ModelParameter></y:NodeLabel>
          <y:Shape type="ellipse"/>
        </y:ShapeNode>
      </data>
    </node>
    <node id="n333">
      <data key="d3" xml:space="preserve"><![CDATA[NEDD1]]></data>
      <data key="d4" xml:space="preserve"><![CDATA[Protein NEDD1]]></data>
      <data key="d5" xml:space="preserve"><![CDATA[source]]></data>
      <data key="d6" xml:space="preserve">5.008795705489546</data>
      <data key="d7" xml:space="preserve">2.5570576062446615</data>
      <data key="d8" xml:space="preserve">true</data>
      <data key="d9" xml:space="preserve">0.0</data>
      <data key="d10" xml:space="preserve"><![CDATA[FH(2)]]></data>
      <data key="d11"/>
      <data key="d12"/>
      <data key="d15" xml:space="preserve">7.293145054381215E-25</data>
      <data key="d16" xml:space="preserve">-1.2544017209665261</data>
      <data key="d17" xml:space="preserve">-1.2544017209665261</data>
      <data key="d18" xml:space="preserve">1</data>
      <data key="d19" xml:space="preserve">0.014071950894605837</data>
      <data key="d20" xml:space="preserve">1.0</data>
      <data key="d21" xml:space="preserve">286.5991658901978</data>
      <data key="d22" xml:space="preserve">264.6466391004582</data>
      <data key="d24"/>
      <data key="d25">
        <y:ShapeNode>
          <y:Geometry height="40.0" width="40.0" x="341.808505386754" y="322.8777820721061"/>
          <y:Fill color="#99FF99" transparent="false"/>
          <y:BorderStyle color="#3399FF" raised="false" type="line" width="3.0"/>
          <y:NodeLabel alignment="center" autoSizePolicy="content" fontFamily="Arial" fontSize="10" fontStyle="bold" hasBackgroundColor="false" hasLineColor="false" height="15.171875" horizontalTextPosition="center" iconTextGap="4" modelName="custom" textColor="#000000" verticalTextPosition="bottom" visible="true" width="37.896484375" x="1.0517578125" xml:space="preserve" y="12.4140625">NEDD1<y:LabelModel><y:SmartNodeLabelModel distance="4.0"/></y:LabelModel><y:ModelParameter><y:SmartNodeLabelModelParameter labelRatioX="0.0" labelRatioY="0.0" nodeRatioX="0.0" nodeRatioY="0.0" offsetX="0.0" offsetY="0.0" upX="0.0" upY="-1.0"/></y:ModelParameter></y:NodeLabel>
          <y:Shape type="ellipse"/>
        </y:ShapeNode>
      </data>
    </node>
    <node id="n334">
      <data key="d3" xml:space="preserve"><![CDATA[NEDD4]]></data>
      <data key="d4" xml:space="preserve"><![CDATA[E3 ubiquitin-protein ligase NEDD4]]></data>
      <data key="d5" xml:space="preserve"><![CDATA[source]]></data>
      <data key="d6" xml:space="preserve">2.2542421906819485</data>
      <data key="d7" xml:space="preserve">1.1992282485053434</data>
      <data key="d8" xml:space="preserve">false</data>
      <data key="d9" xml:space="preserve">0.14100000000000001</data>
      <data key="d10" xml:space="preserve"><![CDATA[FH(2)]]></data>
      <data key="d11"/>
      <data key="d12"/>
      <data key="d15" xml:space="preserve">2.1480720951176686E-8</data>
      <data key="d16" xml:space="preserve">-0.6627073852035041</data>
      <data key="d17" xml:space="preserve">-0.6627073852035041</data>
      <data key="d18" xml:space="preserve">1</data>
      <data key="d19" xml:space="preserve">0.014071950894605837</data>
      <data key="d20" xml:space="preserve">1.0</data>
      <data key="d21" xml:space="preserve">-326.4833070836305</data>
      <data key="d22" xml:space="preserve">-221.94678089670404</data>
      <data key="d24"/>
      <data key="d25">
        <y:ShapeNode>
          <y:Geometry height="40.0" width="40.0" x="-562.1111560327931" y="-342.13112000857797"/>
          <y:Fill color="#99FF99" transparent="false"/>
          <y:BorderStyle color="#3399FF" raised="false" type="line" width="3.0"/>
          <y:NodeLabel alignment="center" autoSizePolicy="content" fontFamily="Arial" fontSize="10" fontStyle="bold" hasBackgroundColor="false" hasLineColor="false" height="15.171875" horizontalTextPosition="center" iconTextGap="4" modelName="custom" textColor="#000000" verticalTextPosition="bottom" visible="true" width="37.896484375" x="1.0517578125" xml:space="preserve" y="12.4140625">NEDD4<y:LabelModel><y:SmartNodeLabelModel distance="4.0"/></y:LabelModel><y:ModelParameter><y:SmartNodeLabelModelParameter labelRatioX="0.0" labelRatioY="0.0" nodeRatioX="0.0" nodeRatioY="0.0" offsetX="0.0" offsetY="0.0" upX="0.0" upY="-1.0"/></y:ModelParameter></y:NodeLabel>
          <y:Shape type="ellipse"/>
        </y:ShapeNode>
      </data>
    </node>
    <node id="n335">
      <data key="d3" xml:space="preserve"><![CDATA[NEDD8]]></data>
      <data key="d4" xml:space="preserve"><![CDATA[NEDD8]]></data>
      <data key="d5" xml:space="preserve"><![CDATA[source]]></data>
      <data key="d6" xml:space="preserve">3.949163549393655</data>
      <data key="d7" xml:space="preserve">2.333525350168869</data>
      <data key="d8" xml:space="preserve">false</data>
      <data key="d9" xml:space="preserve">0.06299999999999994</data>
      <data key="d10" xml:space="preserve"><![CDATA[FH(2)]]></data>
      <data key="d11"/>
      <data key="d12"/>
      <data key="d15" xml:space="preserve">6.672035720344556E-15</data>
      <data key="d16" xml:space="preserve">-1.1001817851181717</data>
      <data key="d17" xml:space="preserve">-1.1001817851181717</data>
      <data key="d18" xml:space="preserve">1</data>
      <data key="d19" xml:space="preserve">0.014071950894605837</data>
      <data key="d20" xml:space="preserve">1.0</data>
      <data key="d21" xml:space="preserve">-455.91337787853</data>
      <data key="d22" xml:space="preserve">-446.43871651162334</data>
      <data key="d24"/>
      <data key="d25">
        <y:ShapeNode>
          <y:Geometry height="40.0" width="40.0" x="-682.3114445266319" y="-647.562547554842"/>
          <y:Fill color="#99FF99" transparent="false"/>
          <y:BorderStyle color="#3399FF" raised="false" type="line" width="3.0"/>
          <y:NodeLabel alignment="center" autoSizePolicy="content" fontFamily="Arial" fontSize="10" fontStyle="bold" hasBackgroundColor="false" hasLineColor="false" height="15.171875" horizontalTextPosition="center" iconTextGap="4" modelName="custom" textColor="#000000" verticalTextPosition="bottom" visible="true" width="37.896484375" x="1.0517578125" xml:space="preserve" y="12.4140625">NEDD8<y:LabelModel><y:SmartNodeLabelModel distance="4.0"/></y:LabelModel><y:ModelParameter><y:SmartNodeLabelModelParameter labelRatioX="0.0" labelRatioY="0.0" nodeRatioX="0.0" nodeRatioY="0.0" offsetX="0.0" offsetY="0.0" upX="0.0" upY="-1.0"/></y:ModelParameter></y:NodeLabel>
          <y:Shape type="ellipse"/>
        </y:ShapeNode>
      </data>
    </node>
    <node id="n336">
      <data key="d3" xml:space="preserve"><![CDATA[NLRP2]]></data>
      <data key="d4" xml:space="preserve"><![CDATA[NACHT, LRR and PYD domains-containing protein 2]]></data>
      <data key="d5" xml:space="preserve"><![CDATA[source]]></data>
      <data key="d6" xml:space="preserve">4.851939491466766</data>
      <data key="d7" xml:space="preserve">2.055042028457204</data>
      <data key="d8" xml:space="preserve">true</data>
      <data key="d9" xml:space="preserve">0.010000000000000009</data>
      <data key="d10" xml:space="preserve"><![CDATA[FH(2)]]></data>
      <data key="d11"/>
      <data key="d12"/>
      <data key="d15" xml:space="preserve">8.159460198526897E-104</data>
      <data key="d16" xml:space="preserve">-1.1770658414427388</data>
      <data key="d17" xml:space="preserve">-1.1770658414427388</data>
      <data key="d18" xml:space="preserve">1</data>
      <data key="d19" xml:space="preserve">0.014071950894605837</data>
      <data key="d20" xml:space="preserve">1.0</data>
      <data key="d21" xml:space="preserve">-216.2672418984763</data>
      <data key="d22" xml:space="preserve">-150.8160533837992</data>
      <data key="d24"/>
      <data key="d25">
        <y:ShapeNode>
          <y:Geometry height="40.0" width="40.0" x="-286.8551723458462" y="-320.27266367368134"/>
          <y:Fill color="#99FF99" transparent="false"/>
          <y:BorderStyle color="#3399FF" raised="false" type="line" width="3.0"/>
          <y:NodeLabel alignment="center" autoSizePolicy="content" fontFamily="Arial" fontSize="10" fontStyle="bold" hasBackgroundColor="false" hasLineColor="false" height="15.171875" horizontalTextPosition="center" iconTextGap="4" modelName="custom" textColor="#000000" verticalTextPosition="bottom" visible="true" width="36.783203125" x="1.6083984375" xml:space="preserve" y="12.4140625">NLRP2<y:LabelModel><y:SmartNodeLabelModel distance="4.0"/></y:LabelModel><y:ModelParameter><y:SmartNodeLabelModelParameter labelRatioX="0.0" labelRatioY="0.0" nodeRatioX="0.0" nodeRatioY="0.0" offsetX="0.0" offsetY="0.0" upX="0.0" upY="-1.0"/></y:ModelParameter></y:NodeLabel>
          <y:Shape type="ellipse"/>
        </y:ShapeNode>
      </data>
    </node>
    <node id="n337">
      <data key="d3" xml:space="preserve"><![CDATA[NMD3]]></data>
      <data key="d4" xml:space="preserve"><![CDATA[60S ribosomal export protein NMD3]]></data>
      <data key="d5" xml:space="preserve"><![CDATA[gene]]></data>
      <data key="d6" xml:space="preserve">1.2323347544532985</data>
      <data key="d7" xml:space="preserve">0.5461228698209064</data>
      <data key="d8" xml:space="preserve">false</data>
      <data key="d9" xml:space="preserve">0.05700000000000005</data>
      <data key="d10"/>
      <data key="d11"/>
      <data key="d12"/>
      <data key="d15" xml:space="preserve">8.815409238197584E-4</data>
      <data key="d16" xml:space="preserve">-0.49714222365752053</data>
      <data key="d17" xml:space="preserve">-0.49714222365752053</data>
      <data key="d18" xml:space="preserve">1</data>
      <data key="d19" xml:space="preserve">0.010553963170954377</data>
      <data key="d20" xml:space="preserve">1.0</data>
      <data key="d21" xml:space="preserve">487.30497542531555</data>
      <data key="d22" xml:space="preserve">-163.21736805574946</data>
      <data key="d24"/>
      <data key="d25">
        <y:ShapeNode>
          <y:Geometry height="40.0" width="40.0" x="800.0204987951398" y="-293.28066218155516"/>
          <y:Fill color="#F2F2F2" transparent="false"/>
          <y:BorderStyle color="#3399FF" type="line" width="3.0"/>
          <y:NodeLabel alignment="center" autoSizePolicy="content" fontFamily="Arial" fontSize="10" fontStyle="plain" hasBackgroundColor="false" hasLineColor="false" height="15.171875" horizontalTextPosition="center" iconTextGap="4" modelName="custom" textColor="#000000" verticalTextPosition="bottom" visible="true" width="32.3349609375" x="3.83251953125" xml:space="preserve" y="12.4140625">NMD3<y:LabelModel><y:SmartNodeLabelModel distance="4.0"/></y:LabelModel><y:ModelParameter><y:SmartNodeLabelModelParameter labelRatioX="0.0" labelRatioY="0.0" nodeRatioX="0.0" nodeRatioY="0.0" offsetX="0.0" offsetY="0.0" upX="0.0" upY="-1.0"/></y:ModelParameter></y:NodeLabel>
          <y:Shape type="roundrectangle"/>
        </y:ShapeNode>
      </data>
    </node>
    <node id="n338">
      <data key="d3" xml:space="preserve"><![CDATA[NME1]]></data>
      <data key="d4" xml:space="preserve"><![CDATA[Nucleoside diphosphate kinase A]]></data>
      <data key="d5" xml:space="preserve"><![CDATA[source]]></data>
      <data key="d6" xml:space="preserve">3.9503605843168774</data>
      <data key="d7" xml:space="preserve">2.100391801196124</data>
      <data key="d8" xml:space="preserve">true</data>
      <data key="d9" xml:space="preserve">0.02400000000000002</data>
      <data key="d10" xml:space="preserve"><![CDATA[FH(2)]]></data>
      <data key="d11"/>
      <data key="d12"/>
      <data key="d15" xml:space="preserve">8.443462482143754E-19</data>
      <data key="d16" xml:space="preserve">-0.8634390966855162</data>
      <data key="d17" xml:space="preserve">-0.8634390966855162</data>
      <data key="d18" xml:space="preserve">1</data>
      <data key="d19" xml:space="preserve">0.014071950894605837</data>
      <data key="d20" xml:space="preserve">1.0</data>
      <data key="d21" xml:space="preserve">1.7392768845058466</data>
      <data key="d22" xml:space="preserve">-49.802868016233575</data>
      <data key="d24"/>
      <data key="d25">
        <y:ShapeNode>
          <y:Geometry height="40.0" width="40.0" x="-193.6857622208128" y="-197.44585457075823"/>
          <y:Fill color="#99FF99" transparent="false"/>
          <y:BorderStyle color="#3399FF" raised="false" type="line" width="3.0"/>
          <y:NodeLabel alignment="center" autoSizePolicy="content" fontFamily="Arial" fontSize="10" fontStyle="bold" hasBackgroundColor="false" hasLineColor="false" height="15.171875" horizontalTextPosition="center" iconTextGap="4" modelName="custom" textColor="#000000" verticalTextPosition="bottom" visible="true" width="31.783203125" x="4.1083984375" xml:space="preserve" y="12.4140625">NME1<y:LabelModel><y:SmartNodeLabelModel distance="4.0"/></y:LabelModel><y:ModelParameter><y:SmartNodeLabelModelParameter labelRatioX="0.0" labelRatioY="0.0" nodeRatioX="0.0" nodeRatioY="0.0" offsetX="0.0" offsetY="0.0" upX="0.0" upY="-1.0"/></y:ModelParameter></y:NodeLabel>
          <y:Shape type="ellipse"/>
        </y:ShapeNode>
      </data>
    </node>
    <node id="n339">
      <data key="d3" xml:space="preserve"><![CDATA[NME2]]></data>
      <data key="d4" xml:space="preserve"><![CDATA[Nucleoside diphosphate kinase B]]></data>
      <data key="d5" xml:space="preserve"><![CDATA[source]]></data>
      <data key="d6" xml:space="preserve">4.313698922830301</data>
      <data key="d7" xml:space="preserve">2.765922375318754</data>
      <data key="d8" xml:space="preserve">true</data>
      <data key="d9" xml:space="preserve">0.007000000000000006</data>
      <data key="d10" xml:space="preserve"><![CDATA[FH(2)]]></data>
      <data key="d11"/>
      <data key="d12"/>
      <data key="d15" xml:space="preserve">2.4104493542408705E-84</data>
      <data key="d16" xml:space="preserve">-0.9303999198413648</data>
      <data key="d17" xml:space="preserve">-0.9303999198413648</data>
      <data key="d18" xml:space="preserve">1</data>
      <data key="d19" xml:space="preserve">0.014071950894605837</data>
      <data key="d20" xml:space="preserve">1.0</data>
      <data key="d21" xml:space="preserve">28.079347235872554</data>
      <data key="d22" xml:space="preserve">-54.95723685420132</data>
      <data key="d24"/>
      <data key="d25">
        <y:ShapeNode>
          <y:Geometry height="40.0" width="40.0" x="-76.59476720942847" y="-201.2135288440762"/>
          <y:Fill color="#99FF99" transparent="false"/>
          <y:BorderStyle color="#3399FF" raised="false" type="line" width="3.0"/>
          <y:NodeLabel alignment="center" autoSizePolicy="content" fontFamily="Arial" fontSize="10" fontStyle="bold" hasBackgroundColor="false" hasLineColor="false" height="15.171875" horizontalTextPosition="center" iconTextGap="4" modelName="custom" textColor="#000000" verticalTextPosition="bottom" visible="true" width="31.783203125" x="4.1083984375" xml:space="preserve" y="12.4140625">NME2<y:LabelModel><y:SmartNodeLabelModel distance="4.0"/></y:LabelModel><y:ModelParameter><y:SmartNodeLabelModelParameter labelRatioX="0.0" labelRatioY="0.0" nodeRatioX="0.0" nodeRatioY="0.0" offsetX="0.0" offsetY="0.0" upX="0.0" upY="-1.0"/></y:ModelParameter></y:NodeLabel>
          <y:Shape type="ellipse"/>
        </y:ShapeNode>
      </data>
    </node>
    <node id="n340">
      <data key="d3" xml:space="preserve"><![CDATA[NPM1]]></data>
      <data key="d4" xml:space="preserve"><![CDATA[Nucleophosmin]]></data>
      <data key="d5" xml:space="preserve"><![CDATA[source]]></data>
      <data key="d6" xml:space="preserve">2.9642202430171496</data>
      <data key="d7" xml:space="preserve">2.310666995932439</data>
      <data key="d8" xml:space="preserve">true</data>
      <data key="d9" xml:space="preserve">0.0050000000000000044</data>
      <data key="d10" xml:space="preserve"><![CDATA[FH(2)]]></data>
      <data key="d11"/>
      <data key="d12"/>
      <data key="d15" xml:space="preserve">4.8609420688688513E-63</data>
      <data key="d16" xml:space="preserve">0.43933008245563243</data>
      <data key="d17" xml:space="preserve">0.43933008245563243</data>
      <data key="d18" xml:space="preserve">1</data>
      <data key="d19" xml:space="preserve">0.014071950894605837</data>
      <data key="d20" xml:space="preserve">1.0</data>
      <data key="d21" xml:space="preserve">303.1787932871484</data>
      <data key="d22" xml:space="preserve">-43.469113428726146</data>
      <data key="d24"/>
      <data key="d25">
        <y:ShapeNode>
          <y:Geometry height="40.0" width="40.0" x="580.3154637429152" y="-135.55061429378821"/>
          <y:Fill color="#99FF99" transparent="false"/>
          <y:BorderStyle color="#CC3300" raised="false" type="line" width="3.0"/>
          <y:NodeLabel alignment="center" autoSizePolicy="content" fontFamily="Arial" fontSize="10" fontStyle="bold" hasBackgroundColor="false" hasLineColor="false" height="15.171875" horizontalTextPosition="center" iconTextGap="4" modelName="custom" textColor="#000000" verticalTextPosition="bottom" visible="true" width="31.783203125" x="4.1083984375" xml:space="preserve" y="12.4140625">NPM1<y:LabelModel><y:SmartNodeLabelModel distance="4.0"/></y:LabelModel><y:ModelParameter><y:SmartNodeLabelModelParameter labelRatioX="0.0" labelRatioY="0.0" nodeRatioX="0.0" nodeRatioY="0.0" offsetX="0.0" offsetY="0.0" upX="0.0" upY="-1.0"/></y:ModelParameter></y:NodeLabel>
          <y:Shape type="ellipse"/>
        </y:ShapeNode>
      </data>
    </node>
    <node id="n341">
      <data key="d3" xml:space="preserve"><![CDATA[NQO1]]></data>
      <data key="d4" xml:space="preserve"><![CDATA[NAD(P)H dehydrogenase [quinone] 1]]></data>
      <data key="d5" xml:space="preserve"><![CDATA[source]]></data>
      <data key="d6" xml:space="preserve">4.860060042899545</data>
      <data key="d7" xml:space="preserve">2.035226995105252</data>
      <data key="d8" xml:space="preserve">true</data>
      <data key="d9" xml:space="preserve">0.016000000000000014</data>
      <data key="d10" xml:space="preserve"><![CDATA[FH(2)]]></data>
      <data key="d11"/>
      <data key="d12"/>
      <data key="d15" xml:space="preserve">7.344091523272612E-55</data>
      <data key="d16" xml:space="preserve">-1.1810091810294363</data>
      <data key="d17" xml:space="preserve">-1.1810091810294363</data>
      <data key="d18" xml:space="preserve">1</data>
      <data key="d19" xml:space="preserve">0.014071950894605837</data>
      <data key="d20" xml:space="preserve">1.0</data>
      <data key="d21" xml:space="preserve">-440.8794261292951</data>
      <data key="d22" xml:space="preserve">-170.71479671748745</data>
      <data key="d24"/>
      <data key="d25">
        <y:ShapeNode>
          <y:Geometry height="40.0" width="40.0" x="-730.3345828722516" y="-281.50436123757333"/>
          <y:Fill color="#99FF99" transparent="false"/>
          <y:BorderStyle color="#3399FF" raised="false" type="line" width="3.0"/>
          <y:NodeLabel alignment="center" autoSizePolicy="content" fontFamily="Arial" fontSize="10" fontStyle="bold" hasBackgroundColor="false" hasLineColor="false" height="15.171875" horizontalTextPosition="center" iconTextGap="4" modelName="custom" textColor="#000000" verticalTextPosition="bottom" visible="true" width="32.33984375" x="3.830078125" xml:space="preserve" y="12.4140625">NQO1<y:LabelModel><y:SmartNodeLabelModel distance="4.0"/></y:LabelModel><y:ModelParameter><y:SmartNodeLabelModelParameter labelRatioX="0.0" labelRatioY="0.0" nodeRatioX="0.0" nodeRatioY="0.0" offsetX="0.0" offsetY="0.0" upX="0.0" upY="-1.0"/></y:ModelParameter></y:NodeLabel>
          <y:Shape type="ellipse"/>
        </y:ShapeNode>
      </data>
    </node>
    <node id="n342">
      <data key="d3" xml:space="preserve"><![CDATA[NR2C2AP]]></data>
      <data key="d4" xml:space="preserve"><![CDATA[Nuclear receptor 2C2-associated protein]]></data>
      <data key="d5" xml:space="preserve"><![CDATA[source]]></data>
      <data key="d6" xml:space="preserve">9.425482687996494</data>
      <data key="d7" xml:space="preserve">3.8128361319069746</data>
      <data key="d8" xml:space="preserve">true</data>
      <data key="d9" xml:space="preserve">0.0020000000000000018</data>
      <data key="d10" xml:space="preserve"><![CDATA[FH(2)]]></data>
      <data key="d11"/>
      <data key="d12"/>
      <data key="d15" xml:space="preserve">4.71953477148477E-51</data>
      <data key="d16" xml:space="preserve">-4.44198619508608</data>
      <data key="d17" xml:space="preserve">-4.44198619508608</data>
      <data key="d18" xml:space="preserve">1</data>
      <data key="d19" xml:space="preserve">0.014071950894605837</data>
      <data key="d20" xml:space="preserve">1.0</data>
      <data key="d21" xml:space="preserve">-185.9101554972848</data>
      <data key="d22" xml:space="preserve">-86.505697294799</data>
      <data key="d24"/>
      <data key="d25">
        <y:ShapeNode>
          <y:Geometry height="40.0" width="40.0" x="-359.7521292145865" y="-237.09182647982146"/>
          <y:Fill color="#99FF99" transparent="false"/>
          <y:BorderStyle color="#3399FF" raised="false" type="line" width="3.0"/>
          <y:NodeLabel alignment="center" autoSizePolicy="content" fontFamily="Arial" fontSize="10" fontStyle="bold" hasBackgroundColor="false" hasLineColor="false" height="15.171875" horizontalTextPosition="center" iconTextGap="4" modelName="custom" textColor="#000000" verticalTextPosition="bottom" visible="true" width="50.6796875" x="-5.33984375" xml:space="preserve" y="12.4140625">NR2C2AP<y:LabelModel><y:SmartNodeLabelModel distance="4.0"/></y:LabelModel><y:ModelParameter><y:SmartNodeLabelModelParameter labelRatioX="0.0" labelRatioY="0.0" nodeRatioX="0.0" nodeRatioY="0.0" offsetX="0.0" offsetY="0.0" upX="0.0" upY="-1.0"/></y:ModelParameter></y:NodeLabel>
          <y:Shape type="ellipse"/>
        </y:ShapeNode>
      </data>
    </node>
    <node id="n343">
      <data key="d3" xml:space="preserve"><![CDATA[NSL1]]></data>
      <data key="d4" xml:space="preserve"><![CDATA[Kinetochore-associated protein NSL1 homolog]]></data>
      <data key="d5" xml:space="preserve"><![CDATA[source]]></data>
      <data key="d6" xml:space="preserve">2.92244967925424</data>
      <data key="d7" xml:space="preserve">1.4354010833278492</data>
      <data key="d8" xml:space="preserve">true</data>
      <data key="d9" xml:space="preserve">0.029000000000000026</data>
      <data key="d10" xml:space="preserve"><![CDATA[FH(2)]]></data>
      <data key="d11"/>
      <data key="d12"/>
      <data key="d15" xml:space="preserve">1.6721618882377456E-11</data>
      <data key="d16" xml:space="preserve">0.7925148650971343</data>
      <data key="d17" xml:space="preserve">0.7925148650971343</data>
      <data key="d18" xml:space="preserve">1</data>
      <data key="d19" xml:space="preserve">0.014071950894605837</data>
      <data key="d20" xml:space="preserve">1.0</data>
      <data key="d21" xml:space="preserve">350.76040033133575</data>
      <data key="d22" xml:space="preserve">363.74227352449134</data>
      <data key="d24"/>
      <data key="d25">
        <y:ShapeNode>
          <y:Geometry height="40.0" width="40.0" x="545.5446424526139" y="591.4347232479276"/>
          <y:Fill color="#99FF99" transparent="false"/>
          <y:BorderStyle color="#CC3300" raised="false" type="line" width="3.0"/>
          <y:NodeLabel alignment="center" autoSizePolicy="content" fontFamily="Arial" fontSize="10" fontStyle="bold" hasBackgroundColor="false" hasLineColor="false" height="15.171875" horizontalTextPosition="center" iconTextGap="4" modelName="custom" textColor="#000000" verticalTextPosition="bottom" visible="true" width="29.5615234375" x="5.21923828125" xml:space="preserve" y="12.4140625">NSL1<y:LabelModel><y:SmartNodeLabelModel distance="4.0"/></y:LabelModel><y:ModelParameter><y:SmartNodeLabelModelParameter labelRatioX="0.0" labelRatioY="0.0" nodeRatioX="0.0" nodeRatioY="0.0" offsetX="0.0" offsetY="0.0" upX="0.0" upY="-1.0"/></y:ModelParameter></y:NodeLabel>
          <y:Shape type="ellipse"/>
        </y:ShapeNode>
      </data>
    </node>
    <node id="n344">
      <data key="d3" xml:space="preserve"><![CDATA[NTMT1]]></data>
      <data key="d4" xml:space="preserve"><![CDATA[N-terminal Xaa-Pro-Lys N-methyltransferase 1]]></data>
      <data key="d5" xml:space="preserve"><![CDATA[gene]]></data>
      <data key="d6" xml:space="preserve">1.4753930000015478</data>
      <data key="d7" xml:space="preserve">0.6337363989375511</data>
      <data key="d8" xml:space="preserve">false</data>
      <data key="d9" xml:space="preserve">0.051000000000000045</data>
      <data key="d10"/>
      <data key="d11"/>
      <data key="d12"/>
      <data key="d15" xml:space="preserve">7.08397762645844E-4</data>
      <data key="d16" xml:space="preserve">-0.6911035127396118</data>
      <data key="d17" xml:space="preserve">-0.6911035127396118</data>
      <data key="d18" xml:space="preserve">1</data>
      <data key="d19" xml:space="preserve">0.010553963170954377</data>
      <data key="d20" xml:space="preserve">1.0</data>
      <data key="d21" xml:space="preserve">388.2872278120271</data>
      <data key="d22" xml:space="preserve">-32.5835652084528</data>
      <data key="d24"/>
      <data key="d25">
        <y:ShapeNode>
          <y:Geometry height="40.0" width="40.0" x="691.3116122224499" y="-108.11291175720766"/>
          <y:Fill color="#F2F2F2" transparent="false"/>
          <y:BorderStyle color="#3399FF" type="line" width="3.0"/>
          <y:NodeLabel alignment="center" autoSizePolicy="content" fontFamily="Arial" fontSize="10" fontStyle="plain" hasBackgroundColor="false" hasLineColor="false" height="15.171875" horizontalTextPosition="center" iconTextGap="4" modelName="custom" textColor="#000000" verticalTextPosition="bottom" visible="true" width="37.330078125" x="1.3349609375" xml:space="preserve" y="12.4140625">NTMT1<y:LabelModel><y:SmartNodeLabelModel distance="4.0"/></y:LabelModel><y:ModelParameter><y:SmartNodeLabelModelParameter labelRatioX="0.0" labelRatioY="0.0" nodeRatioX="0.0" nodeRatioY="0.0" offsetX="0.0" offsetY="0.0" upX="0.0" upY="-1.0"/></y:ModelParameter></y:NodeLabel>
          <y:Shape type="roundrectangle"/>
        </y:ShapeNode>
      </data>
    </node>
    <node id="n345">
      <data key="d3" xml:space="preserve"><![CDATA[NUTF2]]></data>
      <data key="d4" xml:space="preserve"><![CDATA[Nuclear transport factor 2]]></data>
      <data key="d5" xml:space="preserve"><![CDATA[source]]></data>
      <data key="d6" xml:space="preserve">4.615976336600977</data>
      <data key="d7" xml:space="preserve">2.2073992394759894</data>
      <data key="d8" xml:space="preserve">true</data>
      <data key="d9" xml:space="preserve">0.010000000000000009</data>
      <data key="d10" xml:space="preserve"><![CDATA[FH(2)]]></data>
      <data key="d11"/>
      <data key="d12"/>
      <data key="d15" xml:space="preserve">1.8563820052934423E-153</data>
      <data key="d16" xml:space="preserve">-1.0653618770030089</data>
      <data key="d17" xml:space="preserve">-1.0653618770030089</data>
      <data key="d18" xml:space="preserve">1</data>
      <data key="d19" xml:space="preserve">0.014071950894605837</data>
      <data key="d20" xml:space="preserve">1.0</data>
      <data key="d21" xml:space="preserve">189.03616517598255</data>
      <data key="d22" xml:space="preserve">-101.22833610016983</data>
      <data key="d24"/>
      <data key="d25">
        <y:ShapeNode>
          <y:Geometry height="40.0" width="40.0" x="359.2666745106739" y="-179.9881811499637"/>
          <y:Fill color="#99FF99" transparent="false"/>
          <y:BorderStyle color="#3399FF" raised="false" type="line" width="3.0"/>
          <y:NodeLabel alignment="center" autoSizePolicy="content" fontFamily="Arial" fontSize="10" fontStyle="bold" hasBackgroundColor="false" hasLineColor="false" height="15.171875" horizontalTextPosition="center" iconTextGap="4" modelName="custom" textColor="#000000" verticalTextPosition="bottom" visible="true" width="36.2216796875" x="1.88916015625" xml:space="preserve" y="12.4140625">NUTF2<y:LabelModel><y:SmartNodeLabelModel distance="4.0"/></y:LabelModel><y:ModelParameter><y:SmartNodeLabelModelParameter labelRatioX="0.0" labelRatioY="0.0" nodeRatioX="0.0" nodeRatioY="0.0" offsetX="0.0" offsetY="0.0" upX="0.0" upY="-1.0"/></y:ModelParameter></y:NodeLabel>
          <y:Shape type="ellipse"/>
        </y:ShapeNode>
      </data>
    </node>
    <node id="n346">
      <data key="d3" xml:space="preserve"><![CDATA[OAS3]]></data>
      <data key="d4" xml:space="preserve"><![CDATA[2'-5'-oligoadenylate synthase 3]]></data>
      <data key="d5" xml:space="preserve"><![CDATA[source]]></data>
      <data key="d6" xml:space="preserve">1.810500562016767</data>
      <data key="d7" xml:space="preserve">1.2631761336284644</data>
      <data key="d8" xml:space="preserve">true</data>
      <data key="d9" xml:space="preserve">0.039000000000000035</data>
      <data key="d10" xml:space="preserve"><![CDATA[FH(2)]]></data>
      <data key="d11"/>
      <data key="d12"/>
      <data key="d15" xml:space="preserve">8.360363397684822E-7</data>
      <data key="d16" xml:space="preserve">-0.539327692909489</data>
      <data key="d17" xml:space="preserve">-0.539327692909489</data>
      <data key="d18" xml:space="preserve">1</data>
      <data key="d19" xml:space="preserve">0.014071950894605837</data>
      <data key="d20" xml:space="preserve">1.0</data>
      <data key="d21" xml:space="preserve">-464.2896865248017</data>
      <data key="d22" xml:space="preserve">-805.0493922287353</data>
      <data key="d24"/>
      <data key="d25">
        <y:ShapeNode>
          <y:Geometry height="40.0" width="40.0" x="-631.8224973944748" y="-1016.5599339309388"/>
          <y:Fill color="#99FF99" transparent="false"/>
          <y:BorderStyle color="#3399FF" raised="false" type="line" width="3.0"/>
          <y:NodeLabel alignment="center" autoSizePolicy="content" fontFamily="Arial" fontSize="10" fontStyle="bold" hasBackgroundColor="false" hasLineColor="false" height="15.171875" horizontalTextPosition="center" iconTextGap="4" modelName="custom" textColor="#000000" verticalTextPosition="bottom" visible="true" width="31.2314453125" x="4.38427734375" xml:space="preserve" y="12.4140625">OAS3<y:LabelModel><y:SmartNodeLabelModel distance="4.0"/></y:LabelModel><y:ModelParameter><y:SmartNodeLabelModelParameter labelRatioX="0.0" labelRatioY="0.0" nodeRatioX="0.0" nodeRatioY="0.0" offsetX="0.0" offsetY="0.0" upX="0.0" upY="-1.0"/></y:ModelParameter></y:NodeLabel>
          <y:Shape type="ellipse"/>
        </y:ShapeNode>
      </data>
    </node>
    <node id="n347">
      <data key="d3" xml:space="preserve"><![CDATA[OTUB1]]></data>
      <data key="d4" xml:space="preserve"><![CDATA[Ubiquitin thioesterase OTUB1]]></data>
      <data key="d5" xml:space="preserve"><![CDATA[source]]></data>
      <data key="d6" xml:space="preserve">4.659397359204123</data>
      <data key="d7" xml:space="preserve">2.03751812119209</data>
      <data key="d8" xml:space="preserve">true</data>
      <data key="d9" xml:space="preserve">0.019000000000000017</data>
      <data key="d10" xml:space="preserve"><![CDATA[FH(2)]]></data>
      <data key="d11"/>
      <data key="d12"/>
      <data key="d15" xml:space="preserve">1.834915640277766E-75</data>
      <data key="d16" xml:space="preserve">-1.0854991875479176</data>
      <data key="d17" xml:space="preserve">-1.0854991875479176</data>
      <data key="d18" xml:space="preserve">1</data>
      <data key="d19" xml:space="preserve">0.014071950894605837</data>
      <data key="d20" xml:space="preserve">1.0</data>
      <data key="d21" xml:space="preserve">-238.03202024366502</data>
      <data key="d22" xml:space="preserve">-323.7498666765332</data>
      <data key="d24"/>
      <data key="d25">
        <y:ShapeNode>
          <y:Geometry height="40.0" width="40.0" x="-339.7370453265831" y="-545.3858374785841"/>
          <y:Fill color="#99FF99" transparent="false"/>
          <y:BorderStyle color="#3399FF" raised="false" type="line" width="3.0"/>
          <y:NodeLabel alignment="center" autoSizePolicy="content" fontFamily="Arial" fontSize="10" fontStyle="bold" hasBackgroundColor="false" hasLineColor="false" height="15.171875" horizontalTextPosition="center" iconTextGap="4" modelName="custom" textColor="#000000" verticalTextPosition="bottom" visible="true" width="37.8916015625" x="1.05419921875" xml:space="preserve" y="12.4140625">OTUB1<y:LabelModel><y:SmartNodeLabelModel distance="4.0"/></y:LabelModel><y:ModelParameter><y:SmartNodeLabelModelParameter labelRatioX="0.0" labelRatioY="0.0" nodeRatioX="0.0" nodeRatioY="0.0" offsetX="0.0" offsetY="0.0" upX="0.0" upY="-1.0"/></y:ModelParameter></y:NodeLabel>
          <y:Shape type="ellipse"/>
        </y:ShapeNode>
      </data>
    </node>
    <node id="n348">
      <data key="d3" xml:space="preserve"><![CDATA[OTUD7B]]></data>
      <data key="d4" xml:space="preserve"><![CDATA[OTU domain-containing protein 7B]]></data>
      <data key="d5" xml:space="preserve"><![CDATA[source]]></data>
      <data key="d6" xml:space="preserve">3.04499373955197</data>
      <data key="d7" xml:space="preserve">1.247876253131358</data>
      <data key="d8" xml:space="preserve">true</data>
      <data key="d9" xml:space="preserve">0.04200000000000004</data>
      <data key="d10" xml:space="preserve"><![CDATA[FH(2)]]></data>
      <data key="d11"/>
      <data key="d12"/>
      <data key="d15" xml:space="preserve">2.2004052131716035E-8</data>
      <data key="d16" xml:space="preserve">-1.2108377539719364</data>
      <data key="d17" xml:space="preserve">-1.2108377539719364</data>
      <data key="d18" xml:space="preserve">1</data>
      <data key="d19" xml:space="preserve">0.014071950894605837</data>
      <data key="d20" xml:space="preserve">1.0</data>
      <data key="d21" xml:space="preserve">-348.7894186809542</data>
      <data key="d22" xml:space="preserve">-547.7630810840367</data>
      <data key="d24"/>
      <data key="d25">
        <y:ShapeNode>
          <y:Geometry height="40.0" width="40.0" x="-528.8974706761791" y="-780.6940015026657"/>
          <y:Fill color="#99FF99" transparent="false"/>
          <y:BorderStyle color="#3399FF" raised="false" type="line" width="3.0"/>
          <y:NodeLabel alignment="center" autoSizePolicy="content" fontFamily="Arial" fontSize="10" fontStyle="bold" hasBackgroundColor="false" hasLineColor="false" height="15.171875" horizontalTextPosition="center" iconTextGap="4" modelName="custom" textColor="#000000" verticalTextPosition="bottom" visible="true" width="45.11328125" x="-2.556640625" xml:space="preserve" y="12.4140625">OTUD7B<y:LabelModel><y:SmartNodeLabelModel distance="4.0"/></y:LabelModel><y:ModelParameter><y:SmartNodeLabelModelParameter labelRatioX="0.0" labelRatioY="0.0" nodeRatioX="0.0" nodeRatioY="0.0" offsetX="0.0" offsetY="0.0" upX="0.0" upY="-1.0"/></y:ModelParameter></y:NodeLabel>
          <y:Shape type="ellipse"/>
        </y:ShapeNode>
      </data>
    </node>
    <node id="n349">
      <data key="d3" xml:space="preserve"><![CDATA[PA2G4]]></data>
      <data key="d4" xml:space="preserve"><![CDATA[Proliferation-associated protein 2G4]]></data>
      <data key="d5" xml:space="preserve"><![CDATA[source]]></data>
      <data key="d6" xml:space="preserve">3.9399282633876536</data>
      <data key="d7" xml:space="preserve">1.776754007230933</data>
      <data key="d8" xml:space="preserve">false</data>
      <data key="d9" xml:space="preserve">0.05500000000000005</data>
      <data key="d10" xml:space="preserve"><![CDATA[FH(2)]]></data>
      <data key="d11"/>
      <data key="d12"/>
      <data key="d15" xml:space="preserve">2.1813490119460183E-80</data>
      <data key="d16" xml:space="preserve">-0.7761517360320426</data>
      <data key="d17" xml:space="preserve">-0.7761517360320426</data>
      <data key="d18" xml:space="preserve">1</data>
      <data key="d19" xml:space="preserve">0.014071950894605837</data>
      <data key="d20" xml:space="preserve">1.0</data>
      <data key="d21" xml:space="preserve">117.86424452754238</data>
      <data key="d22" xml:space="preserve">6.793242585864907</data>
      <data key="d24"/>
      <data key="d25">
        <y:ShapeNode>
          <y:Geometry height="40.0" width="40.0" x="211.26436802545672" y="-35.33722442192809"/>
          <y:Fill color="#99FF99" transparent="false"/>
          <y:BorderStyle color="#3399FF" raised="false" type="line" width="3.0"/>
          <y:NodeLabel alignment="center" autoSizePolicy="content" fontFamily="Arial" fontSize="10" fontStyle="bold" hasBackgroundColor="false" hasLineColor="false" height="15.171875" horizontalTextPosition="center" iconTextGap="4" modelName="custom" textColor="#000000" verticalTextPosition="bottom" visible="true" width="36.79296875" x="1.603515625" xml:space="preserve" y="12.4140625">PA2G4<y:LabelModel><y:SmartNodeLabelModel distance="4.0"/></y:LabelModel><y:ModelParameter><y:SmartNodeLabelModelParameter labelRatioX="0.0" labelRatioY="0.0" nodeRatioX="0.0" nodeRatioY="0.0" offsetX="0.0" offsetY="0.0" upX="0.0" upY="-1.0"/></y:ModelParameter></y:NodeLabel>
          <y:Shape type="ellipse"/>
        </y:ShapeNode>
      </data>
    </node>
    <node id="n350">
      <data key="d3" xml:space="preserve"><![CDATA[PAFAH1B1]]></data>
      <data key="d4" xml:space="preserve"><![CDATA[Platelet-activating factor acetylhydrolase IB subunit alpha]]></data>
      <data key="d5" xml:space="preserve"><![CDATA[source]]></data>
      <data key="d6" xml:space="preserve">4.818626344416057</data>
      <data key="d7" xml:space="preserve">4.2188042241276715</data>
      <data key="d8" xml:space="preserve">true</data>
      <data key="d9" xml:space="preserve">0.0</data>
      <data key="d10" xml:space="preserve"><![CDATA[FH(2)]]></data>
      <data key="d11"/>
      <data key="d12"/>
      <data key="d15" xml:space="preserve">4.3344779136649923E-91</data>
      <data key="d16" xml:space="preserve">-1.1609579923550222</data>
      <data key="d17" xml:space="preserve">-1.1609579923550222</data>
      <data key="d18" xml:space="preserve">1</data>
      <data key="d19" xml:space="preserve">0.014071950894605837</data>
      <data key="d20" xml:space="preserve">1.0</data>
      <data key="d21" xml:space="preserve">248.3493483244469</data>
      <data key="d22" xml:space="preserve">203.77850735997512</data>
      <data key="d24"/>
      <data key="d25">
        <y:ShapeNode>
          <y:Geometry height="40.0" width="40.0" x="250.0179550120452" y="263.6169025668479"/>
          <y:Fill color="#99FF99" transparent="false"/>
          <y:BorderStyle color="#3399FF" raised="false" type="line" width="3.0"/>
          <y:NodeLabel alignment="center" autoSizePolicy="content" fontFamily="Arial" fontSize="10" fontStyle="bold" hasBackgroundColor="false" hasLineColor="false" height="15.171875" horizontalTextPosition="center" iconTextGap="4" modelName="custom" textColor="#000000" verticalTextPosition="bottom" visible="true" width="56.7880859375" x="-8.39404296875" xml:space="preserve" y="12.4140625">PAFAH1B1<y:LabelModel><y:SmartNodeLabelModel distance="4.0"/></y:LabelModel><y:ModelParameter><y:SmartNodeLabelModelParameter labelRatioX="0.0" labelRatioY="0.0" nodeRatioX="0.0" nodeRatioY="0.0" offsetX="0.0" offsetY="0.0" upX="0.0" upY="-1.0"/></y:ModelParameter></y:NodeLabel>
          <y:Shape type="ellipse"/>
        </y:ShapeNode>
      </data>
    </node>
    <node id="n351">
      <data key="d3" xml:space="preserve"><![CDATA[PAFAH1B2]]></data>
      <data key="d4" xml:space="preserve"><![CDATA[Platelet-activating factor acetylhydrolase IB subunit beta]]></data>
      <data key="d5" xml:space="preserve"><![CDATA[source]]></data>
      <data key="d6" xml:space="preserve">3.116989104394159</data>
      <data key="d7" xml:space="preserve">1.4595082091959914</data>
      <data key="d8" xml:space="preserve">true</data>
      <data key="d9" xml:space="preserve">0.038000000000000034</data>
      <data key="d10" xml:space="preserve"><![CDATA[FH(2)]]></data>
      <data key="d11"/>
      <data key="d12"/>
      <data key="d15" xml:space="preserve">7.801744915883896E-11</data>
      <data key="d16" xml:space="preserve">-0.9611995828725272</data>
      <data key="d17" xml:space="preserve">-0.9611995828725272</data>
      <data key="d18" xml:space="preserve">1</data>
      <data key="d19" xml:space="preserve">0.014071950894605837</data>
      <data key="d20" xml:space="preserve">1.0</data>
      <data key="d21" xml:space="preserve">-160.94968717921773</data>
      <data key="d22" xml:space="preserve">168.00167910769815</data>
      <data key="d24"/>
      <data key="d25">
        <y:ShapeNode>
          <y:Geometry height="40.0" width="40.0" x="-352.3166183203828" y="252.08640346869635"/>
          <y:Fill color="#99FF99" transparent="false"/>
          <y:BorderStyle color="#3399FF" raised="false" type="line" width="3.0"/>
          <y:NodeLabel alignment="center" autoSizePolicy="content" fontFamily="Arial" fontSize="10" fontStyle="bold" hasBackgroundColor="false" hasLineColor="false" height="15.171875" horizontalTextPosition="center" iconTextGap="4" modelName="custom" textColor="#000000" verticalTextPosition="bottom" visible="true" width="56.7880859375" x="-8.39404296875" xml:space="preserve" y="12.4140625">PAFAH1B2<y:LabelModel><y:SmartNodeLabelModel distance="4.0"/></y:LabelModel><y:ModelParameter><y:SmartNodeLabelModelParameter labelRatioX="0.0" labelRatioY="0.0" nodeRatioX="0.0" nodeRatioY="0.0" offsetX="0.0" offsetY="0.0" upX="0.0" upY="-1.0"/></y:ModelParameter></y:NodeLabel>
          <y:Shape type="ellipse"/>
        </y:ShapeNode>
      </data>
    </node>
    <node id="n352">
      <data key="d3" xml:space="preserve"><![CDATA[PAFAH1B3]]></data>
      <data key="d4" xml:space="preserve"><![CDATA[Platelet-activating factor acetylhydrolase IB subunit gamma]]></data>
      <data key="d5" xml:space="preserve"><![CDATA[source]]></data>
      <data key="d6" xml:space="preserve">5.2664513439828236</data>
      <data key="d7" xml:space="preserve">2.39589986615431</data>
      <data key="d8" xml:space="preserve">true</data>
      <data key="d9" xml:space="preserve">0.009000000000000008</data>
      <data key="d10" xml:space="preserve"><![CDATA[FH(2)]]></data>
      <data key="d11"/>
      <data key="d12"/>
      <data key="d15" xml:space="preserve">1.394906147328506E-110</data>
      <data key="d16" xml:space="preserve">-1.3867754879269243</data>
      <data key="d17" xml:space="preserve">-1.3867754879269243</data>
      <data key="d18" xml:space="preserve">1</data>
      <data key="d19" xml:space="preserve">0.014071950894605837</data>
      <data key="d20" xml:space="preserve">1.0</data>
      <data key="d21" xml:space="preserve">-206.57656800702242</data>
      <data key="d22" xml:space="preserve">173.24697926041904</data>
      <data key="d24"/>
      <data key="d25">
        <y:ShapeNode>
          <y:Geometry height="40.0" width="40.0" x="-422.41636962601393" y="248.40268229243833"/>
          <y:Fill color="#99FF99" transparent="false"/>
          <y:BorderStyle color="#3399FF" raised="false" type="line" width="3.0"/>
          <y:NodeLabel alignment="center" autoSizePolicy="content" fontFamily="Arial" fontSize="10" fontStyle="bold" hasBackgroundColor="false" hasLineColor="false" height="15.171875" horizontalTextPosition="center" iconTextGap="4" modelName="custom" textColor="#000000" verticalTextPosition="bottom" visible="true" width="56.7880859375" x="-8.39404296875" xml:space="preserve" y="12.4140625">PAFAH1B3<y:LabelModel><y:SmartNodeLabelModel distance="4.0"/></y:LabelModel><y:ModelParameter><y:SmartNodeLabelModelParameter labelRatioX="0.0" labelRatioY="0.0" nodeRatioX="0.0" nodeRatioY="0.0" offsetX="0.0" offsetY="0.0" upX="0.0" upY="-1.0"/></y:ModelParameter></y:NodeLabel>
          <y:Shape type="ellipse"/>
        </y:ShapeNode>
      </data>
    </node>
    <node id="n353">
      <data key="d3" xml:space="preserve"><![CDATA[PAIP1]]></data>
      <data key="d4" xml:space="preserve"><![CDATA[Polyadenylate-binding protein-interacting protein 1]]></data>
      <data key="d5" xml:space="preserve"><![CDATA[gene]]></data>
      <data key="d6" xml:space="preserve">1.3253525200592897</data>
      <data key="d7" xml:space="preserve">0.5824231941036491</data>
      <data key="d8" xml:space="preserve">false</data>
      <data key="d9" xml:space="preserve">0.06399999999999995</data>
      <data key="d10"/>
      <data key="d11"/>
      <data key="d12"/>
      <data key="d15" xml:space="preserve">5.899711621123398E-4</data>
      <data key="d16" xml:space="preserve">-0.5439663222359797</data>
      <data key="d17" xml:space="preserve">-0.5439663222359797</data>
      <data key="d18" xml:space="preserve">1</data>
      <data key="d19" xml:space="preserve">0.010553963170954377</data>
      <data key="d20" xml:space="preserve">1.0</data>
      <data key="d21" xml:space="preserve">281.9936794197954</data>
      <data key="d22" xml:space="preserve">-619.1956066590774</data>
      <data key="d24"/>
      <data key="d25">
        <y:ShapeNode>
          <y:Geometry height="40.0" width="40.0" x="338.1046200924366" y="-893.3848796142162"/>
          <y:Fill color="#F2F2F2" transparent="false"/>
          <y:BorderStyle color="#3399FF" type="line" width="3.0"/>
          <y:NodeLabel alignment="center" autoSizePolicy="content" fontFamily="Arial" fontSize="10" fontStyle="plain" hasBackgroundColor="false" hasLineColor="false" height="15.171875" horizontalTextPosition="center" iconTextGap="4" modelName="custom" textColor="#000000" verticalTextPosition="bottom" visible="true" width="32.349609375" x="3.8251953125" xml:space="preserve" y="12.4140625">PAIP1<y:LabelModel><y:SmartNodeLabelModel distance="4.0"/></y:LabelModel><y:ModelParameter><y:SmartNodeLabelModelParameter labelRatioX="0.0" labelRatioY="0.0" nodeRatioX="0.0" nodeRatioY="0.0" offsetX="0.0" offsetY="0.0" upX="0.0" upY="-1.0"/></y:ModelParameter></y:NodeLabel>
          <y:Shape type="roundrectangle"/>
        </y:ShapeNode>
      </data>
    </node>
    <node id="n354">
      <data key="d3" xml:space="preserve"><![CDATA[PAK2]]></data>
      <data key="d4" xml:space="preserve"><![CDATA[Serine/threonine-protein kinase PAK 2]]></data>
      <data key="d5" xml:space="preserve"><![CDATA[source]]></data>
      <data key="d6" xml:space="preserve">4.1779945173057245</data>
      <data key="d7" xml:space="preserve">2.3904879573194595</data>
      <data key="d8" xml:space="preserve">true</data>
      <data key="d9" xml:space="preserve">0.008000000000000007</data>
      <data key="d10" xml:space="preserve"><![CDATA[FH(2)]]></data>
      <data key="d11"/>
      <data key="d12"/>
      <data key="d15" xml:space="preserve">3.539586292266626E-63</data>
      <data key="d16" xml:space="preserve">-0.8727819093318349</data>
      <data key="d17" xml:space="preserve">-0.8727819093318349</data>
      <data key="d18" xml:space="preserve">1</data>
      <data key="d19" xml:space="preserve">0.014071950894605837</data>
      <data key="d20" xml:space="preserve">1.0</data>
      <data key="d21" xml:space="preserve">-204.67363977626033</data>
      <data key="d22" xml:space="preserve">56.3886211170193</data>
      <data key="d24"/>
      <data key="d25">
        <y:ShapeNode>
          <y:Geometry height="40.0" width="40.0" x="-442.88272356114277" y="13.156497466626789"/>
          <y:Fill color="#99FF99" transparent="false"/>
          <y:BorderStyle color="#3399FF" raised="false" type="line" width="3.0"/>
          <y:NodeLabel alignment="center" autoSizePolicy="content" fontFamily="Arial" fontSize="10" fontStyle="bold" hasBackgroundColor="false" hasLineColor="false" height="15.171875" horizontalTextPosition="center" iconTextGap="4" modelName="custom" textColor="#000000" verticalTextPosition="bottom" visible="true" width="30.6748046875" x="4.66259765625" xml:space="preserve" y="12.4140625">PAK2<y:LabelModel><y:SmartNodeLabelModel distance="4.0"/></y:LabelModel><y:ModelParameter><y:SmartNodeLabelModelParameter labelRatioX="0.0" labelRatioY="0.0" nodeRatioX="0.0" nodeRatioY="0.0" offsetX="0.0" offsetY="0.0" upX="0.0" upY="-1.0"/></y:ModelParameter></y:NodeLabel>
          <y:Shape type="ellipse"/>
        </y:ShapeNode>
      </data>
    </node>
    <node id="n355">
      <data key="d3" xml:space="preserve"><![CDATA[PALLD]]></data>
      <data key="d4" xml:space="preserve"><![CDATA[Palladin]]></data>
      <data key="d5" xml:space="preserve"><![CDATA[source]]></data>
      <data key="d6" xml:space="preserve">3.7056963062658683</data>
      <data key="d7" xml:space="preserve">1.5709083035523392</data>
      <data key="d8" xml:space="preserve">true</data>
      <data key="d9" xml:space="preserve">0.04800000000000004</data>
      <data key="d10" xml:space="preserve"><![CDATA[FH(2)]]></data>
      <data key="d11"/>
      <data key="d12"/>
      <data key="d15" xml:space="preserve">4.628566513714339E-20</data>
      <data key="d16" xml:space="preserve">-0.7102406125225508</data>
      <data key="d17" xml:space="preserve">-0.7102406125225508</data>
      <data key="d18" xml:space="preserve">1</data>
      <data key="d19" xml:space="preserve">0.014071950894605837</data>
      <data key="d20" xml:space="preserve">1.0</data>
      <data key="d21" xml:space="preserve">-255.084711993056</data>
      <data key="d22" xml:space="preserve">360.5035147341385</data>
      <data key="d24"/>
      <data key="d25">
        <y:ShapeNode>
          <y:Geometry height="40.0" width="40.0" x="-435.082933470761" y="507.25798136419974"/>
          <y:Fill color="#99FF99" transparent="false"/>
          <y:BorderStyle color="#3399FF" raised="false" type="line" width="3.0"/>
          <y:NodeLabel alignment="center" autoSizePolicy="content" fontFamily="Arial" fontSize="10" fontStyle="bold" hasBackgroundColor="false" hasLineColor="false" height="15.171875" horizontalTextPosition="center" iconTextGap="4" modelName="custom" textColor="#000000" verticalTextPosition="bottom" visible="true" width="37.330078125" x="1.3349609375" xml:space="preserve" y="12.4140625">PALLD<y:LabelModel><y:SmartNodeLabelModel distance="4.0"/></y:LabelModel><y:ModelParameter><y:SmartNodeLabelModelParameter labelRatioX="0.0" labelRatioY="0.0" nodeRatioX="0.0" nodeRatioY="0.0" offsetX="0.0" offsetY="0.0" upX="0.0" upY="-1.0"/></y:ModelParameter></y:NodeLabel>
          <y:Shape type="ellipse"/>
        </y:ShapeNode>
      </data>
    </node>
    <node id="n356">
      <data key="d3" xml:space="preserve"><![CDATA[PAPSS1]]></data>
      <data key="d4" xml:space="preserve"><![CDATA[Bifunctional 3'-phosphoadenosine 5'-phosphosulfate synthase 1]]></data>
      <data key="d5" xml:space="preserve"><![CDATA[source]]></data>
      <data key="d6" xml:space="preserve">3.9172146134486936</data>
      <data key="d7" xml:space="preserve">1.7475972292555892</data>
      <data key="d8" xml:space="preserve">false</data>
      <data key="d9" xml:space="preserve">0.05900000000000005</data>
      <data key="d10" xml:space="preserve"><![CDATA[FH(2)]]></data>
      <data key="d11"/>
      <data key="d12"/>
      <data key="d15" xml:space="preserve">8.610580613953364E-22</data>
      <data key="d16" xml:space="preserve">-0.7672285163907999</data>
      <data key="d17" xml:space="preserve">-0.7672285163907999</data>
      <data key="d18" xml:space="preserve">1</data>
      <data key="d19" xml:space="preserve">0.014071950894605837</data>
      <data key="d20" xml:space="preserve">1.0</data>
      <data key="d21" xml:space="preserve">-53.28506585081287</data>
      <data key="d22" xml:space="preserve">-36.39828389764791</data>
      <data key="d24"/>
      <data key="d25">
        <y:ShapeNode>
          <y:Geometry height="40.0" width="40.0" x="-129.3573581360215" y="-20.829710007555043"/>
          <y:Fill color="#99FF99" transparent="false"/>
          <y:BorderStyle color="#3399FF" raised="false" type="line" width="3.0"/>
          <y:NodeLabel alignment="center" autoSizePolicy="content" fontFamily="Arial" fontSize="10" fontStyle="bold" hasBackgroundColor="false" hasLineColor="false" height="15.171875" horizontalTextPosition="center" iconTextGap="4" modelName="custom" textColor="#000000" verticalTextPosition="bottom" visible="true" width="43.462890625" x="-1.7314453125" xml:space="preserve" y="12.4140625">PAPSS1<y:LabelModel><y:SmartNodeLabelModel distance="4.0"/></y:LabelModel><y:ModelParameter><y:SmartNodeLabelModelParameter labelRatioX="0.0" labelRatioY="0.0" nodeRatioX="0.0" nodeRatioY="0.0" offsetX="0.0" offsetY="0.0" upX="0.0" upY="-1.0"/></y:ModelParameter></y:NodeLabel>
          <y:Shape type="ellipse"/>
        </y:ShapeNode>
      </data>
    </node>
    <node id="n357">
      <data key="d3" xml:space="preserve"><![CDATA[PARK7]]></data>
      <data key="d4" xml:space="preserve"><![CDATA[Protein/nucleic acid deglycase DJ-1]]></data>
      <data key="d5" xml:space="preserve"><![CDATA[source]]></data>
      <data key="d6" xml:space="preserve">1.9433980639775592</data>
      <data key="d7" xml:space="preserve">1.6176021669605145</data>
      <data key="d8" xml:space="preserve">false</data>
      <data key="d9" xml:space="preserve">0.09599999999999997</data>
      <data key="d10" xml:space="preserve"><![CDATA[FH(2)]]></data>
      <data key="d11"/>
      <data key="d12"/>
      <data key="d15" xml:space="preserve">1.2619614323851036E-7</data>
      <data key="d16" xml:space="preserve">-0.5474447401965813</data>
      <data key="d17" xml:space="preserve">-0.5474447401965813</data>
      <data key="d18" xml:space="preserve">1</data>
      <data key="d19" xml:space="preserve">0.014071950894605837</data>
      <data key="d20" xml:space="preserve">1.0</data>
      <data key="d21" xml:space="preserve">41.49778279223695</data>
      <data key="d22" xml:space="preserve">148.11501701239618</data>
      <data key="d24"/>
      <data key="d25">
        <y:ShapeNode>
          <y:Geometry height="40.0" width="40.0" x="8.930976334906557" y="205.66568676998307"/>
          <y:Fill color="#99FF99" transparent="false"/>
          <y:BorderStyle color="#3399FF" raised="false" type="line" width="3.0"/>
          <y:NodeLabel alignment="center" autoSizePolicy="content" fontFamily="Arial" fontSize="10" fontStyle="bold" hasBackgroundColor="false" hasLineColor="false" height="15.171875" horizontalTextPosition="center" iconTextGap="4" modelName="custom" textColor="#000000" verticalTextPosition="bottom" visible="true" width="37.896484375" x="1.0517578125" xml:space="preserve" y="12.4140625">PARK7<y:LabelModel><y:SmartNodeLabelModel distance="4.0"/></y:LabelModel><y:ModelParameter><y:SmartNodeLabelModelParameter labelRatioX="0.0" labelRatioY="0.0" nodeRatioX="0.0" nodeRatioY="0.0" offsetX="0.0" offsetY="0.0" upX="0.0" upY="-1.0"/></y:ModelParameter></y:NodeLabel>
          <y:Shape type="ellipse"/>
        </y:ShapeNode>
      </data>
    </node>
    <node id="n358">
      <data key="d3" xml:space="preserve"><![CDATA[PARP14]]></data>
      <data key="d4" xml:space="preserve"><![CDATA[Protein mono-ADP-ribosyltransferase PARP14]]></data>
      <data key="d5" xml:space="preserve"><![CDATA[source]]></data>
      <data key="d6" xml:space="preserve">6.691132927794894</data>
      <data key="d7" xml:space="preserve">3.2022012363111276</data>
      <data key="d8" xml:space="preserve">true</data>
      <data key="d9" xml:space="preserve">0.008000000000000007</data>
      <data key="d10" xml:space="preserve"><![CDATA[FH(2)]]></data>
      <data key="d11"/>
      <data key="d12"/>
      <data key="d15" xml:space="preserve">6.471753800195531E-299</data>
      <data key="d16" xml:space="preserve">-2.2385629928710533</data>
      <data key="d17" xml:space="preserve">-2.2385629928710533</data>
      <data key="d18" xml:space="preserve">1</data>
      <data key="d19" xml:space="preserve">0.014071950894605837</data>
      <data key="d20" xml:space="preserve">1.0</data>
      <data key="d21" xml:space="preserve">193.68483847704988</data>
      <data key="d22" xml:space="preserve">-153.614287919863</data>
      <data key="d24"/>
      <data key="d25">
        <y:ShapeNode>
          <y:Geometry height="40.0" width="40.0" x="305.1845910512347" y="-235.27273640216356"/>
          <y:Fill color="#99FF99" transparent="false"/>
          <y:BorderStyle color="#3399FF" raised="false" type="line" width="3.0"/>
          <y:NodeLabel alignment="center" autoSizePolicy="content" fontFamily="Arial" fontSize="10" fontStyle="bold" hasBackgroundColor="false" hasLineColor="false" height="15.171875" horizontalTextPosition="center" iconTextGap="4" modelName="custom" textColor="#000000" verticalTextPosition="bottom" visible="true" width="42.90625" x="-1.453125" xml:space="preserve" y="12.4140625">PARP14<y:LabelModel><y:SmartNodeLabelModel distance="4.0"/></y:LabelModel><y:ModelParameter><y:SmartNodeLabelModelParameter labelRatioX="0.0" labelRatioY="0.0" nodeRatioX="0.0" nodeRatioY="0.0" offsetX="0.0" offsetY="0.0" upX="0.0" upY="-1.0"/></y:ModelParameter></y:NodeLabel>
          <y:Shape type="ellipse"/>
        </y:ShapeNode>
      </data>
    </node>
    <node id="n359">
      <data key="d3" xml:space="preserve"><![CDATA[PARVA]]></data>
      <data key="d4" xml:space="preserve"><![CDATA[Alpha-parvin]]></data>
      <data key="d5" xml:space="preserve"><![CDATA[gene]]></data>
      <data key="d6" xml:space="preserve">1.287757607703406</data>
      <data key="d7" xml:space="preserve">0.8829963676465643</data>
      <data key="d8" xml:space="preserve">false</data>
      <data key="d9" xml:space="preserve">0.07299999999999995</data>
      <data key="d10"/>
      <data key="d11"/>
      <data key="d12"/>
      <data key="d15" xml:space="preserve">7.430048439806397E-4</data>
      <data key="d16" xml:space="preserve">-0.5299824954499679</data>
      <data key="d17" xml:space="preserve">-0.5299824954499679</data>
      <data key="d18" xml:space="preserve">1</data>
      <data key="d19" xml:space="preserve">0.010553963170954377</data>
      <data key="d20" xml:space="preserve">1.0</data>
      <data key="d21" xml:space="preserve">-527.4864308934691</data>
      <data key="d22" xml:space="preserve">223.6426414892753</data>
      <data key="d24"/>
      <data key="d25">
        <y:ShapeNode>
          <y:Geometry height="40.0" width="40.0" x="-869.9792091108652" y="305.0145758563472"/>
          <y:Fill color="#F2F2F2" transparent="false"/>
          <y:BorderStyle color="#3399FF" type="line" width="3.0"/>
          <y:NodeLabel alignment="center" autoSizePolicy="content" fontFamily="Arial" fontSize="10" fontStyle="plain" hasBackgroundColor="false" hasLineColor="false" height="15.171875" horizontalTextPosition="center" iconTextGap="4" modelName="custom" textColor="#000000" verticalTextPosition="bottom" visible="true" width="37.9013671875" x="1.04931640625" xml:space="preserve" y="12.4140625">PARVA<y:LabelModel><y:SmartNodeLabelModel distance="4.0"/></y:LabelModel><y:ModelParameter><y:SmartNodeLabelModelParameter labelRatioX="0.0" labelRatioY="0.0" nodeRatioX="0.0" nodeRatioY="0.0" offsetX="0.0" offsetY="0.0" upX="0.0" upY="-1.0"/></y:ModelParameter></y:NodeLabel>
          <y:Shape type="roundrectangle"/>
        </y:ShapeNode>
      </data>
    </node>
    <node id="n360">
      <data key="d3" xml:space="preserve"><![CDATA[PCNP]]></data>
      <data key="d4" xml:space="preserve"><![CDATA[PEST proteolytic signal-containing nuclear protein]]></data>
      <data key="d5" xml:space="preserve"><![CDATA[source]]></data>
      <data key="d6" xml:space="preserve">1.9041412261860786</data>
      <data key="d7" xml:space="preserve">0.8834088412898249</data>
      <data key="d8" xml:space="preserve">true</data>
      <data key="d9" xml:space="preserve">0.049000000000000044</data>
      <data key="d10" xml:space="preserve"><![CDATA[FH(2)]]></data>
      <data key="d11"/>
      <data key="d12"/>
      <data key="d15" xml:space="preserve">1.491970073115889E-6</data>
      <data key="d16" xml:space="preserve">-0.6223145422913019</data>
      <data key="d17" xml:space="preserve">-0.6223145422913019</data>
      <data key="d18" xml:space="preserve">1</data>
      <data key="d19" xml:space="preserve">0.014071950894605837</data>
      <data key="d20" xml:space="preserve">1.0</data>
      <data key="d21" xml:space="preserve">534.9851490764148</data>
      <data key="d22" xml:space="preserve">233.31882866070754</data>
      <data key="d24"/>
      <data key="d25">
        <y:ShapeNode>
          <y:Geometry height="40.0" width="40.0" x="828.1700448622047" y="323.69220748316707"/>
          <y:Fill color="#99FF99" transparent="false"/>
          <y:BorderStyle color="#3399FF" raised="false" type="line" width="3.0"/>
          <y:NodeLabel alignment="center" autoSizePolicy="content" fontFamily="Arial" fontSize="10" fontStyle="bold" hasBackgroundColor="false" hasLineColor="false" height="15.171875" horizontalTextPosition="center" iconTextGap="4" modelName="custom" textColor="#000000" verticalTextPosition="bottom" visible="true" width="31.783203125" x="4.1083984375" xml:space="preserve" y="12.4140625">PCNP<y:LabelModel><y:SmartNodeLabelModel distance="4.0"/></y:LabelModel><y:ModelParameter><y:SmartNodeLabelModelParameter labelRatioX="0.0" labelRatioY="0.0" nodeRatioX="0.0" nodeRatioY="0.0" offsetX="0.0" offsetY="0.0" upX="0.0" upY="-1.0"/></y:ModelParameter></y:NodeLabel>
          <y:Shape type="ellipse"/>
        </y:ShapeNode>
      </data>
    </node>
    <node id="n361">
      <data key="d3" xml:space="preserve"><![CDATA[PDCD5]]></data>
      <data key="d4" xml:space="preserve"><![CDATA[Programmed cell death protein 5]]></data>
      <data key="d5" xml:space="preserve"><![CDATA[source]]></data>
      <data key="d6" xml:space="preserve">4.729466584601091</data>
      <data key="d7" xml:space="preserve">1.930207369764355</data>
      <data key="d8" xml:space="preserve">true</data>
      <data key="d9" xml:space="preserve">0.020000000000000018</data>
      <data key="d10" xml:space="preserve"><![CDATA[FH(2)]]></data>
      <data key="d11"/>
      <data key="d12"/>
      <data key="d15" xml:space="preserve">2.932318906914827E-48</data>
      <data key="d16" xml:space="preserve">-1.1183927087429153</data>
      <data key="d17" xml:space="preserve">-1.1183927087429153</data>
      <data key="d18" xml:space="preserve">1</data>
      <data key="d19" xml:space="preserve">0.014071950894605837</data>
      <data key="d20" xml:space="preserve">1.0</data>
      <data key="d21" xml:space="preserve">-565.9470757459244</data>
      <data key="d22" xml:space="preserve">-427.79428494250766</data>
      <data key="d24"/>
      <data key="d25">
        <y:ShapeNode>
          <y:Geometry height="40.0" width="40.0" x="-870.8707116610786" y="-601.3747453440878"/>
          <y:Fill color="#99FF99" transparent="false"/>
          <y:BorderStyle color="#3399FF" raised="false" type="line" width="3.0"/>
          <y:NodeLabel alignment="center" autoSizePolicy="content" fontFamily="Arial" fontSize="10" fontStyle="bold" hasBackgroundColor="false" hasLineColor="false" height="15.171875" horizontalTextPosition="center" iconTextGap="4" modelName="custom" textColor="#000000" verticalTextPosition="bottom" visible="true" width="37.896484375" x="1.0517578125" xml:space="preserve" y="12.4140625">PDCD5<y:LabelModel><y:SmartNodeLabelModel distance="4.0"/></y:LabelModel><y:ModelParameter><y:SmartNodeLabelModelParameter labelRatioX="0.0" labelRatioY="0.0" nodeRatioX="0.0" nodeRatioY="0.0" offsetX="0.0" offsetY="0.0" upX="0.0" upY="-1.0"/></y:ModelParameter></y:NodeLabel>
          <y:Shape type="ellipse"/>
        </y:ShapeNode>
      </data>
    </node>
    <node id="n362">
      <data key="d3" xml:space="preserve"><![CDATA[PDCD6]]></data>
      <data key="d4" xml:space="preserve"><![CDATA[Programmed cell death protein 6]]></data>
      <data key="d5" xml:space="preserve"><![CDATA[source]]></data>
      <data key="d6" xml:space="preserve">4.49456505463927</data>
      <data key="d7" xml:space="preserve">2.7756907144241705</data>
      <data key="d8" xml:space="preserve">true</data>
      <data key="d9" xml:space="preserve">0.0040000000000000036</data>
      <data key="d10" xml:space="preserve"><![CDATA[FH(2)]]></data>
      <data key="d11"/>
      <data key="d12"/>
      <data key="d15" xml:space="preserve">1.4074391203903853E-87</data>
      <data key="d16" xml:space="preserve">-1.0100557515192252</data>
      <data key="d17" xml:space="preserve">-1.0100557515192252</data>
      <data key="d18" xml:space="preserve">1</data>
      <data key="d19" xml:space="preserve">0.014071950894605837</data>
      <data key="d20" xml:space="preserve">1.0</data>
      <data key="d21" xml:space="preserve">-229.80574057252375</data>
      <data key="d22" xml:space="preserve">200.1877338949693</data>
      <data key="d24"/>
      <data key="d25">
        <y:ShapeNode>
          <y:Geometry height="40.0" width="40.0" x="-481.3194754457498" y="257.4730507999455"/>
          <y:Fill color="#99FF99" transparent="false"/>
          <y:BorderStyle color="#3399FF" raised="false" type="line" width="3.0"/>
          <y:NodeLabel alignment="center" autoSizePolicy="content" fontFamily="Arial" fontSize="10" fontStyle="bold" hasBackgroundColor="false" hasLineColor="false" height="15.171875" horizontalTextPosition="center" iconTextGap="4" modelName="custom" textColor="#000000" verticalTextPosition="bottom" visible="true" width="37.896484375" x="1.0517578125" xml:space="preserve" y="12.4140625">PDCD6<y:LabelModel><y:SmartNodeLabelModel distance="4.0"/></y:LabelModel><y:ModelParameter><y:SmartNodeLabelModelParameter labelRatioX="0.0" labelRatioY="0.0" nodeRatioX="0.0" nodeRatioY="0.0" offsetX="0.0" offsetY="0.0" upX="0.0" upY="-1.0"/></y:ModelParameter></y:NodeLabel>
          <y:Shape type="ellipse"/>
        </y:ShapeNode>
      </data>
    </node>
    <node id="n363">
      <data key="d3" xml:space="preserve"><![CDATA[PDCD6IP]]></data>
      <data key="d4" xml:space="preserve"><![CDATA[Programmed cell death 6-interacting protein]]></data>
      <data key="d5" xml:space="preserve"><![CDATA[source]]></data>
      <data key="d6" xml:space="preserve">3.6036545417996715</data>
      <data key="d7" xml:space="preserve">1.8351449557870374</data>
      <data key="d8" xml:space="preserve">true</data>
      <data key="d9" xml:space="preserve">0.031000000000000028</data>
      <data key="d10" xml:space="preserve"><![CDATA[FH(2)]]></data>
      <data key="d11"/>
      <data key="d12"/>
      <data key="d15" xml:space="preserve">2.5208569676995645E-22</data>
      <data key="d16" xml:space="preserve">-0.64931630283167</data>
      <data key="d17" xml:space="preserve">-0.64931630283167</data>
      <data key="d18" xml:space="preserve">1</data>
      <data key="d19" xml:space="preserve">0.014071950894605837</data>
      <data key="d20" xml:space="preserve">1.0</data>
      <data key="d21" xml:space="preserve">69.02050433718695</data>
      <data key="d22" xml:space="preserve">309.22258668447506</data>
      <data key="d24"/>
      <data key="d25">
        <y:ShapeNode>
          <y:Geometry height="40.0" width="40.0" x="-20.465190633940388" y="449.90492456804935"/>
          <y:Fill color="#99FF99" transparent="false"/>
          <y:BorderStyle color="#3399FF" raised="false" type="line" width="3.0"/>
          <y:NodeLabel alignment="center" autoSizePolicy="content" fontFamily="Arial" fontSize="10" fontStyle="bold" hasBackgroundColor="false" hasLineColor="false" height="15.171875" horizontalTextPosition="center" iconTextGap="4" modelName="custom" textColor="#000000" verticalTextPosition="bottom" visible="true" width="47.3447265625" x="-3.67236328125" xml:space="preserve" y="12.4140625">PDCD6IP<y:LabelModel><y:SmartNodeLabelModel distance="4.0"/></y:LabelModel><y:ModelParameter><y:SmartNodeLabelModelParameter labelRatioX="0.0" labelRatioY="0.0" nodeRatioX="0.0" nodeRatioY="0.0" offsetX="0.0" offsetY="0.0" upX="0.0" upY="-1.0"/></y:ModelParameter></y:NodeLabel>
          <y:Shape type="ellipse"/>
        </y:ShapeNode>
      </data>
    </node>
    <node id="n364">
      <data key="d3" xml:space="preserve"><![CDATA[PEBP1]]></data>
      <data key="d4" xml:space="preserve"><![CDATA[Phosphatidylethanolamine-binding protein 1]]></data>
      <data key="d5" xml:space="preserve"><![CDATA[source]]></data>
      <data key="d6" xml:space="preserve">5.277738545922178</data>
      <data key="d7" xml:space="preserve">2.5094432678538783</data>
      <data key="d8" xml:space="preserve">true</data>
      <data key="d9" xml:space="preserve">0.0030000000000000027</data>
      <data key="d10" xml:space="preserve"><![CDATA[FH(2)]]></data>
      <data key="d11"/>
      <data key="d12"/>
      <data key="d15" xml:space="preserve">6.429256902351628E-85</data>
      <data key="d16" xml:space="preserve">-1.3927262079556368</data>
      <data key="d17" xml:space="preserve">-1.3927262079556368</data>
      <data key="d18" xml:space="preserve">1</data>
      <data key="d19" xml:space="preserve">0.014071950894605837</data>
      <data key="d20" xml:space="preserve">1.0</data>
      <data key="d21" xml:space="preserve">-74.45317931606344</data>
      <data key="d22" xml:space="preserve">-23.962019069015852</data>
      <data key="d24"/>
      <data key="d25">
        <y:ShapeNode>
          <y:Geometry height="40.0" width="40.0" x="-247.01542076583925" y="18.84501896889867"/>
          <y:Fill color="#99FF99" transparent="false"/>
          <y:BorderStyle color="#3399FF" raised="false" type="line" width="3.0"/>
          <y:NodeLabel alignment="center" autoSizePolicy="content" fontFamily="Arial" fontSize="10" fontStyle="bold" hasBackgroundColor="false" hasLineColor="false" height="15.171875" horizontalTextPosition="center" iconTextGap="4" modelName="custom" textColor="#000000" verticalTextPosition="bottom" visible="true" width="36.79296875" x="1.603515625" xml:space="preserve" y="12.4140625">PEBP1<y:LabelModel><y:SmartNodeLabelModel distance="4.0"/></y:LabelModel><y:ModelParameter><y:SmartNodeLabelModelParameter labelRatioX="0.0" labelRatioY="0.0" nodeRatioX="0.0" nodeRatioY="0.0" offsetX="0.0" offsetY="0.0" upX="0.0" upY="-1.0"/></y:ModelParameter></y:NodeLabel>
          <y:Shape type="ellipse"/>
        </y:ShapeNode>
      </data>
    </node>
    <node id="n365">
      <data key="d3" xml:space="preserve"><![CDATA[PEPD]]></data>
      <data key="d4" xml:space="preserve"><![CDATA[Xaa-Pro dipeptidase]]></data>
      <data key="d5" xml:space="preserve"><![CDATA[source]]></data>
      <data key="d6" xml:space="preserve">3.9604915187921095</data>
      <data key="d7" xml:space="preserve">2.5006482675094515</data>
      <data key="d8" xml:space="preserve">true</data>
      <data key="d9" xml:space="preserve">0.010000000000000009</data>
      <data key="d10" xml:space="preserve"><![CDATA[FH(2)]]></data>
      <data key="d11"/>
      <data key="d12"/>
      <data key="d15" xml:space="preserve">9.08577092882626E-20</data>
      <data key="d16" xml:space="preserve">-0.8237470375077282</data>
      <data key="d17" xml:space="preserve">-0.8237470375077282</data>
      <data key="d18" xml:space="preserve">1</data>
      <data key="d19" xml:space="preserve">0.014071950894605837</data>
      <data key="d20" xml:space="preserve">1.0</data>
      <data key="d21" xml:space="preserve">-456.37114837875697</data>
      <data key="d22" xml:space="preserve">149.69427324386191</data>
      <data key="d24"/>
      <data key="d25">
        <y:ShapeNode>
          <y:Geometry height="40.0" width="40.0" x="-745.7605994388925" y="199.57315068469205"/>
          <y:Fill color="#99FF99" transparent="false"/>
          <y:BorderStyle color="#3399FF" raised="false" type="line" width="3.0"/>
          <y:NodeLabel alignment="center" autoSizePolicy="content" fontFamily="Arial" fontSize="10" fontStyle="bold" hasBackgroundColor="false" hasLineColor="false" height="15.171875" horizontalTextPosition="center" iconTextGap="4" modelName="custom" textColor="#000000" verticalTextPosition="bottom" visible="true" width="31.2314453125" x="4.38427734375" xml:space="preserve" y="12.4140625">PEPD<y:LabelModel><y:SmartNodeLabelModel distance="4.0"/></y:LabelModel><y:ModelParameter><y:SmartNodeLabelModelParameter labelRatioX="0.0" labelRatioY="0.0" nodeRatioX="0.0" nodeRatioY="0.0" offsetX="0.0" offsetY="0.0" upX="0.0" upY="-1.0"/></y:ModelParameter></y:NodeLabel>
          <y:Shape type="ellipse"/>
        </y:ShapeNode>
      </data>
    </node>
    <node id="n366">
      <data key="d3" xml:space="preserve"><![CDATA[PEX19]]></data>
      <data key="d4" xml:space="preserve"><![CDATA[Peroxisomal biogenesis factor 19]]></data>
      <data key="d5" xml:space="preserve"><![CDATA[source]]></data>
      <data key="d6" xml:space="preserve">2.070176539818255</data>
      <data key="d7" xml:space="preserve">1.015421251309903</data>
      <data key="d8" xml:space="preserve">false</data>
      <data key="d9" xml:space="preserve">0.23399999999999999</data>
      <data key="d10" xml:space="preserve"><![CDATA[FH(2)]]></data>
      <data key="d11"/>
      <data key="d12"/>
      <data key="d15" xml:space="preserve">2.4289193022886894E-4</data>
      <data key="d16" xml:space="preserve">-1.185648874458448</data>
      <data key="d17" xml:space="preserve">-1.185648874458448</data>
      <data key="d18" xml:space="preserve">1</data>
      <data key="d19" xml:space="preserve">0.014071950894605837</data>
      <data key="d20" xml:space="preserve">1.0</data>
      <data key="d21" xml:space="preserve">-163.44768520993452</data>
      <data key="d22" xml:space="preserve">-300.3295964070688</data>
      <data key="d24"/>
      <data key="d25">
        <y:ShapeNode>
          <y:Geometry height="40.0" width="40.0" x="-279.57287982588264" y="-518.0861760939918"/>
          <y:Fill color="#99FF99" transparent="false"/>
          <y:BorderStyle color="#3399FF" raised="false" type="line" width="3.0"/>
          <y:NodeLabel alignment="center" autoSizePolicy="content" fontFamily="Arial" fontSize="10" fontStyle="bold" hasBackgroundColor="false" hasLineColor="false" height="15.171875" horizontalTextPosition="center" iconTextGap="4" modelName="custom" textColor="#000000" verticalTextPosition="bottom" visible="true" width="35.1328125" x="2.43359375" xml:space="preserve" y="12.4140625">PEX19<y:LabelModel><y:SmartNodeLabelModel distance="4.0"/></y:LabelModel><y:ModelParameter><y:SmartNodeLabelModelParameter labelRatioX="0.0" labelRatioY="0.0" nodeRatioX="0.0" nodeRatioY="0.0" offsetX="0.0" offsetY="0.0" upX="0.0" upY="-1.0"/></y:ModelParameter></y:NodeLabel>
          <y:Shape type="ellipse"/>
        </y:ShapeNode>
      </data>
    </node>
    <node id="n367">
      <data key="d3" xml:space="preserve"><![CDATA[PFAS]]></data>
      <data key="d4" xml:space="preserve"><![CDATA[Phosphoribosylformylglycinamidine synthase]]></data>
      <data key="d5" xml:space="preserve"><![CDATA[source]]></data>
      <data key="d6" xml:space="preserve">4.593637291479947</data>
      <data key="d7" xml:space="preserve">2.8460771369705395</data>
      <data key="d8" xml:space="preserve">true</data>
      <data key="d9" xml:space="preserve">0.0050000000000000044</data>
      <data key="d10" xml:space="preserve"><![CDATA[FH(2)]]></data>
      <data key="d11"/>
      <data key="d12"/>
      <data key="d15" xml:space="preserve">6.599772435340222E-52</data>
      <data key="d16" xml:space="preserve">-1.0550751782837609</data>
      <data key="d17" xml:space="preserve">-1.0550751782837609</data>
      <data key="d18" xml:space="preserve">1</data>
      <data key="d19" xml:space="preserve">0.014071950894605837</data>
      <data key="d20" xml:space="preserve">1.0</data>
      <data key="d21" xml:space="preserve">328.3342224186264</data>
      <data key="d22" xml:space="preserve">-224.70585081975838</data>
      <data key="d24"/>
      <data key="d25">
        <y:ShapeNode>
          <y:Geometry height="40.0" width="40.0" x="583.3884899085151" y="-375.99494084851995"/>
          <y:Fill color="#99FF99" transparent="false"/>
          <y:BorderStyle color="#3399FF" raised="false" type="line" width="3.0"/>
          <y:NodeLabel alignment="center" autoSizePolicy="content" fontFamily="Arial" fontSize="10" fontStyle="bold" hasBackgroundColor="false" hasLineColor="false" height="15.171875" horizontalTextPosition="center" iconTextGap="4" modelName="custom" textColor="#000000" verticalTextPosition="bottom" visible="true" width="30.669921875" x="4.6650390625" xml:space="preserve" y="12.4140625">PFAS<y:LabelModel><y:SmartNodeLabelModel distance="4.0"/></y:LabelModel><y:ModelParameter><y:SmartNodeLabelModelParameter labelRatioX="0.0" labelRatioY="0.0" nodeRatioX="0.0" nodeRatioY="0.0" offsetX="0.0" offsetY="0.0" upX="0.0" upY="-1.0"/></y:ModelParameter></y:NodeLabel>
          <y:Shape type="ellipse"/>
        </y:ShapeNode>
      </data>
    </node>
    <node id="n368">
      <data key="d3" xml:space="preserve"><![CDATA[PFDN1]]></data>
      <data key="d4" xml:space="preserve"><![CDATA[Prefoldin subunit 1]]></data>
      <data key="d5" xml:space="preserve"><![CDATA[source]]></data>
      <data key="d6" xml:space="preserve">1.9938691004542635</data>
      <data key="d7" xml:space="preserve">1.2699708560282463</data>
      <data key="d8" xml:space="preserve">false</data>
      <data key="d9" xml:space="preserve">0.10599999999999998</data>
      <data key="d10" xml:space="preserve"><![CDATA[FH(2)]]></data>
      <data key="d11"/>
      <data key="d12"/>
      <data key="d15" xml:space="preserve">1.943208669487159E-7</data>
      <data key="d16" xml:space="preserve">-0.5923453035191781</data>
      <data key="d17" xml:space="preserve">-0.5923453035191781</data>
      <data key="d18" xml:space="preserve">1</data>
      <data key="d19" xml:space="preserve">0.014071950894605837</data>
      <data key="d20" xml:space="preserve">1.0</data>
      <data key="d21" xml:space="preserve">350.06626153292825</data>
      <data key="d22" xml:space="preserve">188.72123224325298</data>
      <data key="d24"/>
      <data key="d25">
        <y:ShapeNode>
          <y:Geometry height="40.0" width="40.0" x="620.0585130591325" y="281.3143239798646"/>
          <y:Fill color="#99FF99" transparent="false"/>
          <y:BorderStyle color="#3399FF" raised="false" type="line" width="3.0"/>
          <y:NodeLabel alignment="center" autoSizePolicy="content" fontFamily="Arial" fontSize="10" fontStyle="bold" hasBackgroundColor="false" hasLineColor="false" height="15.171875" horizontalTextPosition="center" iconTextGap="4" modelName="custom" textColor="#000000" verticalTextPosition="bottom" visible="true" width="36.783203125" x="1.6083984375" xml:space="preserve" y="12.4140625">PFDN1<y:LabelModel><y:SmartNodeLabelModel distance="4.0"/></y:LabelModel><y:ModelParameter><y:SmartNodeLabelModelParameter labelRatioX="0.0" labelRatioY="0.0" nodeRatioX="0.0" nodeRatioY="0.0" offsetX="0.0" offsetY="0.0" upX="0.0" upY="-1.0"/></y:ModelParameter></y:NodeLabel>
          <y:Shape type="ellipse"/>
        </y:ShapeNode>
      </data>
    </node>
    <node id="n369">
      <data key="d3" xml:space="preserve"><![CDATA[PFDN2]]></data>
      <data key="d4" xml:space="preserve"><![CDATA[Prefoldin subunit 2]]></data>
      <data key="d5" xml:space="preserve"><![CDATA[source]]></data>
      <data key="d6" xml:space="preserve">2.452166635004465</data>
      <data key="d7" xml:space="preserve">1.4544524041823894</data>
      <data key="d8" xml:space="preserve">true</data>
      <data key="d9" xml:space="preserve">0.015000000000000013</data>
      <data key="d10" xml:space="preserve"><![CDATA[FH(2)]]></data>
      <data key="d11"/>
      <data key="d12"/>
      <data key="d15" xml:space="preserve">2.225641468691946E-9</data>
      <data key="d16" xml:space="preserve">-0.6949540681983372</data>
      <data key="d17" xml:space="preserve">-0.6949540681983372</data>
      <data key="d18" xml:space="preserve">1</data>
      <data key="d19" xml:space="preserve">0.014071950894605837</data>
      <data key="d20" xml:space="preserve">1.0</data>
      <data key="d21" xml:space="preserve">359.36186338194767</data>
      <data key="d22" xml:space="preserve">211.70572983393788</data>
      <data key="d24"/>
      <data key="d25">
        <y:ShapeNode>
          <y:Geometry height="40.0" width="40.0" x="603.8949830085911" y="346.781611019665"/>
          <y:Fill color="#99FF99" transparent="false"/>
          <y:BorderStyle color="#3399FF" raised="false" type="line" width="3.0"/>
          <y:NodeLabel alignment="center" autoSizePolicy="content" fontFamily="Arial" fontSize="10" fontStyle="bold" hasBackgroundColor="false" hasLineColor="false" height="15.171875" horizontalTextPosition="center" iconTextGap="4" modelName="custom" textColor="#000000" verticalTextPosition="bottom" visible="true" width="36.783203125" x="1.6083984375" xml:space="preserve" y="12.4140625">PFDN2<y:LabelModel><y:SmartNodeLabelModel distance="4.0"/></y:LabelModel><y:ModelParameter><y:SmartNodeLabelModelParameter labelRatioX="0.0" labelRatioY="0.0" nodeRatioX="0.0" nodeRatioY="0.0" offsetX="0.0" offsetY="0.0" upX="0.0" upY="-1.0"/></y:ModelParameter></y:NodeLabel>
          <y:Shape type="ellipse"/>
        </y:ShapeNode>
      </data>
    </node>
    <node id="n370">
      <data key="d3" xml:space="preserve"><![CDATA[PFDN5]]></data>
      <data key="d4" xml:space="preserve"><![CDATA[Prefoldin subunit 5]]></data>
      <data key="d5" xml:space="preserve"><![CDATA[source]]></data>
      <data key="d6" xml:space="preserve">2.1060256970768787</data>
      <data key="d7" xml:space="preserve">1.3910357865752214</data>
      <data key="d8" xml:space="preserve">true</data>
      <data key="d9" xml:space="preserve">0.04400000000000004</data>
      <data key="d10" xml:space="preserve"><![CDATA[FH(2)]]></data>
      <data key="d11"/>
      <data key="d12"/>
      <data key="d15" xml:space="preserve">5.914013304032762E-6</data>
      <data key="d16" xml:space="preserve">-0.8483635007581459</data>
      <data key="d17" xml:space="preserve">-0.8483635007581459</data>
      <data key="d18" xml:space="preserve">1</data>
      <data key="d19" xml:space="preserve">0.014071950894605837</data>
      <data key="d20" xml:space="preserve">1.0</data>
      <data key="d21" xml:space="preserve">375.94419208083343</data>
      <data key="d22" xml:space="preserve">216.03506231034413</data>
      <data key="d24"/>
      <data key="d25">
        <y:ShapeNode>
          <y:Geometry height="40.0" width="40.0" x="675.3680784364403" y="295.1908117432665"/>
          <y:Fill color="#99FF99" transparent="false"/>
          <y:BorderStyle color="#3399FF" raised="false" type="line" width="3.0"/>
          <y:NodeLabel alignment="center" autoSizePolicy="content" fontFamily="Arial" fontSize="10" fontStyle="bold" hasBackgroundColor="false" hasLineColor="false" height="15.171875" horizontalTextPosition="center" iconTextGap="4" modelName="custom" textColor="#000000" verticalTextPosition="bottom" visible="true" width="36.783203125" x="1.6083984375" xml:space="preserve" y="12.4140625">PFDN5<y:LabelModel><y:SmartNodeLabelModel distance="4.0"/></y:LabelModel><y:ModelParameter><y:SmartNodeLabelModelParameter labelRatioX="0.0" labelRatioY="0.0" nodeRatioX="0.0" nodeRatioY="0.0" offsetX="0.0" offsetY="0.0" upX="0.0" upY="-1.0"/></y:ModelParameter></y:NodeLabel>
          <y:Shape type="ellipse"/>
        </y:ShapeNode>
      </data>
    </node>
    <node id="n371">
      <data key="d3" xml:space="preserve"><![CDATA[PFDN6]]></data>
      <data key="d4" xml:space="preserve"><![CDATA[Prefoldin subunit 6]]></data>
      <data key="d5" xml:space="preserve"><![CDATA[source]]></data>
      <data key="d6" xml:space="preserve">2.180273751782888</data>
      <data key="d7" xml:space="preserve">1.31853941949332</data>
      <data key="d8" xml:space="preserve">false</data>
      <data key="d9" xml:space="preserve">0.08999999999999997</data>
      <data key="d10" xml:space="preserve"><![CDATA[FH(2)]]></data>
      <data key="d11"/>
      <data key="d12"/>
      <data key="d15" xml:space="preserve">4.7446536604440414E-8</data>
      <data key="d16" xml:space="preserve">-0.6490614932206555</data>
      <data key="d17" xml:space="preserve">-0.6490614932206555</data>
      <data key="d18" xml:space="preserve">1</data>
      <data key="d19" xml:space="preserve">0.014071950894605837</data>
      <data key="d20" xml:space="preserve">1.0</data>
      <data key="d21" xml:space="preserve">366.5756981026175</data>
      <data key="d22" xml:space="preserve">228.72620715848083</data>
      <data key="d24"/>
      <data key="d25">
        <y:ShapeNode>
          <y:Geometry height="40.0" width="40.0" x="716.6309017503447" y="351.33218287173827"/>
          <y:Fill color="#99FF99" transparent="false"/>
          <y:BorderStyle color="#3399FF" raised="false" type="line" width="3.0"/>
          <y:NodeLabel alignment="center" autoSizePolicy="content" fontFamily="Arial" fontSize="10" fontStyle="bold" hasBackgroundColor="false" hasLineColor="false" height="15.171875" horizontalTextPosition="center" iconTextGap="4" modelName="custom" textColor="#000000" verticalTextPosition="bottom" visible="true" width="36.783203125" x="1.6083984375" xml:space="preserve" y="12.4140625">PFDN6<y:LabelModel><y:SmartNodeLabelModel distance="4.0"/></y:LabelModel><y:ModelParameter><y:SmartNodeLabelModelParameter labelRatioX="0.0" labelRatioY="0.0" nodeRatioX="0.0" nodeRatioY="0.0" offsetX="0.0" offsetY="0.0" upX="0.0" upY="-1.0"/></y:ModelParameter></y:NodeLabel>
          <y:Shape type="ellipse"/>
        </y:ShapeNode>
      </data>
    </node>
    <node id="n372">
      <data key="d3" xml:space="preserve"><![CDATA[PFN1]]></data>
      <data key="d4" xml:space="preserve"><![CDATA[Profilin-1]]></data>
      <data key="d5" xml:space="preserve"><![CDATA[source]]></data>
      <data key="d6" xml:space="preserve">5.305170506077683</data>
      <data key="d7" xml:space="preserve">2.433513491675671</data>
      <data key="d8" xml:space="preserve">true</data>
      <data key="d9" xml:space="preserve">0.020000000000000018</data>
      <data key="d10" xml:space="preserve"><![CDATA[FH(2)]]></data>
      <data key="d11"/>
      <data key="d12"/>
      <data key="d15" xml:space="preserve">7.971227064289771E-103</data>
      <data key="d16" xml:space="preserve">-1.4072417049278272</data>
      <data key="d17" xml:space="preserve">-1.4072417049278272</data>
      <data key="d18" xml:space="preserve">1</data>
      <data key="d19" xml:space="preserve">0.014071950894605837</data>
      <data key="d20" xml:space="preserve">1.0</data>
      <data key="d21" xml:space="preserve">-61.24118385814703</data>
      <data key="d22" xml:space="preserve">290.98784518156134</data>
      <data key="d24"/>
      <data key="d25">
        <y:ShapeNode>
          <y:Geometry height="40.0" width="40.0" x="-151.13536429186323" y="409.33885710561157"/>
          <y:Fill color="#99FF99" transparent="false"/>
          <y:BorderStyle color="#3399FF" raised="false" type="line" width="3.0"/>
          <y:NodeLabel alignment="center" autoSizePolicy="content" fontFamily="Arial" fontSize="10" fontStyle="bold" hasBackgroundColor="false" hasLineColor="false" height="15.171875" horizontalTextPosition="center" iconTextGap="4" modelName="custom" textColor="#000000" verticalTextPosition="bottom" visible="true" width="29.5615234375" x="5.21923828125" xml:space="preserve" y="12.4140625">PFN1<y:LabelModel><y:SmartNodeLabelModel distance="4.0"/></y:LabelModel><y:ModelParameter><y:SmartNodeLabelModelParameter labelRatioX="0.0" labelRatioY="0.0" nodeRatioX="0.0" nodeRatioY="0.0" offsetX="0.0" offsetY="0.0" upX="0.0" upY="-1.0"/></y:ModelParameter></y:NodeLabel>
          <y:Shape type="ellipse"/>
        </y:ShapeNode>
      </data>
    </node>
    <node id="n373">
      <data key="d3" xml:space="preserve"><![CDATA[PFN2]]></data>
      <data key="d4" xml:space="preserve"><![CDATA[Isoform IIb of Profilin-2]]></data>
      <data key="d5" xml:space="preserve"><![CDATA[source]]></data>
      <data key="d6" xml:space="preserve">4.406799857794248</data>
      <data key="d7" xml:space="preserve">1.9933995259300432</data>
      <data key="d8" xml:space="preserve">true</data>
      <data key="d9" xml:space="preserve">0.030000000000000027</data>
      <data key="d10" xml:space="preserve"><![CDATA[FH(2)]]></data>
      <data key="d11"/>
      <data key="d12"/>
      <data key="d15" xml:space="preserve">4.822937586903031E-49</data>
      <data key="d16" xml:space="preserve">-0.9709942493327703</data>
      <data key="d17" xml:space="preserve">-0.9709942493327703</data>
      <data key="d18" xml:space="preserve">1</data>
      <data key="d19" xml:space="preserve">0.014071950894605837</data>
      <data key="d20" xml:space="preserve">1.0</data>
      <data key="d21" xml:space="preserve">-40.54836570118957</data>
      <data key="d22" xml:space="preserve">368.16171894427066</data>
      <data key="d24"/>
      <data key="d25">
        <y:ShapeNode>
          <y:Geometry height="40.0" width="40.0" x="-59.62277740099392" y="601.1472182241359"/>
          <y:Fill color="#99FF99" transparent="false"/>
          <y:BorderStyle color="#3399FF" raised="false" type="line" width="3.0"/>
          <y:NodeLabel alignment="center" autoSizePolicy="content" fontFamily="Arial" fontSize="10" fontStyle="bold" hasBackgroundColor="false" hasLineColor="false" height="15.171875" horizontalTextPosition="center" iconTextGap="4" modelName="custom" textColor="#000000" verticalTextPosition="bottom" visible="true" width="29.5615234375" x="5.21923828125" xml:space="preserve" y="12.4140625">PFN2<y:LabelModel><y:SmartNodeLabelModel distance="4.0"/></y:LabelModel><y:ModelParameter><y:SmartNodeLabelModelParameter labelRatioX="0.0" labelRatioY="0.0" nodeRatioX="0.0" nodeRatioY="0.0" offsetX="0.0" offsetY="0.0" upX="0.0" upY="-1.0"/></y:ModelParameter></y:NodeLabel>
          <y:Shape type="ellipse"/>
        </y:ShapeNode>
      </data>
    </node>
    <node id="n374">
      <data key="d3" xml:space="preserve"><![CDATA[PGAM1]]></data>
      <data key="d4" xml:space="preserve"><![CDATA[Phosphoglycerate mutase 1]]></data>
      <data key="d5" xml:space="preserve"><![CDATA[source]]></data>
      <data key="d6" xml:space="preserve">4.938738335851035</data>
      <data key="d7" xml:space="preserve">2.904387778724345</data>
      <data key="d8" xml:space="preserve">true</data>
      <data key="d9" xml:space="preserve">0.0040000000000000036</data>
      <data key="d10" xml:space="preserve"><![CDATA[FH(2)]]></data>
      <data key="d11"/>
      <data key="d12"/>
      <data key="d15" xml:space="preserve">4.246251229568051E-64</data>
      <data key="d16" xml:space="preserve">-1.2195568175002323</data>
      <data key="d17" xml:space="preserve">-1.2195568175002323</data>
      <data key="d18" xml:space="preserve">1</data>
      <data key="d19" xml:space="preserve">0.014071950894605837</data>
      <data key="d20" xml:space="preserve">1.0</data>
      <data key="d21" xml:space="preserve">139.4216775342002</data>
      <data key="d22" xml:space="preserve">-138.34936038463832</data>
      <data key="d24"/>
      <data key="d25">
        <y:ShapeNode>
          <y:Geometry height="40.0" width="40.0" x="249.68833397188092" y="-203.15749432512294"/>
          <y:Fill color="#99FF99" transparent="false"/>
          <y:BorderStyle color="#3399FF" raised="false" type="line" width="3.0"/>
          <y:NodeLabel alignment="center" autoSizePolicy="content" fontFamily="Arial" fontSize="10" fontStyle="bold" hasBackgroundColor="false" hasLineColor="false" height="15.171875" horizontalTextPosition="center" iconTextGap="4" modelName="custom" textColor="#000000" verticalTextPosition="bottom" visible="true" width="39.5615234375" x="0.21923828125" xml:space="preserve" y="12.4140625">PGAM1<y:LabelModel><y:SmartNodeLabelModel distance="4.0"/></y:LabelModel><y:ModelParameter><y:SmartNodeLabelModelParameter labelRatioX="0.0" labelRatioY="0.0" nodeRatioX="0.0" nodeRatioY="0.0" offsetX="0.0" offsetY="0.0" upX="0.0" upY="-1.0"/></y:ModelParameter></y:NodeLabel>
          <y:Shape type="ellipse"/>
        </y:ShapeNode>
      </data>
    </node>
    <node id="n375">
      <data key="d3" xml:space="preserve"><![CDATA[PGD]]></data>
      <data key="d4" xml:space="preserve"><![CDATA[6-phosphogluconate dehydrogenase, decarboxylating]]></data>
      <data key="d5" xml:space="preserve"><![CDATA[source]]></data>
      <data key="d6" xml:space="preserve">5.10225281853856</data>
      <data key="d7" xml:space="preserve">2.5857961721296387</data>
      <data key="d8" xml:space="preserve">true</data>
      <data key="d9" xml:space="preserve">0.01100000000000001</data>
      <data key="d10" xml:space="preserve"><![CDATA[FH(2)]]></data>
      <data key="d11"/>
      <data key="d12"/>
      <data key="d15" xml:space="preserve">2.139993472274022E-68</data>
      <data key="d16" xml:space="preserve">-1.3016491912142334</data>
      <data key="d17" xml:space="preserve">-1.3016491912142334</data>
      <data key="d18" xml:space="preserve">1</data>
      <data key="d19" xml:space="preserve">0.014071950894605837</data>
      <data key="d20" xml:space="preserve">1.0</data>
      <data key="d21" xml:space="preserve">54.58673358898068</data>
      <data key="d22" xml:space="preserve">-123.26709969658421</data>
      <data key="d24"/>
      <data key="d25">
        <y:ShapeNode>
          <y:Geometry height="40.0" width="40.0" x="30.51506523953652" y="-315.0280688709984"/>
          <y:Fill color="#99FF99" transparent="false"/>
          <y:BorderStyle color="#3399FF" raised="false" type="line" width="3.0"/>
          <y:NodeLabel alignment="center" autoSizePolicy="content" fontFamily="Arial" fontSize="10" fontStyle="bold" hasBackgroundColor="false" hasLineColor="false" height="15.171875" horizontalTextPosition="center" iconTextGap="4" modelName="custom" textColor="#000000" verticalTextPosition="bottom" visible="true" width="25.669921875" x="7.1650390625" xml:space="preserve" y="12.4140625">PGD<y:LabelModel><y:SmartNodeLabelModel distance="4.0"/></y:LabelModel><y:ModelParameter><y:SmartNodeLabelModelParameter labelRatioX="0.0" labelRatioY="0.0" nodeRatioX="0.0" nodeRatioY="0.0" offsetX="0.0" offsetY="0.0" upX="0.0" upY="-1.0"/></y:ModelParameter></y:NodeLabel>
          <y:Shape type="ellipse"/>
        </y:ShapeNode>
      </data>
    </node>
    <node id="n376">
      <data key="d3" xml:space="preserve"><![CDATA[PGK1]]></data>
      <data key="d4" xml:space="preserve"><![CDATA[Phosphoglycerate kinase 1]]></data>
      <data key="d5" xml:space="preserve"><![CDATA[source]]></data>
      <data key="d6" xml:space="preserve">5.714126531782206</data>
      <data key="d7" xml:space="preserve">4.006056182570398</data>
      <data key="d8" xml:space="preserve">true</data>
      <data key="d9" xml:space="preserve">0.0</data>
      <data key="d10" xml:space="preserve"><![CDATA[FH(2)]]></data>
      <data key="d11"/>
      <data key="d12"/>
      <data key="d15" xml:space="preserve">4.600480195654529E-73</data>
      <data key="d16" xml:space="preserve">-1.6325621010608673</data>
      <data key="d17" xml:space="preserve">-1.6325621010608673</data>
      <data key="d18" xml:space="preserve">1</data>
      <data key="d19" xml:space="preserve">0.014071950894605837</data>
      <data key="d20" xml:space="preserve">1.0</data>
      <data key="d21" xml:space="preserve">107.31404497952475</data>
      <data key="d22" xml:space="preserve">-64.9376028713725</data>
      <data key="d24"/>
      <data key="d25">
        <y:ShapeNode>
          <y:Geometry height="40.0" width="40.0" x="193.16871372334754" y="-176.5311485562961"/>
          <y:Fill color="#99FF99" transparent="false"/>
          <y:BorderStyle color="#3399FF" raised="false" type="line" width="3.0"/>
          <y:NodeLabel alignment="center" autoSizePolicy="content" fontFamily="Arial" fontSize="10" fontStyle="bold" hasBackgroundColor="false" hasLineColor="false" height="15.171875" horizontalTextPosition="center" iconTextGap="4" modelName="custom" textColor="#000000" verticalTextPosition="bottom" visible="true" width="31.2314453125" x="4.38427734375" xml:space="preserve" y="12.4140625">PGK1<y:LabelModel><y:SmartNodeLabelModel distance="4.0"/></y:LabelModel><y:ModelParameter><y:SmartNodeLabelModelParameter labelRatioX="0.0" labelRatioY="0.0" nodeRatioX="0.0" nodeRatioY="0.0" offsetX="0.0" offsetY="0.0" upX="0.0" upY="-1.0"/></y:ModelParameter></y:NodeLabel>
          <y:Shape type="ellipse"/>
        </y:ShapeNode>
      </data>
    </node>
    <node id="n377">
      <data key="d3" xml:space="preserve"><![CDATA[PGLS]]></data>
      <data key="d4" xml:space="preserve"><![CDATA[6-phosphogluconolactonase]]></data>
      <data key="d5" xml:space="preserve"><![CDATA[source]]></data>
      <data key="d6" xml:space="preserve">4.934839805790563</data>
      <data key="d7" xml:space="preserve">2.7735437215119187</data>
      <data key="d8" xml:space="preserve">true</data>
      <data key="d9" xml:space="preserve">0.0040000000000000036</data>
      <data key="d10" xml:space="preserve"><![CDATA[FH(2)]]></data>
      <data key="d11"/>
      <data key="d12"/>
      <data key="d15" xml:space="preserve">1.510789441336894E-80</data>
      <data key="d16" xml:space="preserve">-1.217632195440752</data>
      <data key="d17" xml:space="preserve">-1.217632195440752</data>
      <data key="d18" xml:space="preserve">1</data>
      <data key="d19" xml:space="preserve">0.014071950894605837</data>
      <data key="d20" xml:space="preserve">1.0</data>
      <data key="d21" xml:space="preserve">36.55514584420271</data>
      <data key="d22" xml:space="preserve">-309.5551988196318</data>
      <data key="d24"/>
      <data key="d25">
        <y:ShapeNode>
          <y:Geometry height="40.0" width="40.0" x="-39.90913008605867" y="-560.221207555056"/>
          <y:Fill color="#99FF99" transparent="false"/>
          <y:BorderStyle color="#3399FF" raised="false" type="line" width="3.0"/>
          <y:NodeLabel alignment="center" autoSizePolicy="content" fontFamily="Arial" fontSize="10" fontStyle="bold" hasBackgroundColor="false" hasLineColor="false" height="15.171875" horizontalTextPosition="center" iconTextGap="4" modelName="custom" textColor="#000000" verticalTextPosition="bottom" visible="true" width="31.2265625" x="4.38671875" xml:space="preserve" y="12.4140625">PGLS<y:LabelModel><y:SmartNodeLabelModel distance="4.0"/></y:LabelModel><y:ModelParameter><y:SmartNodeLabelModelParameter labelRatioX="0.0" labelRatioY="0.0" nodeRatioX="0.0" nodeRatioY="0.0" offsetX="0.0" offsetY="0.0" upX="0.0" upY="-1.0"/></y:ModelParameter></y:NodeLabel>
          <y:Shape type="ellipse"/>
        </y:ShapeNode>
      </data>
    </node>
    <node id="n378">
      <data key="d3" xml:space="preserve"><![CDATA[PGM1]]></data>
      <data key="d4" xml:space="preserve"><![CDATA[Phosphoglucomutase-1]]></data>
      <data key="d5" xml:space="preserve"><![CDATA[source]]></data>
      <data key="d6" xml:space="preserve">4.441932111633224</data>
      <data key="d7" xml:space="preserve">3.5821469878464915</data>
      <data key="d8" xml:space="preserve">true</data>
      <data key="d9" xml:space="preserve">0.0020000000000000018</data>
      <data key="d10" xml:space="preserve"><![CDATA[FH(2)]]></data>
      <data key="d11"/>
      <data key="d12"/>
      <data key="d15" xml:space="preserve">3.0197208969598695E-53</data>
      <data key="d16" xml:space="preserve">-0.9865380442179197</data>
      <data key="d17" xml:space="preserve">-0.9865380442179197</data>
      <data key="d18" xml:space="preserve">1</data>
      <data key="d19" xml:space="preserve">0.014071950894605837</data>
      <data key="d20" xml:space="preserve">1.0</data>
      <data key="d21" xml:space="preserve">72.81277748522099</data>
      <data key="d22" xml:space="preserve">-75.11316952570289</data>
      <data key="d24"/>
      <data key="d25">
        <y:ShapeNode>
          <y:Geometry height="40.0" width="40.0" x="104.97189613930318" y="-317.02093221655974"/>
          <y:Fill color="#99FF99" transparent="false"/>
          <y:BorderStyle color="#3399FF" raised="false" type="line" width="3.0"/>
          <y:NodeLabel alignment="center" autoSizePolicy="content" fontFamily="Arial" fontSize="10" fontStyle="bold" hasBackgroundColor="false" hasLineColor="false" height="15.171875" horizontalTextPosition="center" iconTextGap="4" modelName="custom" textColor="#000000" verticalTextPosition="bottom" visible="true" width="32.33984375" x="3.830078125" xml:space="preserve" y="12.4140625">PGM1<y:LabelModel><y:SmartNodeLabelModel distance="4.0"/></y:LabelModel><y:ModelParameter><y:SmartNodeLabelModelParameter labelRatioX="0.0" labelRatioY="0.0" nodeRatioX="0.0" nodeRatioY="0.0" offsetX="0.0" offsetY="0.0" upX="0.0" upY="-1.0"/></y:ModelParameter></y:NodeLabel>
          <y:Shape type="ellipse"/>
        </y:ShapeNode>
      </data>
    </node>
    <node id="n379">
      <data key="d3" xml:space="preserve"><![CDATA[PGM2]]></data>
      <data key="d4" xml:space="preserve"><![CDATA[Phosphoglucomutase-2]]></data>
      <data key="d5" xml:space="preserve"><![CDATA[source]]></data>
      <data key="d6" xml:space="preserve">4.9777937080362795</data>
      <data key="d7" xml:space="preserve">2.531507667373163</data>
      <data key="d8" xml:space="preserve">true</data>
      <data key="d9" xml:space="preserve">0.0030000000000000027</data>
      <data key="d10" xml:space="preserve"><![CDATA[FH(2)]]></data>
      <data key="d11"/>
      <data key="d12"/>
      <data key="d15" xml:space="preserve">1.7680257557882473E-23</data>
      <data key="d16" xml:space="preserve">-1.2389215099882787</data>
      <data key="d17" xml:space="preserve">-1.2389215099882787</data>
      <data key="d18" xml:space="preserve">1</data>
      <data key="d19" xml:space="preserve">0.014071950894605837</data>
      <data key="d20" xml:space="preserve">1.0</data>
      <data key="d21" xml:space="preserve">73.7581295009575</data>
      <data key="d22" xml:space="preserve">-92.13991886462422</data>
      <data key="d24"/>
      <data key="d25">
        <y:ShapeNode>
          <y:Geometry height="40.0" width="40.0" x="164.28528646916072" y="-361.82730075186726"/>
          <y:Fill color="#99FF99" transparent="false"/>
          <y:BorderStyle color="#3399FF" raised="false" type="line" width="3.0"/>
          <y:NodeLabel alignment="center" autoSizePolicy="content" fontFamily="Arial" fontSize="10" fontStyle="bold" hasBackgroundColor="false" hasLineColor="false" height="15.171875" horizontalTextPosition="center" iconTextGap="4" modelName="custom" textColor="#000000" verticalTextPosition="bottom" visible="true" width="32.33984375" x="3.830078125" xml:space="preserve" y="12.4140625">PGM2<y:LabelModel><y:SmartNodeLabelModel distance="4.0"/></y:LabelModel><y:ModelParameter><y:SmartNodeLabelModelParameter labelRatioX="0.0" labelRatioY="0.0" nodeRatioX="0.0" nodeRatioY="0.0" offsetX="0.0" offsetY="0.0" upX="0.0" upY="-1.0"/></y:ModelParameter></y:NodeLabel>
          <y:Shape type="ellipse"/>
        </y:ShapeNode>
      </data>
    </node>
    <node id="n380">
      <data key="d3" xml:space="preserve"><![CDATA[PHGDH]]></data>
      <data key="d4" xml:space="preserve"><![CDATA[D-3-phosphoglycerate dehydrogenase]]></data>
      <data key="d5" xml:space="preserve"><![CDATA[source]]></data>
      <data key="d6" xml:space="preserve">3.26061950831405</data>
      <data key="d7" xml:space="preserve">1.5243171733935448</data>
      <data key="d8" xml:space="preserve">true</data>
      <data key="d9" xml:space="preserve">0.031000000000000028</data>
      <data key="d10" xml:space="preserve"><![CDATA[FH(2)]]></data>
      <data key="d11"/>
      <data key="d12"/>
      <data key="d15" xml:space="preserve">2.2077787291056298E-13</data>
      <data key="d16" xml:space="preserve">-0.8400444242779193</data>
      <data key="d17" xml:space="preserve">-0.8400444242779193</data>
      <data key="d18" xml:space="preserve">1</data>
      <data key="d19" xml:space="preserve">0.014071950894605837</data>
      <data key="d20" xml:space="preserve">1.0</data>
      <data key="d21" xml:space="preserve">171.7651133286752</data>
      <data key="d22" xml:space="preserve">-165.66828088606968</data>
      <data key="d24"/>
      <data key="d25">
        <y:ShapeNode>
          <y:Geometry height="40.0" width="40.0" x="300.22537177116334" y="-353.23225458764114"/>
          <y:Fill color="#99FF99" transparent="false"/>
          <y:BorderStyle color="#3399FF" raised="false" type="line" width="3.0"/>
          <y:NodeLabel alignment="center" autoSizePolicy="content" fontFamily="Arial" fontSize="10" fontStyle="bold" hasBackgroundColor="false" hasLineColor="false" height="15.171875" horizontalTextPosition="center" iconTextGap="4" modelName="custom" textColor="#000000" verticalTextPosition="bottom" visible="true" width="40.11328125" x="-0.056640625" xml:space="preserve" y="12.4140625">PHGDH<y:LabelModel><y:SmartNodeLabelModel distance="4.0"/></y:LabelModel><y:ModelParameter><y:SmartNodeLabelModelParameter labelRatioX="0.0" labelRatioY="0.0" nodeRatioX="0.0" nodeRatioY="0.0" offsetX="0.0" offsetY="0.0" upX="0.0" upY="-1.0"/></y:ModelParameter></y:NodeLabel>
          <y:Shape type="ellipse"/>
        </y:ShapeNode>
      </data>
    </node>
    <node id="n381">
      <data key="d3" xml:space="preserve"><![CDATA[PIK3R2]]></data>
      <data key="d4" xml:space="preserve"><![CDATA[Phosphatidylinositol 3-kinase regulatory subunit beta]]></data>
      <data key="d5" xml:space="preserve"><![CDATA[source]]></data>
      <data key="d6" xml:space="preserve">3.224501233553081</data>
      <data key="d7" xml:space="preserve">2.1752690325395254</data>
      <data key="d8" xml:space="preserve">false</data>
      <data key="d9" xml:space="preserve">0.19199999999999995</data>
      <data key="d10" xml:space="preserve"><![CDATA[FH(2)]]></data>
      <data key="d11"/>
      <data key="d12"/>
      <data key="d15" xml:space="preserve">2.0457874979811828E-5</data>
      <data key="d16" xml:space="preserve">-2.217338223807049</data>
      <data key="d17" xml:space="preserve">-2.217338223807049</data>
      <data key="d18" xml:space="preserve">1</data>
      <data key="d19" xml:space="preserve">0.014071950894605837</data>
      <data key="d20" xml:space="preserve">1.0</data>
      <data key="d21" xml:space="preserve">-394.05537210470777</data>
      <data key="d22" xml:space="preserve">129.17730733917048</data>
      <data key="d24"/>
      <data key="d25">
        <y:ShapeNode>
          <y:Geometry height="40.0" width="40.0" x="-706.8873837441638" y="140.42537151713282"/>
          <y:Fill color="#99FF99" transparent="false"/>
          <y:BorderStyle color="#3399FF" raised="false" type="line" width="3.0"/>
          <y:NodeLabel alignment="center" autoSizePolicy="content" fontFamily="Arial" fontSize="10" fontStyle="bold" hasBackgroundColor="false" hasLineColor="false" height="15.171875" horizontalTextPosition="center" iconTextGap="4" modelName="custom" textColor="#000000" verticalTextPosition="bottom" visible="true" width="39.0146484375" x="0.49267578125" xml:space="preserve" y="12.4140625">PIK3R2<y:LabelModel><y:SmartNodeLabelModel distance="4.0"/></y:LabelModel><y:ModelParameter><y:SmartNodeLabelModelParameter labelRatioX="0.0" labelRatioY="0.0" nodeRatioX="0.0" nodeRatioY="0.0" offsetX="0.0" offsetY="0.0" upX="0.0" upY="-1.0"/></y:ModelParameter></y:NodeLabel>
          <y:Shape type="ellipse"/>
        </y:ShapeNode>
      </data>
    </node>
    <node id="n382">
      <data key="d3" xml:space="preserve"><![CDATA[PIP4K2C]]></data>
      <data key="d4" xml:space="preserve"><![CDATA[Phosphatidylinositol 5-phosphate 4-kinase type-2 gamma]]></data>
      <data key="d5" xml:space="preserve"><![CDATA[gene]]></data>
      <data key="d6" xml:space="preserve">1.4605524223385329</data>
      <data key="d7" xml:space="preserve">0.8338178743150773</data>
      <data key="d8" xml:space="preserve">false</data>
      <data key="d9" xml:space="preserve">0.06699999999999995</data>
      <data key="d10"/>
      <data key="d11"/>
      <data key="d12"/>
      <data key="d15" xml:space="preserve">7.892228273743085E-4</data>
      <data key="d16" xml:space="preserve">-0.6875122887979317</data>
      <data key="d17" xml:space="preserve">-0.6875122887979317</data>
      <data key="d18" xml:space="preserve">1</data>
      <data key="d19" xml:space="preserve">0.010553963170954377</data>
      <data key="d20" xml:space="preserve">1.0</data>
      <data key="d21" xml:space="preserve">-444.55560257142145</data>
      <data key="d22" xml:space="preserve">198.92708122147255</data>
      <data key="d24"/>
      <data key="d25">
        <y:ShapeNode>
          <y:Geometry height="40.0" width="40.0" x="-743.0226104071924" y="268.31078175166726"/>
          <y:Fill color="#F2F2F2" transparent="false"/>
          <y:BorderStyle color="#3399FF" type="line" width="3.0"/>
          <y:NodeLabel alignment="center" autoSizePolicy="content" fontFamily="Arial" fontSize="10" fontStyle="plain" hasBackgroundColor="false" hasLineColor="false" height="15.171875" horizontalTextPosition="center" iconTextGap="4" modelName="custom" textColor="#000000" verticalTextPosition="bottom" visible="true" width="45.1328125" x="-2.56640625" xml:space="preserve" y="12.4140625">PIP4K2C<y:LabelModel><y:SmartNodeLabelModel distance="4.0"/></y:LabelModel><y:ModelParameter><y:SmartNodeLabelModelParameter labelRatioX="0.0" labelRatioY="0.0" nodeRatioX="0.0" nodeRatioY="0.0" offsetX="0.0" offsetY="0.0" upX="0.0" upY="-1.0"/></y:ModelParameter></y:NodeLabel>
          <y:Shape type="roundrectangle"/>
        </y:ShapeNode>
      </data>
    </node>
    <node id="n383">
      <data key="d3" xml:space="preserve"><![CDATA[PIR]]></data>
      <data key="d4" xml:space="preserve"><![CDATA[Pirin]]></data>
      <data key="d5" xml:space="preserve"><![CDATA[source]]></data>
      <data key="d6" xml:space="preserve">1.6725688376181875</data>
      <data key="d7" xml:space="preserve">0.8764415815371036</data>
      <data key="d8" xml:space="preserve">false</data>
      <data key="d9" xml:space="preserve">0.06499999999999995</data>
      <data key="d10" xml:space="preserve"><![CDATA[FH(2)]]></data>
      <data key="d11"/>
      <data key="d12"/>
      <data key="d15" xml:space="preserve">1.4863395117643185E-4</data>
      <data key="d16" xml:space="preserve">-0.7308183829378635</data>
      <data key="d17" xml:space="preserve">-0.7308183829378635</data>
      <data key="d18" xml:space="preserve">1</data>
      <data key="d19" xml:space="preserve">0.014071950894605837</data>
      <data key="d20" xml:space="preserve">1.0</data>
      <data key="d21" xml:space="preserve">-110.59126799908665</data>
      <data key="d22" xml:space="preserve">-294.83506603629934</data>
      <data key="d24"/>
      <data key="d25">
        <y:ShapeNode>
          <y:Geometry height="40.0" width="40.0" x="-218.20123202253717" y="-556.5956232142906"/>
          <y:Fill color="#99FF99" transparent="false"/>
          <y:BorderStyle color="#3399FF" raised="false" type="line" width="3.0"/>
          <y:NodeLabel alignment="center" autoSizePolicy="content" fontFamily="Arial" fontSize="10" fontStyle="bold" hasBackgroundColor="false" hasLineColor="false" height="15.171875" horizontalTextPosition="center" iconTextGap="4" modelName="custom" textColor="#000000" verticalTextPosition="bottom" visible="true" width="20.669921875" x="9.6650390625" xml:space="preserve" y="12.4140625">PIR<y:LabelModel><y:SmartNodeLabelModel distance="4.0"/></y:LabelModel><y:ModelParameter><y:SmartNodeLabelModelParameter labelRatioX="0.0" labelRatioY="0.0" nodeRatioX="0.0" nodeRatioY="0.0" offsetX="0.0" offsetY="0.0" upX="0.0" upY="-1.0"/></y:ModelParameter></y:NodeLabel>
          <y:Shape type="ellipse"/>
        </y:ShapeNode>
      </data>
    </node>
    <node id="n384">
      <data key="d3" xml:space="preserve"><![CDATA[PITPNA]]></data>
      <data key="d4" xml:space="preserve"><![CDATA[Phosphatidylinositol transfer protein alpha isoform]]></data>
      <data key="d5" xml:space="preserve"><![CDATA[source]]></data>
      <data key="d6" xml:space="preserve">4.219013407761609</data>
      <data key="d7" xml:space="preserve">1.710857263349525</data>
      <data key="d8" xml:space="preserve">true</data>
      <data key="d9" xml:space="preserve">0.020000000000000018</data>
      <data key="d10" xml:space="preserve"><![CDATA[FH(2)]]></data>
      <data key="d11"/>
      <data key="d12"/>
      <data key="d15" xml:space="preserve">1.1134216106107115E-22</data>
      <data key="d16" xml:space="preserve">-0.8900037067436111</data>
      <data key="d17" xml:space="preserve">-0.8900037067436111</data>
      <data key="d18" xml:space="preserve">1</data>
      <data key="d19" xml:space="preserve">0.014071950894605837</data>
      <data key="d20" xml:space="preserve">1.0</data>
      <data key="d21" xml:space="preserve">-429.07142922992335</data>
      <data key="d22" xml:space="preserve">583.6937528277399</data>
      <data key="d24"/>
      <data key="d25">
        <y:ShapeNode>
          <y:Geometry height="40.0" width="40.0" x="-571.4048467498052" y="741.2172055125745"/>
          <y:Fill color="#99FF99" transparent="false"/>
          <y:BorderStyle color="#3399FF" raised="false" type="line" width="3.0"/>
          <y:NodeLabel alignment="center" autoSizePolicy="content" fontFamily="Arial" fontSize="10" fontStyle="bold" hasBackgroundColor="false" hasLineColor="false" height="15.171875" horizontalTextPosition="center" iconTextGap="4" modelName="custom" textColor="#000000" verticalTextPosition="bottom" visible="true" width="40.669921875" x="-0.3349609375" xml:space="preserve" y="12.4140625">PITPNA<y:LabelModel><y:SmartNodeLabelModel distance="4.0"/></y:LabelModel><y:ModelParameter><y:SmartNodeLabelModelParameter labelRatioX="0.0" labelRatioY="0.0" nodeRatioX="0.0" nodeRatioY="0.0" offsetX="0.0" offsetY="0.0" upX="0.0" upY="-1.0"/></y:ModelParameter></y:NodeLabel>
          <y:Shape type="ellipse"/>
        </y:ShapeNode>
      </data>
    </node>
    <node id="n385">
      <data key="d3" xml:space="preserve"><![CDATA[PKM]]></data>
      <data key="d4" xml:space="preserve"><![CDATA[Pyruvate kinase PKM]]></data>
      <data key="d5" xml:space="preserve"><![CDATA[source]]></data>
      <data key="d6" xml:space="preserve">5.2263400757668235</data>
      <data key="d7" xml:space="preserve">2.4988589377335555</data>
      <data key="d8" xml:space="preserve">true</data>
      <data key="d9" xml:space="preserve">0.025000000000000022</data>
      <data key="d10" xml:space="preserve"><![CDATA[FH(2)]]></data>
      <data key="d11"/>
      <data key="d12"/>
      <data key="d15" xml:space="preserve">1.5090829504363943E-93</data>
      <data key="d16" xml:space="preserve">-1.365731529378318</data>
      <data key="d17" xml:space="preserve">-1.365731529378318</data>
      <data key="d18" xml:space="preserve">1</data>
      <data key="d19" xml:space="preserve">0.014071950894605837</data>
      <data key="d20" xml:space="preserve">1.0</data>
      <data key="d21" xml:space="preserve">-165.61388596382872</data>
      <data key="d22" xml:space="preserve">-420.74126115390413</data>
      <data key="d24"/>
      <data key="d25">
        <y:ShapeNode>
          <y:Geometry height="40.0" width="40.0" x="-285.5741084734641" y="-688.7347888018398"/>
          <y:Fill color="#99FF99" transparent="false"/>
          <y:BorderStyle color="#3399FF" raised="false" type="line" width="3.0"/>
          <y:NodeLabel alignment="center" autoSizePolicy="content" fontFamily="Arial" fontSize="10" fontStyle="bold" hasBackgroundColor="false" hasLineColor="false" height="15.171875" horizontalTextPosition="center" iconTextGap="4" modelName="custom" textColor="#000000" verticalTextPosition="bottom" visible="true" width="26.2216796875" x="6.88916015625" xml:space="preserve" y="12.4140625">PKM<y:LabelModel><y:SmartNodeLabelModel distance="4.0"/></y:LabelModel><y:ModelParameter><y:SmartNodeLabelModelParameter labelRatioX="0.0" labelRatioY="0.0" nodeRatioX="0.0" nodeRatioY="0.0" offsetX="0.0" offsetY="0.0" upX="0.0" upY="-1.0"/></y:ModelParameter></y:NodeLabel>
          <y:Shape type="ellipse"/>
        </y:ShapeNode>
      </data>
    </node>
    <node id="n386">
      <data key="d3" xml:space="preserve"><![CDATA[PKN1]]></data>
      <data key="d4" xml:space="preserve"><![CDATA[Serine/threonine-protein kinase N1]]></data>
      <data key="d5" xml:space="preserve"><![CDATA[source]]></data>
      <data key="d6" xml:space="preserve">4.910830135237654</data>
      <data key="d7" xml:space="preserve">2.198816845092943</data>
      <data key="d8" xml:space="preserve">true</data>
      <data key="d9" xml:space="preserve">0.029000000000000026</data>
      <data key="d10" xml:space="preserve"><![CDATA[FH(2)]]></data>
      <data key="d11"/>
      <data key="d12"/>
      <data key="d15" xml:space="preserve">1.463771332274587E-70</data>
      <data key="d16" xml:space="preserve">-1.2058126308579131</data>
      <data key="d17" xml:space="preserve">-1.2058126308579131</data>
      <data key="d18" xml:space="preserve">1</data>
      <data key="d19" xml:space="preserve">0.014071950894605837</data>
      <data key="d20" xml:space="preserve">1.0</data>
      <data key="d21" xml:space="preserve">-158.90705662300914</data>
      <data key="d22" xml:space="preserve">83.13903658519618</data>
      <data key="d24"/>
      <data key="d25">
        <y:ShapeNode>
          <y:Geometry height="40.0" width="40.0" x="-411.595800912296" y="134.48188439047"/>
          <y:Fill color="#99FF99" transparent="false"/>
          <y:BorderStyle color="#3399FF" raised="false" type="line" width="3.0"/>
          <y:NodeLabel alignment="center" autoSizePolicy="content" fontFamily="Arial" fontSize="10" fontStyle="bold" hasBackgroundColor="false" hasLineColor="false" height="15.171875" horizontalTextPosition="center" iconTextGap="4" modelName="custom" textColor="#000000" verticalTextPosition="bottom" visible="true" width="30.6748046875" x="4.66259765625" xml:space="preserve" y="12.4140625">PKN1<y:LabelModel><y:SmartNodeLabelModel distance="4.0"/></y:LabelModel><y:ModelParameter><y:SmartNodeLabelModelParameter labelRatioX="0.0" labelRatioY="0.0" nodeRatioX="0.0" nodeRatioY="0.0" offsetX="0.0" offsetY="0.0" upX="0.0" upY="-1.0"/></y:ModelParameter></y:NodeLabel>
          <y:Shape type="ellipse"/>
        </y:ShapeNode>
      </data>
    </node>
    <node id="n387">
      <data key="d3" xml:space="preserve"><![CDATA[PKN2]]></data>
      <data key="d4" xml:space="preserve"><![CDATA[Serine/threonine-protein kinase N2]]></data>
      <data key="d5" xml:space="preserve"><![CDATA[gene]]></data>
      <data key="d6" xml:space="preserve">1.3800684522476365</data>
      <data key="d7" xml:space="preserve">0.7124644226257147</data>
      <data key="d8" xml:space="preserve">false</data>
      <data key="d9" xml:space="preserve">0.05800000000000005</data>
      <data key="d10"/>
      <data key="d11"/>
      <data key="d12"/>
      <data key="d15" xml:space="preserve">4.614048467372019E-5</data>
      <data key="d16" xml:space="preserve">-0.43925853757646366</data>
      <data key="d17" xml:space="preserve">-0.43925853757646366</data>
      <data key="d18" xml:space="preserve">1</data>
      <data key="d19" xml:space="preserve">0.010553963170954377</data>
      <data key="d20" xml:space="preserve">1.0</data>
      <data key="d21" xml:space="preserve">-65.04331832854207</data>
      <data key="d22" xml:space="preserve">144.7185419143437</data>
      <data key="d24"/>
      <data key="d25">
        <y:ShapeNode>
          <y:Geometry height="40.0" width="40.0" x="-218.2922010134279" y="242.0032141752967"/>
          <y:Fill color="#F2F2F2" transparent="false"/>
          <y:BorderStyle color="#3399FF" type="line" width="3.0"/>
          <y:NodeLabel alignment="center" autoSizePolicy="content" fontFamily="Arial" fontSize="10" fontStyle="plain" hasBackgroundColor="false" hasLineColor="false" height="15.171875" horizontalTextPosition="center" iconTextGap="4" modelName="custom" textColor="#000000" verticalTextPosition="bottom" visible="true" width="30.123046875" x="4.9384765625" xml:space="preserve" y="12.4140625">PKN2<y:LabelModel><y:SmartNodeLabelModel distance="4.0"/></y:LabelModel><y:ModelParameter><y:SmartNodeLabelModelParameter labelRatioX="0.0" labelRatioY="0.0" nodeRatioX="0.0" nodeRatioY="0.0" offsetX="0.0" offsetY="0.0" upX="0.0" upY="-1.0"/></y:ModelParameter></y:NodeLabel>
          <y:Shape type="roundrectangle"/>
        </y:ShapeNode>
      </data>
    </node>
    <node id="n388">
      <data key="d3" xml:space="preserve"><![CDATA[PLA2G4A]]></data>
      <data key="d4" xml:space="preserve"><![CDATA[Cytosolic phospholipase A2]]></data>
      <data key="d5" xml:space="preserve"><![CDATA[source]]></data>
      <data key="d6" xml:space="preserve">4.512589053039686</data>
      <data key="d7" xml:space="preserve">2.0961008776791927</data>
      <data key="d8" xml:space="preserve">true</data>
      <data key="d9" xml:space="preserve">0.01100000000000001</data>
      <data key="d10" xml:space="preserve"><![CDATA[FH(2)]]></data>
      <data key="d11"/>
      <data key="d12"/>
      <data key="d15" xml:space="preserve">4.7815947906079015E-99</data>
      <data key="d16" xml:space="preserve">-1.0181729980806802</data>
      <data key="d17" xml:space="preserve">-1.0181729980806802</data>
      <data key="d18" xml:space="preserve">1</data>
      <data key="d19" xml:space="preserve">0.014071950894605837</data>
      <data key="d20" xml:space="preserve">1.0</data>
      <data key="d21" xml:space="preserve">-122.61167454519526</data>
      <data key="d22" xml:space="preserve">-46.0118293884519</data>
      <data key="d24"/>
      <data key="d25">
        <y:ShapeNode>
          <y:Geometry height="40.0" width="40.0" x="-247.92657767786727" y="-36.767560552601026"/>
          <y:Fill color="#99FF99" transparent="false"/>
          <y:BorderStyle color="#3399FF" raised="false" type="line" width="3.0"/>
          <y:NodeLabel alignment="center" autoSizePolicy="content" fontFamily="Arial" fontSize="10" fontStyle="bold" hasBackgroundColor="false" hasLineColor="false" height="15.171875" horizontalTextPosition="center" iconTextGap="4" modelName="custom" textColor="#000000" verticalTextPosition="bottom" visible="true" width="50.123046875" x="-5.0615234375" xml:space="preserve" y="12.4140625">PLA2G4A<y:LabelModel><y:SmartNodeLabelModel distance="4.0"/></y:LabelModel><y:ModelParameter><y:SmartNodeLabelModelParameter labelRatioX="0.0" labelRatioY="0.0" nodeRatioX="0.0" nodeRatioY="0.0" offsetX="0.0" offsetY="0.0" upX="0.0" upY="-1.0"/></y:ModelParameter></y:NodeLabel>
          <y:Shape type="ellipse"/>
        </y:ShapeNode>
      </data>
    </node>
    <node id="n389">
      <data key="d3" xml:space="preserve"><![CDATA[PLCG2]]></data>
      <data key="d4" xml:space="preserve"><![CDATA[1-phosphatidylinositol 4,5-bisphosphate phosphodiesterase gamma-2]]></data>
      <data key="d5" xml:space="preserve"><![CDATA[source]]></data>
      <data key="d6" xml:space="preserve">7.195284846324361</data>
      <data key="d7" xml:space="preserve">3.6403773518317073</data>
      <data key="d8" xml:space="preserve">false</data>
      <data key="d9" xml:space="preserve">0.06899999999999995</data>
      <data key="d10" xml:space="preserve"><![CDATA[FH(2)]]></data>
      <data key="d11"/>
      <data key="d12"/>
      <data key="d15" xml:space="preserve">1.8744533593310317E-9</data>
      <data key="d16" xml:space="preserve">-5.932322715228266</data>
      <data key="d17" xml:space="preserve">-5.932322715228266</data>
      <data key="d18" xml:space="preserve">1</data>
      <data key="d19" xml:space="preserve">0.014071950894605837</data>
      <data key="d20" xml:space="preserve">1.0</data>
      <data key="d21" xml:space="preserve">-324.65070733106256</data>
      <data key="d22" xml:space="preserve">193.16490979915324</data>
      <data key="d24"/>
      <data key="d25">
        <y:ShapeNode>
          <y:Geometry height="40.0" width="40.0" x="-627.7040087870579" y="281.6470062303776"/>
          <y:Fill color="#99FF99" transparent="false"/>
          <y:BorderStyle color="#3399FF" raised="false" type="line" width="3.0"/>
          <y:NodeLabel alignment="center" autoSizePolicy="content" fontFamily="Arial" fontSize="10" fontStyle="bold" hasBackgroundColor="false" hasLineColor="false" height="15.171875" horizontalTextPosition="center" iconTextGap="4" modelName="custom" textColor="#000000" verticalTextPosition="bottom" visible="true" width="37.33984375" x="1.330078125" xml:space="preserve" y="12.4140625">PLCG2<y:LabelModel><y:SmartNodeLabelModel distance="4.0"/></y:LabelModel><y:ModelParameter><y:SmartNodeLabelModelParameter labelRatioX="0.0" labelRatioY="0.0" nodeRatioX="0.0" nodeRatioY="0.0" offsetX="0.0" offsetY="0.0" upX="0.0" upY="-1.0"/></y:ModelParameter></y:NodeLabel>
          <y:Shape type="ellipse"/>
        </y:ShapeNode>
      </data>
    </node>
    <node id="n390">
      <data key="d3" xml:space="preserve"><![CDATA[PLIN3]]></data>
      <data key="d4" xml:space="preserve"><![CDATA[Perilipin-3]]></data>
      <data key="d5" xml:space="preserve"><![CDATA[gene]]></data>
      <data key="d6" xml:space="preserve">1.305502233182163</data>
      <data key="d7" xml:space="preserve">1.3638676655244157</data>
      <data key="d8" xml:space="preserve">true</data>
      <data key="d9" xml:space="preserve">0.03600000000000003</data>
      <data key="d10"/>
      <data key="d11"/>
      <data key="d12"/>
      <data key="d15" xml:space="preserve">6.366094222563241E-4</data>
      <data key="d16" xml:space="preserve">-0.5332504352943058</data>
      <data key="d17" xml:space="preserve">-0.5332504352943058</data>
      <data key="d18" xml:space="preserve">1</data>
      <data key="d19" xml:space="preserve">0.010553963170954377</data>
      <data key="d20" xml:space="preserve">1.0</data>
      <data key="d21" xml:space="preserve">107.1480906282016</data>
      <data key="d22" xml:space="preserve">253.5696366731341</data>
      <data key="d24"/>
      <data key="d25">
        <y:ShapeNode>
          <y:Geometry height="40.0" width="40.0" x="59.05634344028711" y="263.49362598379093"/>
          <y:Fill color="#F2F2F2" transparent="false"/>
          <y:BorderStyle color="#3399FF" type="line" width="3.0"/>
          <y:NodeLabel alignment="center" autoSizePolicy="content" fontFamily="Arial" fontSize="10" fontStyle="plain" hasBackgroundColor="false" hasLineColor="false" height="15.171875" horizontalTextPosition="center" iconTextGap="4" modelName="custom" textColor="#000000" verticalTextPosition="bottom" visible="true" width="31.79296875" x="4.103515625" xml:space="preserve" y="12.4140625">PLIN3<y:LabelModel><y:SmartNodeLabelModel distance="4.0"/></y:LabelModel><y:ModelParameter><y:SmartNodeLabelModelParameter labelRatioX="0.0" labelRatioY="0.0" nodeRatioX="0.0" nodeRatioY="0.0" offsetX="0.0" offsetY="0.0" upX="0.0" upY="-1.0"/></y:ModelParameter></y:NodeLabel>
          <y:Shape type="roundrectangle"/>
        </y:ShapeNode>
      </data>
    </node>
    <node id="n391">
      <data key="d3" xml:space="preserve"><![CDATA[PLS3]]></data>
      <data key="d4" xml:space="preserve"><![CDATA[Plastin-3]]></data>
      <data key="d5" xml:space="preserve"><![CDATA[source]]></data>
      <data key="d6" xml:space="preserve">2.880882665593676</data>
      <data key="d7" xml:space="preserve">1.866328002628235</data>
      <data key="d8" xml:space="preserve">true</data>
      <data key="d9" xml:space="preserve">0.026000000000000023</data>
      <data key="d10" xml:space="preserve"><![CDATA[FH(2)]]></data>
      <data key="d11"/>
      <data key="d12"/>
      <data key="d15" xml:space="preserve">2.0632761450916735E-16</data>
      <data key="d16" xml:space="preserve">-0.5291202245186757</data>
      <data key="d17" xml:space="preserve">-0.5291202245186757</data>
      <data key="d18" xml:space="preserve">1</data>
      <data key="d19" xml:space="preserve">0.014071950894605837</data>
      <data key="d20" xml:space="preserve">1.0</data>
      <data key="d21" xml:space="preserve">171.11741321314665</data>
      <data key="d22" xml:space="preserve">16.35261259053223</data>
      <data key="d24"/>
      <data key="d25">
        <y:ShapeNode>
          <y:Geometry height="40.0" width="40.0" x="288.33299511328727" y="52.59104178968636"/>
          <y:Fill color="#99FF99" transparent="false"/>
          <y:BorderStyle color="#3399FF" raised="false" type="line" width="3.0"/>
          <y:NodeLabel alignment="center" autoSizePolicy="content" fontFamily="Arial" fontSize="10" fontStyle="bold" hasBackgroundColor="false" hasLineColor="false" height="15.171875" horizontalTextPosition="center" iconTextGap="4" modelName="custom" textColor="#000000" verticalTextPosition="bottom" visible="true" width="29.009765625" x="5.4951171875" xml:space="preserve" y="12.4140625">PLS3<y:LabelModel><y:SmartNodeLabelModel distance="4.0"/></y:LabelModel><y:ModelParameter><y:SmartNodeLabelModelParameter labelRatioX="0.0" labelRatioY="0.0" nodeRatioX="0.0" nodeRatioY="0.0" offsetX="0.0" offsetY="0.0" upX="0.0" upY="-1.0"/></y:ModelParameter></y:NodeLabel>
          <y:Shape type="ellipse"/>
        </y:ShapeNode>
      </data>
    </node>
    <node id="n392">
      <data key="d3" xml:space="preserve"><![CDATA[PNP]]></data>
      <data key="d4" xml:space="preserve"><![CDATA[Purine nucleoside phosphorylase]]></data>
      <data key="d5" xml:space="preserve"><![CDATA[source]]></data>
      <data key="d6" xml:space="preserve">5.100035440772131</data>
      <data key="d7" xml:space="preserve">2.2933264230214765</data>
      <data key="d8" xml:space="preserve">true</data>
      <data key="d9" xml:space="preserve">0.0040000000000000036</data>
      <data key="d10" xml:space="preserve"><![CDATA[FH(2)]]></data>
      <data key="d11"/>
      <data key="d12"/>
      <data key="d15" xml:space="preserve">6.244350459187027E-60</data>
      <data key="d16" xml:space="preserve">-1.3005180748565888</data>
      <data key="d17" xml:space="preserve">-1.3005180748565888</data>
      <data key="d18" xml:space="preserve">1</data>
      <data key="d19" xml:space="preserve">0.014071950894605837</data>
      <data key="d20" xml:space="preserve">1.0</data>
      <data key="d21" xml:space="preserve">210.13949416929643</data>
      <data key="d22" xml:space="preserve">-331.3929313123075</data>
      <data key="d24"/>
      <data key="d25">
        <y:ShapeNode>
          <y:Geometry height="40.0" width="40.0" x="265.1838825431581" y="-595.9280804047119"/>
          <y:Fill color="#99FF99" transparent="false"/>
          <y:BorderStyle color="#3399FF" raised="false" type="line" width="3.0"/>
          <y:NodeLabel alignment="center" autoSizePolicy="content" fontFamily="Arial" fontSize="10" fontStyle="bold" hasBackgroundColor="false" hasLineColor="false" height="15.171875" horizontalTextPosition="center" iconTextGap="4" modelName="custom" textColor="#000000" verticalTextPosition="bottom" visible="true" width="24.5615234375" x="7.71923828125" xml:space="preserve" y="12.4140625">PNP<y:LabelModel><y:SmartNodeLabelModel distance="4.0"/></y:LabelModel><y:ModelParameter><y:SmartNodeLabelModelParameter labelRatioX="0.0" labelRatioY="0.0" nodeRatioX="0.0" nodeRatioY="0.0" offsetX="0.0" offsetY="0.0" upX="0.0" upY="-1.0"/></y:ModelParameter></y:NodeLabel>
          <y:Shape type="ellipse"/>
        </y:ShapeNode>
      </data>
    </node>
    <node id="n393">
      <data key="d3" xml:space="preserve"><![CDATA[POLA1]]></data>
      <data key="d4" xml:space="preserve"><![CDATA[DNA polymerase alpha catalytic subunit]]></data>
      <data key="d5" xml:space="preserve"><![CDATA[source]]></data>
      <data key="d6" xml:space="preserve">4.799769314355869</data>
      <data key="d7" xml:space="preserve">2.2042442282303334</data>
      <data key="d8" xml:space="preserve">true</data>
      <data key="d9" xml:space="preserve">0.02100000000000002</data>
      <data key="d10" xml:space="preserve"><![CDATA[FH(2)]]></data>
      <data key="d11"/>
      <data key="d12"/>
      <data key="d15" xml:space="preserve">2.068071125868747E-130</data>
      <data key="d16" xml:space="preserve">-1.1518892735516104</data>
      <data key="d17" xml:space="preserve">-1.1518892735516104</data>
      <data key="d18" xml:space="preserve">9</data>
      <data key="d19" xml:space="preserve">0.014071950894605837</data>
      <data key="d20" xml:space="preserve">1.0</data>
      <data key="d21" xml:space="preserve">199.35044736142902</data>
      <data key="d22" xml:space="preserve">-871.6573372161049</data>
      <data key="d24"/>
      <data key="d25">
        <y:ShapeNode>
          <y:Geometry height="40.0" width="40.0" x="239.08392100557853" y="-1129.1286510206767"/>
          <y:Fill color="#99FF99" transparent="false"/>
          <y:BorderStyle color="#3399FF" raised="false" type="line" width="3.0"/>
          <y:NodeLabel alignment="center" autoSizePolicy="content" fontFamily="Arial" fontSize="10" fontStyle="bold" hasBackgroundColor="false" hasLineColor="false" height="15.171875" horizontalTextPosition="center" iconTextGap="4" modelName="custom" textColor="#000000" verticalTextPosition="bottom" visible="true" width="37.33984375" x="1.330078125" xml:space="preserve" y="12.4140625">POLA1<y:LabelModel><y:SmartNodeLabelModel distance="4.0"/></y:LabelModel><y:ModelParameter><y:SmartNodeLabelModelParameter labelRatioX="0.0" labelRatioY="0.0" nodeRatioX="0.0" nodeRatioY="0.0" offsetX="0.0" offsetY="0.0" upX="0.0" upY="-1.0"/></y:ModelParameter></y:NodeLabel>
          <y:Shape type="ellipse"/>
        </y:ShapeNode>
      </data>
    </node>
    <node id="n394">
      <data key="d3" xml:space="preserve"><![CDATA[PPA1]]></data>
      <data key="d4" xml:space="preserve"><![CDATA[Inorganic pyrophosphatase]]></data>
      <data key="d5" xml:space="preserve"><![CDATA[source]]></data>
      <data key="d6" xml:space="preserve">4.9493036020092545</data>
      <data key="d7" xml:space="preserve">2.1613628745164757</data>
      <data key="d8" xml:space="preserve">true</data>
      <data key="d9" xml:space="preserve">0.008000000000000007</data>
      <data key="d10" xml:space="preserve"><![CDATA[FH(2)]]></data>
      <data key="d11"/>
      <data key="d12"/>
      <data key="d15" xml:space="preserve">5.4109688580937404E-226</data>
      <data key="d16" xml:space="preserve">-1.2247803072430887</data>
      <data key="d17" xml:space="preserve">-1.2247803072430887</data>
      <data key="d18" xml:space="preserve">1</data>
      <data key="d19" xml:space="preserve">0.014071950894605837</data>
      <data key="d20" xml:space="preserve">1.0</data>
      <data key="d21" xml:space="preserve">299.10975277140955</data>
      <data key="d22" xml:space="preserve">-108.21401258314961</data>
      <data key="d24"/>
      <data key="d25">
        <y:ShapeNode>
          <y:Geometry height="40.0" width="40.0" x="530.0239291356436" y="-267.47238505002747"/>
          <y:Fill color="#99FF99" transparent="false"/>
          <y:BorderStyle color="#3399FF" raised="false" type="line" width="3.0"/>
          <y:NodeLabel alignment="center" autoSizePolicy="content" fontFamily="Arial" fontSize="10" fontStyle="bold" hasBackgroundColor="false" hasLineColor="false" height="15.171875" horizontalTextPosition="center" iconTextGap="4" modelName="custom" textColor="#000000" verticalTextPosition="bottom" visible="true" width="30.123046875" x="4.9384765625" xml:space="preserve" y="12.4140625">PPA1<y:LabelModel><y:SmartNodeLabelModel distance="4.0"/></y:LabelModel><y:ModelParameter><y:SmartNodeLabelModelParameter labelRatioX="0.0" labelRatioY="0.0" nodeRatioX="0.0" nodeRatioY="0.0" offsetX="0.0" offsetY="0.0" upX="0.0" upY="-1.0"/></y:ModelParameter></y:NodeLabel>
          <y:Shape type="ellipse"/>
        </y:ShapeNode>
      </data>
    </node>
    <node id="n395">
      <data key="d3" xml:space="preserve"><![CDATA[PPAT]]></data>
      <data key="d4" xml:space="preserve"><![CDATA[Amidophosphoribosyltransferase]]></data>
      <data key="d5" xml:space="preserve"><![CDATA[source]]></data>
      <data key="d6" xml:space="preserve">7.144157504664841</data>
      <data key="d7" xml:space="preserve">4.6257244113543186</data>
      <data key="d8" xml:space="preserve">true</data>
      <data key="d9" xml:space="preserve">0.0</data>
      <data key="d10" xml:space="preserve"><![CDATA[FH(2)]]></data>
      <data key="d11"/>
      <data key="d12"/>
      <data key="d15" xml:space="preserve">4.5273752946853694E-119</data>
      <data key="d16" xml:space="preserve">-2.5519493225729484</data>
      <data key="d17" xml:space="preserve">-2.5519493225729484</data>
      <data key="d18" xml:space="preserve">1</data>
      <data key="d19" xml:space="preserve">0.014071950894605837</data>
      <data key="d20" xml:space="preserve">1.0</data>
      <data key="d21" xml:space="preserve">313.81794167182466</data>
      <data key="d22" xml:space="preserve">-241.26734445949862</data>
      <data key="d24"/>
      <data key="d25">
        <y:ShapeNode>
          <y:Geometry height="40.0" width="40.0" x="580.5544297005786" y="-488.17208481343977"/>
          <y:Fill color="#99FF99" transparent="false"/>
          <y:BorderStyle color="#3399FF" raised="false" type="line" width="3.0"/>
          <y:NodeLabel alignment="center" autoSizePolicy="content" fontFamily="Arial" fontSize="10" fontStyle="bold" hasBackgroundColor="false" hasLineColor="false" height="15.171875" horizontalTextPosition="center" iconTextGap="4" modelName="custom" textColor="#000000" verticalTextPosition="bottom" visible="true" width="30.669921875" x="4.6650390625" xml:space="preserve" y="12.4140625">PPAT<y:LabelModel><y:SmartNodeLabelModel distance="4.0"/></y:LabelModel><y:ModelParameter><y:SmartNodeLabelModelParameter labelRatioX="0.0" labelRatioY="0.0" nodeRatioX="0.0" nodeRatioY="0.0" offsetX="0.0" offsetY="0.0" upX="0.0" upY="-1.0"/></y:ModelParameter></y:NodeLabel>
          <y:Shape type="ellipse"/>
        </y:ShapeNode>
      </data>
    </node>
    <node id="n396">
      <data key="d3" xml:space="preserve"><![CDATA[PPIA]]></data>
      <data key="d4" xml:space="preserve"><![CDATA[Peptidyl-prolyl cis-trans isomerase A]]></data>
      <data key="d5" xml:space="preserve"><![CDATA[source]]></data>
      <data key="d6" xml:space="preserve">4.898756420276348</data>
      <data key="d7" xml:space="preserve">2.6045979807865027</data>
      <data key="d8" xml:space="preserve">true</data>
      <data key="d9" xml:space="preserve">0.0</data>
      <data key="d10" xml:space="preserve"><![CDATA[FH(2)]]></data>
      <data key="d11"/>
      <data key="d12"/>
      <data key="d15" xml:space="preserve">5.1477797011335514E-111</data>
      <data key="d16" xml:space="preserve">-1.1998907232599365</data>
      <data key="d17" xml:space="preserve">-1.1998907232599365</data>
      <data key="d18" xml:space="preserve">1</data>
      <data key="d19" xml:space="preserve">0.014071950894605837</data>
      <data key="d20" xml:space="preserve">1.0</data>
      <data key="d21" xml:space="preserve">85.59123776733621</data>
      <data key="d22" xml:space="preserve">230.91177130291524</data>
      <data key="d24"/>
      <data key="d25">
        <y:ShapeNode>
          <y:Geometry height="40.0" width="40.0" x="1.6450071713551075" y="264.672237554707"/>
          <y:Fill color="#99FF99" transparent="false"/>
          <y:BorderStyle color="#3399FF" raised="false" type="line" width="3.0"/>
          <y:NodeLabel alignment="center" autoSizePolicy="content" fontFamily="Arial" fontSize="10" fontStyle="bold" hasBackgroundColor="false" hasLineColor="false" height="15.171875" horizontalTextPosition="center" iconTextGap="4" modelName="custom" textColor="#000000" verticalTextPosition="bottom" visible="true" width="27.33984375" x="6.330078125" xml:space="preserve" y="12.4140625">PPIA<y:LabelModel><y:SmartNodeLabelModel distance="4.0"/></y:LabelModel><y:ModelParameter><y:SmartNodeLabelModelParameter labelRatioX="0.0" labelRatioY="0.0" nodeRatioX="0.0" nodeRatioY="0.0" offsetX="0.0" offsetY="0.0" upX="0.0" upY="-1.0"/></y:ModelParameter></y:NodeLabel>
          <y:Shape type="ellipse"/>
        </y:ShapeNode>
      </data>
    </node>
    <node id="n397">
      <data key="d3" xml:space="preserve"><![CDATA[PPID]]></data>
      <data key="d4" xml:space="preserve"><![CDATA[Peptidyl-prolyl cis-trans isomerase D]]></data>
      <data key="d5" xml:space="preserve"><![CDATA[source]]></data>
      <data key="d6" xml:space="preserve">4.347167899337284</data>
      <data key="d7" xml:space="preserve">1.9647833649877589</data>
      <data key="d8" xml:space="preserve">true</data>
      <data key="d9" xml:space="preserve">0.02300000000000002</data>
      <data key="d10" xml:space="preserve"><![CDATA[FH(2)]]></data>
      <data key="d11"/>
      <data key="d12"/>
      <data key="d15" xml:space="preserve">8.122101223729756E-31</data>
      <data key="d16" xml:space="preserve">-0.9448934372514269</data>
      <data key="d17" xml:space="preserve">-0.9448934372514269</data>
      <data key="d18" xml:space="preserve">1</data>
      <data key="d19" xml:space="preserve">0.014071950894605837</data>
      <data key="d20" xml:space="preserve">1.0</data>
      <data key="d21" xml:space="preserve">227.1804116651894</data>
      <data key="d22" xml:space="preserve">-48.837574448692045</data>
      <data key="d24"/>
      <data key="d25">
        <y:ShapeNode>
          <y:Geometry height="40.0" width="40.0" x="525.1488093042024" y="-143.84029350546882"/>
          <y:Fill color="#99FF99" transparent="false"/>
          <y:BorderStyle color="#3399FF" raised="false" type="line" width="3.0"/>
          <y:NodeLabel alignment="center" autoSizePolicy="content" fontFamily="Arial" fontSize="10" fontStyle="bold" hasBackgroundColor="false" hasLineColor="false" height="15.171875" horizontalTextPosition="center" iconTextGap="4" modelName="custom" textColor="#000000" verticalTextPosition="bottom" visible="true" width="27.33984375" x="6.330078125" xml:space="preserve" y="12.4140625">PPID<y:LabelModel><y:SmartNodeLabelModel distance="4.0"/></y:LabelModel><y:ModelParameter><y:SmartNodeLabelModelParameter labelRatioX="0.0" labelRatioY="0.0" nodeRatioX="0.0" nodeRatioY="0.0" offsetX="0.0" offsetY="0.0" upX="0.0" upY="-1.0"/></y:ModelParameter></y:NodeLabel>
          <y:Shape type="ellipse"/>
        </y:ShapeNode>
      </data>
    </node>
    <node id="n398">
      <data key="d3" xml:space="preserve"><![CDATA[PPM1A]]></data>
      <data key="d4" xml:space="preserve"><![CDATA[Protein phosphatase 1A]]></data>
      <data key="d5" xml:space="preserve"><![CDATA[source]]></data>
      <data key="d6" xml:space="preserve">2.998990126782786</data>
      <data key="d7" xml:space="preserve">1.4357390399366343</data>
      <data key="d8" xml:space="preserve">true</data>
      <data key="d9" xml:space="preserve">0.029000000000000026</data>
      <data key="d10" xml:space="preserve"><![CDATA[FH(2)]]></data>
      <data key="d11"/>
      <data key="d12"/>
      <data key="d15" xml:space="preserve">6.863423712279587E-9</data>
      <data key="d16" xml:space="preserve">-1.10173170124424</data>
      <data key="d17" xml:space="preserve">-1.10173170124424</data>
      <data key="d18" xml:space="preserve">1</data>
      <data key="d19" xml:space="preserve">0.014071950894605837</data>
      <data key="d20" xml:space="preserve">1.0</data>
      <data key="d21" xml:space="preserve">-370.5528072813237</data>
      <data key="d22" xml:space="preserve">-103.84479121454063</data>
      <data key="d24"/>
      <data key="d25">
        <y:ShapeNode>
          <y:Geometry height="40.0" width="40.0" x="-654.5520556493201" y="-189.33533374983423"/>
          <y:Fill color="#99FF99" transparent="false"/>
          <y:BorderStyle color="#3399FF" raised="false" type="line" width="3.0"/>
          <y:NodeLabel alignment="center" autoSizePolicy="content" fontFamily="Arial" fontSize="10" fontStyle="bold" hasBackgroundColor="false" hasLineColor="false" height="15.171875" horizontalTextPosition="center" iconTextGap="4" modelName="custom" textColor="#000000" verticalTextPosition="bottom" visible="true" width="38.453125" x="0.7734375" xml:space="preserve" y="12.4140625">PPM1A<y:LabelModel><y:SmartNodeLabelModel distance="4.0"/></y:LabelModel><y:ModelParameter><y:SmartNodeLabelModelParameter labelRatioX="0.0" labelRatioY="0.0" nodeRatioX="0.0" nodeRatioY="0.0" offsetX="0.0" offsetY="0.0" upX="0.0" upY="-1.0"/></y:ModelParameter></y:NodeLabel>
          <y:Shape type="ellipse"/>
        </y:ShapeNode>
      </data>
    </node>
    <node id="n399">
      <data key="d3" xml:space="preserve"><![CDATA[PPM1F]]></data>
      <data key="d4" xml:space="preserve"><![CDATA[Protein phosphatase 1F]]></data>
      <data key="d5" xml:space="preserve"><![CDATA[source]]></data>
      <data key="d6" xml:space="preserve">6.083219432019903</data>
      <data key="d7" xml:space="preserve">2.4983627600937903</data>
      <data key="d8" xml:space="preserve">true</data>
      <data key="d9" xml:space="preserve">0.008000000000000007</data>
      <data key="d10" xml:space="preserve"><![CDATA[FH(2)]]></data>
      <data key="d11"/>
      <data key="d12"/>
      <data key="d15" xml:space="preserve">2.958385662416694E-110</data>
      <data key="d16" xml:space="preserve">-1.8502779329052275</data>
      <data key="d17" xml:space="preserve">-1.8502779329052275</data>
      <data key="d18" xml:space="preserve">1</data>
      <data key="d19" xml:space="preserve">0.014071950894605837</data>
      <data key="d20" xml:space="preserve">1.0</data>
      <data key="d21" xml:space="preserve">-278.2603001217548</data>
      <data key="d22" xml:space="preserve">169.57489849307763</data>
      <data key="d24"/>
      <data key="d25">
        <y:ShapeNode>
          <y:Geometry height="40.0" width="40.0" x="-563.508533716748" y="249.92972260194932"/>
          <y:Fill color="#99FF99" transparent="false"/>
          <y:BorderStyle color="#3399FF" raised="false" type="line" width="3.0"/>
          <y:NodeLabel alignment="center" autoSizePolicy="content" fontFamily="Arial" fontSize="10" fontStyle="bold" hasBackgroundColor="false" hasLineColor="false" height="15.171875" horizontalTextPosition="center" iconTextGap="4" modelName="custom" textColor="#000000" verticalTextPosition="bottom" visible="true" width="37.33984375" x="1.330078125" xml:space="preserve" y="12.4140625">PPM1F<y:LabelModel><y:SmartNodeLabelModel distance="4.0"/></y:LabelModel><y:ModelParameter><y:SmartNodeLabelModelParameter labelRatioX="0.0" labelRatioY="0.0" nodeRatioX="0.0" nodeRatioY="0.0" offsetX="0.0" offsetY="0.0" upX="0.0" upY="-1.0"/></y:ModelParameter></y:NodeLabel>
          <y:Shape type="ellipse"/>
        </y:ShapeNode>
      </data>
    </node>
    <node id="n400">
      <data key="d3" xml:space="preserve"><![CDATA[PPP1R14A]]></data>
      <data key="d4" xml:space="preserve"><![CDATA[Protein phosphatase 1 regulatory subunit 14A]]></data>
      <data key="d5" xml:space="preserve"><![CDATA[source]]></data>
      <data key="d6" xml:space="preserve">1.5354907372851498</data>
      <data key="d7" xml:space="preserve">0.7289511406429422</data>
      <data key="d8" xml:space="preserve">true</data>
      <data key="d9" xml:space="preserve">0.03400000000000003</data>
      <data key="d10" xml:space="preserve"><![CDATA[FH(2)]]></data>
      <data key="d11"/>
      <data key="d12"/>
      <data key="d15" xml:space="preserve">1.375985615272999E-4</data>
      <data key="d16" xml:space="preserve">-0.6105920877673245</data>
      <data key="d17" xml:space="preserve">-0.6105920877673245</data>
      <data key="d18" xml:space="preserve">1</data>
      <data key="d19" xml:space="preserve">0.014071950894605837</data>
      <data key="d20" xml:space="preserve">1.0</data>
      <data key="d21" xml:space="preserve">-255.00899117654052</data>
      <data key="d22" xml:space="preserve">276.0947007737046</data>
      <data key="d24"/>
      <data key="d25">
        <y:ShapeNode>
          <y:Geometry height="40.0" width="40.0" x="-474.0576304279599" y="432.92584589535085"/>
          <y:Fill color="#99FF99" transparent="false"/>
          <y:BorderStyle color="#3399FF" raised="false" type="line" width="3.0"/>
          <y:NodeLabel alignment="center" autoSizePolicy="content" fontFamily="Arial" fontSize="10" fontStyle="bold" hasBackgroundColor="false" hasLineColor="false" height="15.171875" horizontalTextPosition="center" iconTextGap="4" modelName="custom" textColor="#000000" verticalTextPosition="bottom" visible="true" width="55.1376953125" x="-7.56884765625" xml:space="preserve" y="12.4140625">PPP1R14A<y:LabelModel><y:SmartNodeLabelModel distance="4.0"/></y:LabelModel><y:ModelParameter><y:SmartNodeLabelModelParameter labelRatioX="0.0" labelRatioY="0.0" nodeRatioX="0.0" nodeRatioY="0.0" offsetX="0.0" offsetY="0.0" upX="0.0" upY="-1.0"/></y:ModelParameter></y:NodeLabel>
          <y:Shape type="ellipse"/>
        </y:ShapeNode>
      </data>
    </node>
    <node id="n401">
      <data key="d3" xml:space="preserve"><![CDATA[PPP2CA]]></data>
      <data key="d4" xml:space="preserve"><![CDATA[Serine/threonine-protein phosphatase 2A catalytic subunit alpha isoform]]></data>
      <data key="d5" xml:space="preserve"><![CDATA[source]]></data>
      <data key="d6" xml:space="preserve">3.62383093881538</data>
      <data key="d7" xml:space="preserve">3.320929860279837</data>
      <data key="d8" xml:space="preserve">true</data>
      <data key="d9" xml:space="preserve">0.020000000000000018</data>
      <data key="d10" xml:space="preserve"><![CDATA[FH(2)]]></data>
      <data key="d11"/>
      <data key="d12"/>
      <data key="d15" xml:space="preserve">1.0726355870340936E-54</data>
      <data key="d16" xml:space="preserve">-0.6566075336557778</data>
      <data key="d17" xml:space="preserve">-0.6566075336557778</data>
      <data key="d18" xml:space="preserve">1</data>
      <data key="d19" xml:space="preserve">0.014071950894605837</data>
      <data key="d20" xml:space="preserve">1.0</data>
      <data key="d21" xml:space="preserve">93.56227565747452</data>
      <data key="d22" xml:space="preserve">-137.91204393929246</data>
      <data key="d24"/>
      <data key="d25">
        <y:ShapeNode>
          <y:Geometry height="40.0" width="40.0" x="76.21311930870127" y="-259.79496331549217"/>
          <y:Fill color="#99FF99" transparent="false"/>
          <y:BorderStyle color="#3399FF" raised="false" type="line" width="3.0"/>
          <y:NodeLabel alignment="center" autoSizePolicy="content" fontFamily="Arial" fontSize="10" fontStyle="bold" hasBackgroundColor="false" hasLineColor="false" height="15.171875" horizontalTextPosition="center" iconTextGap="4" modelName="custom" textColor="#000000" verticalTextPosition="bottom" visible="true" width="44.0146484375" x="-2.00732421875" xml:space="preserve" y="12.4140625">PPP2CA<y:LabelModel><y:SmartNodeLabelModel distance="4.0"/></y:LabelModel><y:ModelParameter><y:SmartNodeLabelModelParameter labelRatioX="0.0" labelRatioY="0.0" nodeRatioX="0.0" nodeRatioY="0.0" offsetX="0.0" offsetY="0.0" upX="0.0" upY="-1.0"/></y:ModelParameter></y:NodeLabel>
          <y:Shape type="ellipse"/>
        </y:ShapeNode>
      </data>
    </node>
    <node id="n402">
      <data key="d3" xml:space="preserve"><![CDATA[PPP2R1B]]></data>
      <data key="d4" xml:space="preserve"><![CDATA[Serine/threonine-protein phosphatase 2A 65 kDa regulatory subunit A beta isoform]]></data>
      <data key="d5" xml:space="preserve"><![CDATA[source]]></data>
      <data key="d6" xml:space="preserve">4.713697262508863</data>
      <data key="d7" xml:space="preserve">2.14735188368737</data>
      <data key="d8" xml:space="preserve">true</data>
      <data key="d9" xml:space="preserve">0.01200000000000001</data>
      <data key="d10" xml:space="preserve"><![CDATA[FH(2)]]></data>
      <data key="d11"/>
      <data key="d12"/>
      <data key="d15" xml:space="preserve">4.966888433362386E-25</data>
      <data key="d16" xml:space="preserve">-1.1109470941291772</data>
      <data key="d17" xml:space="preserve">-1.1109470941291772</data>
      <data key="d18" xml:space="preserve">1</data>
      <data key="d19" xml:space="preserve">0.014071950894605837</data>
      <data key="d20" xml:space="preserve">1.0</data>
      <data key="d21" xml:space="preserve">-64.82546815141477</data>
      <data key="d22" xml:space="preserve">-53.8799338067509</data>
      <data key="d24"/>
      <data key="d25">
        <y:ShapeNode>
          <y:Geometry height="40.0" width="40.0" x="-254.98932338394224" y="-93.41472645355873"/>
          <y:Fill color="#99FF99" transparent="false"/>
          <y:BorderStyle color="#3399FF" raised="false" type="line" width="3.0"/>
          <y:NodeLabel alignment="center" autoSizePolicy="content" fontFamily="Arial" fontSize="10" fontStyle="bold" hasBackgroundColor="false" hasLineColor="false" height="15.171875" horizontalTextPosition="center" iconTextGap="4" modelName="custom" textColor="#000000" verticalTextPosition="bottom" visible="true" width="49.576171875" x="-4.7880859375" xml:space="preserve" y="12.4140625">PPP2R1B<y:LabelModel><y:SmartNodeLabelModel distance="4.0"/></y:LabelModel><y:ModelParameter><y:SmartNodeLabelModelParameter labelRatioX="0.0" labelRatioY="0.0" nodeRatioX="0.0" nodeRatioY="0.0" offsetX="0.0" offsetY="0.0" upX="0.0" upY="-1.0"/></y:ModelParameter></y:NodeLabel>
          <y:Shape type="ellipse"/>
        </y:ShapeNode>
      </data>
    </node>
    <node id="n403">
      <data key="d3" xml:space="preserve"><![CDATA[PPP2R2A]]></data>
      <data key="d4" xml:space="preserve"><![CDATA[Serine/threonine-protein phosphatase 2A 55 kDa regulatory subunit B alpha isoform]]></data>
      <data key="d5" xml:space="preserve"><![CDATA[source]]></data>
      <data key="d6" xml:space="preserve">3.4571133085571524</data>
      <data key="d7" xml:space="preserve">1.8001453657541624</data>
      <data key="d8" xml:space="preserve">true</data>
      <data key="d9" xml:space="preserve">0.026000000000000023</data>
      <data key="d10" xml:space="preserve"><![CDATA[FH(2)]]></data>
      <data key="d11"/>
      <data key="d12"/>
      <data key="d15" xml:space="preserve">3.6337096911715306E-14</data>
      <data key="d16" xml:space="preserve">-0.8892815385979272</data>
      <data key="d17" xml:space="preserve">-0.8892815385979272</data>
      <data key="d18" xml:space="preserve">1</data>
      <data key="d19" xml:space="preserve">0.014071950894605837</data>
      <data key="d20" xml:space="preserve">1.0</data>
      <data key="d21" xml:space="preserve">124.64921312720791</data>
      <data key="d22" xml:space="preserve">-194.5181630272103</data>
      <data key="d24"/>
      <data key="d25">
        <y:ShapeNode>
          <y:Geometry height="40.0" width="40.0" x="244.82051817048682" y="-315.7002201112307"/>
          <y:Fill color="#99FF99" transparent="false"/>
          <y:BorderStyle color="#3399FF" raised="false" type="line" width="3.0"/>
          <y:NodeLabel alignment="center" autoSizePolicy="content" fontFamily="Arial" fontSize="10" fontStyle="bold" hasBackgroundColor="false" hasLineColor="false" height="15.171875" horizontalTextPosition="center" iconTextGap="4" modelName="custom" textColor="#000000" verticalTextPosition="bottom" visible="true" width="49.576171875" x="-4.7880859375" xml:space="preserve" y="12.4140625">PPP2R2A<y:LabelModel><y:SmartNodeLabelModel distance="4.0"/></y:LabelModel><y:ModelParameter><y:SmartNodeLabelModelParameter labelRatioX="0.0" labelRatioY="0.0" nodeRatioX="0.0" nodeRatioY="0.0" offsetX="0.0" offsetY="0.0" upX="0.0" upY="-1.0"/></y:ModelParameter></y:NodeLabel>
          <y:Shape type="ellipse"/>
        </y:ShapeNode>
      </data>
    </node>
    <node id="n404">
      <data key="d3" xml:space="preserve"><![CDATA[PPP2R5E]]></data>
      <data key="d4" xml:space="preserve"><![CDATA[Serine/threonine-protein phosphatase 2A 56 kDa regulatory subunit epsilon isoform]]></data>
      <data key="d5" xml:space="preserve"><![CDATA[source]]></data>
      <data key="d6" xml:space="preserve">1.9965657707876425</data>
      <data key="d7" xml:space="preserve">1.1330071322621973</data>
      <data key="d8" xml:space="preserve">false</data>
      <data key="d9" xml:space="preserve">0.05500000000000005</data>
      <data key="d10" xml:space="preserve"><![CDATA[FH(2)]]></data>
      <data key="d11"/>
      <data key="d12"/>
      <data key="d15" xml:space="preserve">5.505513436192289E-7</data>
      <data key="d16" xml:space="preserve">-0.6368662917125649</data>
      <data key="d17" xml:space="preserve">-0.6368662917125649</data>
      <data key="d18" xml:space="preserve">1</data>
      <data key="d19" xml:space="preserve">0.014071950894605837</data>
      <data key="d20" xml:space="preserve">1.0</data>
      <data key="d21" xml:space="preserve">21.7318219770233</data>
      <data key="d22" xml:space="preserve">-23.635015835202886</data>
      <data key="d24"/>
      <data key="d25">
        <y:ShapeNode>
          <y:Geometry height="40.0" width="40.0" x="-9.887076802477479" y="-81.68376529504795"/>
          <y:Fill color="#99FF99" transparent="false"/>
          <y:BorderStyle color="#3399FF" raised="false" type="line" width="3.0"/>
          <y:NodeLabel alignment="center" autoSizePolicy="content" fontFamily="Arial" fontSize="10" fontStyle="bold" hasBackgroundColor="false" hasLineColor="false" height="15.171875" horizontalTextPosition="center" iconTextGap="4" modelName="custom" textColor="#000000" verticalTextPosition="bottom" visible="true" width="49.0244140625" x="-4.51220703125" xml:space="preserve" y="12.4140625">PPP2R5E<y:LabelModel><y:SmartNodeLabelModel distance="4.0"/></y:LabelModel><y:ModelParameter><y:SmartNodeLabelModelParameter labelRatioX="0.0" labelRatioY="0.0" nodeRatioX="0.0" nodeRatioY="0.0" offsetX="0.0" offsetY="0.0" upX="0.0" upY="-1.0"/></y:ModelParameter></y:NodeLabel>
          <y:Shape type="ellipse"/>
        </y:ShapeNode>
      </data>
    </node>
    <node id="n405">
      <data key="d3" xml:space="preserve"><![CDATA[PPP4R1]]></data>
      <data key="d4" xml:space="preserve"><![CDATA[Serine/threonine-protein phosphatase 4 regulatory subunit 1]]></data>
      <data key="d5" xml:space="preserve"><![CDATA[source]]></data>
      <data key="d6" xml:space="preserve">2.1768737537768046</data>
      <data key="d7" xml:space="preserve">1.0405020539903587</data>
      <data key="d8" xml:space="preserve">false</data>
      <data key="d9" xml:space="preserve">0.08399999999999996</data>
      <data key="d10" xml:space="preserve"><![CDATA[FH(2)]]></data>
      <data key="d11"/>
      <data key="d12"/>
      <data key="d15" xml:space="preserve">5.161390622973013E-6</data>
      <data key="d16" xml:space="preserve">-0.8962682553464253</data>
      <data key="d17" xml:space="preserve">-0.8962682553464253</data>
      <data key="d18" xml:space="preserve">1</data>
      <data key="d19" xml:space="preserve">0.014071950894605837</data>
      <data key="d20" xml:space="preserve">1.0</data>
      <data key="d21" xml:space="preserve">4.547786027548601</data>
      <data key="d22" xml:space="preserve">-129.66821900609594</data>
      <data key="d24"/>
      <data key="d25">
        <y:ShapeNode>
          <y:Geometry height="40.0" width="40.0" x="-92.85751394953671" y="-268.8838723532749"/>
          <y:Fill color="#99FF99" transparent="false"/>
          <y:BorderStyle color="#3399FF" raised="false" type="line" width="3.0"/>
          <y:NodeLabel alignment="center" autoSizePolicy="content" fontFamily="Arial" fontSize="10" fontStyle="bold" hasBackgroundColor="false" hasLineColor="false" height="15.171875" horizontalTextPosition="center" iconTextGap="4" modelName="custom" textColor="#000000" verticalTextPosition="bottom" visible="true" width="42.3544921875" x="-1.17724609375" xml:space="preserve" y="12.4140625">PPP4R1<y:LabelModel><y:SmartNodeLabelModel distance="4.0"/></y:LabelModel><y:ModelParameter><y:SmartNodeLabelModelParameter labelRatioX="0.0" labelRatioY="0.0" nodeRatioX="0.0" nodeRatioY="0.0" offsetX="0.0" offsetY="0.0" upX="0.0" upY="-1.0"/></y:ModelParameter></y:NodeLabel>
          <y:Shape type="ellipse"/>
        </y:ShapeNode>
      </data>
    </node>
    <node id="n406">
      <data key="d3" xml:space="preserve"><![CDATA[PPP5C]]></data>
      <data key="d4" xml:space="preserve"><![CDATA[Serine/threonine-protein phosphatase 5]]></data>
      <data key="d5" xml:space="preserve"><![CDATA[source]]></data>
      <data key="d6" xml:space="preserve">5.01795301545913</data>
      <data key="d7" xml:space="preserve">2.369405533075739</data>
      <data key="d8" xml:space="preserve">true</data>
      <data key="d9" xml:space="preserve">0.0</data>
      <data key="d10" xml:space="preserve"><![CDATA[FH(2)]]></data>
      <data key="d11"/>
      <data key="d12"/>
      <data key="d15" xml:space="preserve">1.6245993434571557E-21</data>
      <data key="d16" xml:space="preserve">-1.2589926232677688</data>
      <data key="d17" xml:space="preserve">-1.2589926232677688</data>
      <data key="d18" xml:space="preserve">1</data>
      <data key="d19" xml:space="preserve">0.014071950894605837</data>
      <data key="d20" xml:space="preserve">1.0</data>
      <data key="d21" xml:space="preserve">70.48323386488049</data>
      <data key="d22" xml:space="preserve">-56.73706249472006</data>
      <data key="d24"/>
      <data key="d25">
        <y:ShapeNode>
          <y:Geometry height="40.0" width="40.0" x="20.217534934522753" y="-259.2212297414548"/>
          <y:Fill color="#99FF99" transparent="false"/>
          <y:BorderStyle color="#3399FF" raised="false" type="line" width="3.0"/>
          <y:NodeLabel alignment="center" autoSizePolicy="content" fontFamily="Arial" fontSize="10" fontStyle="bold" hasBackgroundColor="false" hasLineColor="false" height="15.171875" horizontalTextPosition="center" iconTextGap="4" modelName="custom" textColor="#000000" verticalTextPosition="bottom" visible="true" width="36.79296875" x="1.603515625" xml:space="preserve" y="12.4140625">PPP5C<y:LabelModel><y:SmartNodeLabelModel distance="4.0"/></y:LabelModel><y:ModelParameter><y:SmartNodeLabelModelParameter labelRatioX="0.0" labelRatioY="0.0" nodeRatioX="0.0" nodeRatioY="0.0" offsetX="0.0" offsetY="0.0" upX="0.0" upY="-1.0"/></y:ModelParameter></y:NodeLabel>
          <y:Shape type="ellipse"/>
        </y:ShapeNode>
      </data>
    </node>
    <node id="n407">
      <data key="d3" xml:space="preserve"><![CDATA[PRDX1]]></data>
      <data key="d4" xml:space="preserve"><![CDATA[Peroxiredoxin-1]]></data>
      <data key="d5" xml:space="preserve"><![CDATA[source]]></data>
      <data key="d6" xml:space="preserve">4.240233765730125</data>
      <data key="d7" xml:space="preserve">2.2122353127701526</data>
      <data key="d8" xml:space="preserve">true</data>
      <data key="d9" xml:space="preserve">0.018000000000000016</data>
      <data key="d10" xml:space="preserve"><![CDATA[FH(2)]]></data>
      <data key="d11"/>
      <data key="d12"/>
      <data key="d15" xml:space="preserve">1.4851287869777235E-53</data>
      <data key="d16" xml:space="preserve">-0.8989791194018938</data>
      <data key="d17" xml:space="preserve">-0.8989791194018938</data>
      <data key="d18" xml:space="preserve">1</data>
      <data key="d19" xml:space="preserve">0.014071950894605837</data>
      <data key="d20" xml:space="preserve">1.0</data>
      <data key="d21" xml:space="preserve">-147.20527051197973</data>
      <data key="d22" xml:space="preserve">-210.36752314000185</data>
      <data key="d24"/>
      <data key="d25">
        <y:ShapeNode>
          <y:Geometry height="40.0" width="40.0" x="-232.66004617543067" y="-436.325611797208"/>
          <y:Fill color="#99FF99" transparent="false"/>
          <y:BorderStyle color="#3399FF" raised="false" type="line" width="3.0"/>
          <y:NodeLabel alignment="center" autoSizePolicy="content" fontFamily="Arial" fontSize="10" fontStyle="bold" hasBackgroundColor="false" hasLineColor="false" height="15.171875" horizontalTextPosition="center" iconTextGap="4" modelName="custom" textColor="#000000" verticalTextPosition="bottom" visible="true" width="37.3447265625" x="1.32763671875" xml:space="preserve" y="12.4140625">PRDX1<y:LabelModel><y:SmartNodeLabelModel distance="4.0"/></y:LabelModel><y:ModelParameter><y:SmartNodeLabelModelParameter labelRatioX="0.0" labelRatioY="0.0" nodeRatioX="0.0" nodeRatioY="0.0" offsetX="0.0" offsetY="0.0" upX="0.0" upY="-1.0"/></y:ModelParameter></y:NodeLabel>
          <y:Shape type="ellipse"/>
        </y:ShapeNode>
      </data>
    </node>
    <node id="n408">
      <data key="d3" xml:space="preserve"><![CDATA[PRDX6]]></data>
      <data key="d4" xml:space="preserve"><![CDATA[Peroxiredoxin-6]]></data>
      <data key="d5" xml:space="preserve"><![CDATA[source]]></data>
      <data key="d6" xml:space="preserve">5.106942704096793</data>
      <data key="d7" xml:space="preserve">2.874278499784336</data>
      <data key="d8" xml:space="preserve">true</data>
      <data key="d9" xml:space="preserve">0.013000000000000012</data>
      <data key="d10" xml:space="preserve"><![CDATA[FH(2)]]></data>
      <data key="d11"/>
      <data key="d12"/>
      <data key="d15" xml:space="preserve">1.9313422020535926E-94</data>
      <data key="d16" xml:space="preserve">-1.3040431891463735</data>
      <data key="d17" xml:space="preserve">-1.3040431891463735</data>
      <data key="d18" xml:space="preserve">1</data>
      <data key="d19" xml:space="preserve">0.014071950894605837</data>
      <data key="d20" xml:space="preserve">1.0</data>
      <data key="d21" xml:space="preserve">-146.51776794095304</data>
      <data key="d22" xml:space="preserve">-167.622838451703</data>
      <data key="d24"/>
      <data key="d25">
        <y:ShapeNode>
          <y:Geometry height="40.0" width="40.0" x="-346.09798574476605" y="-293.4339888920103"/>
          <y:Fill color="#99FF99" transparent="false"/>
          <y:BorderStyle color="#3399FF" raised="false" type="line" width="3.0"/>
          <y:NodeLabel alignment="center" autoSizePolicy="content" fontFamily="Arial" fontSize="10" fontStyle="bold" hasBackgroundColor="false" hasLineColor="false" height="15.171875" horizontalTextPosition="center" iconTextGap="4" modelName="custom" textColor="#000000" verticalTextPosition="bottom" visible="true" width="37.3447265625" x="1.32763671875" xml:space="preserve" y="12.4140625">PRDX6<y:LabelModel><y:SmartNodeLabelModel distance="4.0"/></y:LabelModel><y:ModelParameter><y:SmartNodeLabelModelParameter labelRatioX="0.0" labelRatioY="0.0" nodeRatioX="0.0" nodeRatioY="0.0" offsetX="0.0" offsetY="0.0" upX="0.0" upY="-1.0"/></y:ModelParameter></y:NodeLabel>
          <y:Shape type="ellipse"/>
        </y:ShapeNode>
      </data>
    </node>
    <node id="n409">
      <data key="d3" xml:space="preserve"><![CDATA[PREX1]]></data>
      <data key="d4" xml:space="preserve"><![CDATA[Phosphatidylinositol 3,4,5-trisphosphate-dependent Rac exchanger 1 protein]]></data>
      <data key="d5" xml:space="preserve"><![CDATA[source]]></data>
      <data key="d6" xml:space="preserve">8.90841993631381</data>
      <data key="d7" xml:space="preserve">3.6185201781023277</data>
      <data key="d8" xml:space="preserve">true</data>
      <data key="d9" xml:space="preserve">0.0010000000000000009</data>
      <data key="d10" xml:space="preserve"><![CDATA[FH(2)]]></data>
      <data key="d11"/>
      <data key="d12"/>
      <data key="d15" xml:space="preserve">3.137711207131854E-285</data>
      <data key="d16" xml:space="preserve">3.9679972880856673</data>
      <data key="d17" xml:space="preserve">3.9679972880856673</data>
      <data key="d18" xml:space="preserve">1</data>
      <data key="d19" xml:space="preserve">0.014071950894605837</data>
      <data key="d20" xml:space="preserve">1.0</data>
      <data key="d21" xml:space="preserve">-150.1387064677512</data>
      <data key="d22" xml:space="preserve">248.06471975198411</data>
      <data key="d24"/>
      <data key="d25">
        <y:ShapeNode>
          <y:Geometry height="40.0" width="40.0" x="-329.49334395949546" y="308.17572924216427"/>
          <y:Fill color="#99FF99" transparent="false"/>
          <y:BorderStyle color="#CC3300" raised="false" type="line" width="3.0"/>
          <y:NodeLabel alignment="center" autoSizePolicy="content" fontFamily="Arial" fontSize="10" fontStyle="bold" hasBackgroundColor="false" hasLineColor="false" height="15.171875" horizontalTextPosition="center" iconTextGap="4" modelName="custom" textColor="#000000" verticalTextPosition="bottom" visible="true" width="36.79296875" x="1.603515625" xml:space="preserve" y="12.4140625">PREX1<y:LabelModel><y:SmartNodeLabelModel distance="4.0"/></y:LabelModel><y:ModelParameter><y:SmartNodeLabelModelParameter labelRatioX="0.0" labelRatioY="0.0" nodeRatioX="0.0" nodeRatioY="0.0" offsetX="0.0" offsetY="0.0" upX="0.0" upY="-1.0"/></y:ModelParameter></y:NodeLabel>
          <y:Shape type="ellipse"/>
        </y:ShapeNode>
      </data>
    </node>
    <node id="n410">
      <data key="d3" xml:space="preserve"><![CDATA[PRKAG1]]></data>
      <data key="d4" xml:space="preserve"><![CDATA[5'-AMP-activated protein kinase subunit gamma-1]]></data>
      <data key="d5" xml:space="preserve"><![CDATA[source]]></data>
      <data key="d6" xml:space="preserve">4.678493479770834</data>
      <data key="d7" xml:space="preserve">2.4172371524994696</data>
      <data key="d8" xml:space="preserve">true</data>
      <data key="d9" xml:space="preserve">0.028000000000000025</data>
      <data key="d10" xml:space="preserve"><![CDATA[FH(2)]]></data>
      <data key="d11"/>
      <data key="d12"/>
      <data key="d15" xml:space="preserve">2.2712353637609957E-43</data>
      <data key="d16" xml:space="preserve">-1.0944150620129105</data>
      <data key="d17" xml:space="preserve">-1.0944150620129105</data>
      <data key="d18" xml:space="preserve">1</data>
      <data key="d19" xml:space="preserve">0.014071950894605837</data>
      <data key="d20" xml:space="preserve">1.0</data>
      <data key="d21" xml:space="preserve">-217.22460583331144</data>
      <data key="d22" xml:space="preserve">3.1083153766477674</data>
      <data key="d24"/>
      <data key="d25">
        <y:ShapeNode>
          <y:Geometry height="40.0" width="40.0" x="-408.1499642210033" y="75.53021886950052"/>
          <y:Fill color="#99FF99" transparent="false"/>
          <y:BorderStyle color="#3399FF" raised="false" type="line" width="3.0"/>
          <y:NodeLabel alignment="center" autoSizePolicy="content" fontFamily="Arial" fontSize="10" fontStyle="bold" hasBackgroundColor="false" hasLineColor="false" height="15.171875" horizontalTextPosition="center" iconTextGap="4" modelName="custom" textColor="#000000" verticalTextPosition="bottom" visible="true" width="45.6748046875" x="-2.83740234375" xml:space="preserve" y="12.4140625">PRKAG1<y:LabelModel><y:SmartNodeLabelModel distance="4.0"/></y:LabelModel><y:ModelParameter><y:SmartNodeLabelModelParameter labelRatioX="0.0" labelRatioY="0.0" nodeRatioX="0.0" nodeRatioY="0.0" offsetX="0.0" offsetY="0.0" upX="0.0" upY="-1.0"/></y:ModelParameter></y:NodeLabel>
          <y:Shape type="ellipse"/>
        </y:ShapeNode>
      </data>
    </node>
    <node id="n411">
      <data key="d3" xml:space="preserve"><![CDATA[PRKAR1A]]></data>
      <data key="d4" xml:space="preserve"><![CDATA[cAMP-dependent protein kinase type I-alpha regulatory subunit]]></data>
      <data key="d5" xml:space="preserve"><![CDATA[source]]></data>
      <data key="d6" xml:space="preserve">2.1940053486748834</data>
      <data key="d7" xml:space="preserve">1.3316984779159518</data>
      <data key="d8" xml:space="preserve">false</data>
      <data key="d9" xml:space="preserve">0.06899999999999995</data>
      <data key="d10" xml:space="preserve"><![CDATA[FH(2)]]></data>
      <data key="d11"/>
      <data key="d12"/>
      <data key="d15" xml:space="preserve">3.2538999179765716E-9</data>
      <data key="d16" xml:space="preserve">-0.5671405163864293</data>
      <data key="d17" xml:space="preserve">-0.5671405163864293</data>
      <data key="d18" xml:space="preserve">1</data>
      <data key="d19" xml:space="preserve">0.014071950894605837</data>
      <data key="d20" xml:space="preserve">1.0</data>
      <data key="d21" xml:space="preserve">-334.08950476982886</data>
      <data key="d22" xml:space="preserve">141.41514586923142</data>
      <data key="d24"/>
      <data key="d25">
        <y:ShapeNode>
          <y:Geometry height="40.0" width="40.0" x="-633.2778923821417" y="104.0620484537513"/>
          <y:Fill color="#99FF99" transparent="false"/>
          <y:BorderStyle color="#3399FF" raised="false" type="line" width="3.0"/>
          <y:NodeLabel alignment="center" autoSizePolicy="content" fontFamily="Arial" fontSize="10" fontStyle="bold" hasBackgroundColor="false" hasLineColor="false" height="15.171875" horizontalTextPosition="center" iconTextGap="4" modelName="custom" textColor="#000000" verticalTextPosition="bottom" visible="true" width="52.33984375" x="-6.169921875" xml:space="preserve" y="12.414062499999986">PRKAR1A<y:LabelModel><y:SmartNodeLabelModel distance="4.0"/></y:LabelModel><y:ModelParameter><y:SmartNodeLabelModelParameter labelRatioX="0.0" labelRatioY="0.0" nodeRatioX="0.0" nodeRatioY="0.0" offsetX="0.0" offsetY="0.0" upX="0.0" upY="-1.0"/></y:ModelParameter></y:NodeLabel>
          <y:Shape type="ellipse"/>
        </y:ShapeNode>
      </data>
    </node>
    <node id="n412">
      <data key="d3" xml:space="preserve"><![CDATA[PRKCA]]></data>
      <data key="d4" xml:space="preserve"><![CDATA[Protein kinase C alpha type]]></data>
      <data key="d5" xml:space="preserve"><![CDATA[source]]></data>
      <data key="d6" xml:space="preserve">3.9709587577025114</data>
      <data key="d7" xml:space="preserve">2.0612271455492572</data>
      <data key="d8" xml:space="preserve">false</data>
      <data key="d9" xml:space="preserve">0.08399999999999996</data>
      <data key="d10" xml:space="preserve"><![CDATA[FH(2)]]></data>
      <data key="d11"/>
      <data key="d12"/>
      <data key="d15" xml:space="preserve">5.310435473552435E-29</data>
      <data key="d16" xml:space="preserve">-0.7884256727687137</data>
      <data key="d17" xml:space="preserve">-0.7884256727687137</data>
      <data key="d18" xml:space="preserve">1</data>
      <data key="d19" xml:space="preserve">0.014071950894605837</data>
      <data key="d20" xml:space="preserve">1.0</data>
      <data key="d21" xml:space="preserve">-195.831130862457</data>
      <data key="d22" xml:space="preserve">-6.052141429970005</data>
      <data key="d24"/>
      <data key="d25">
        <y:ShapeNode>
          <y:Geometry height="40.0" width="40.0" x="-414.05728310427924" y="-42.930440975005276"/>
          <y:Fill color="#99FF99" transparent="false"/>
          <y:BorderStyle color="#3399FF" raised="false" type="line" width="3.0"/>
          <y:NodeLabel alignment="center" autoSizePolicy="content" fontFamily="Arial" fontSize="10" fontStyle="bold" hasBackgroundColor="false" hasLineColor="false" height="15.171875" horizontalTextPosition="center" iconTextGap="4" modelName="custom" textColor="#000000" verticalTextPosition="bottom" visible="true" width="39.556640625" x="0.2216796875" xml:space="preserve" y="12.4140625">PRKCA<y:LabelModel><y:SmartNodeLabelModel distance="4.0"/></y:LabelModel><y:ModelParameter><y:SmartNodeLabelModelParameter labelRatioX="0.0" labelRatioY="0.0" nodeRatioX="0.0" nodeRatioY="0.0" offsetX="0.0" offsetY="0.0" upX="0.0" upY="-1.0"/></y:ModelParameter></y:NodeLabel>
          <y:Shape type="ellipse"/>
        </y:ShapeNode>
      </data>
    </node>
    <node id="n413">
      <data key="d3" xml:space="preserve"><![CDATA[PRKCD]]></data>
      <data key="d4" xml:space="preserve"><![CDATA[Protein kinase C delta type]]></data>
      <data key="d5" xml:space="preserve"><![CDATA[source]]></data>
      <data key="d6" xml:space="preserve">1.5845843584618493</data>
      <data key="d7" xml:space="preserve">1.9218916469677696</data>
      <data key="d8" xml:space="preserve">false</data>
      <data key="d9" xml:space="preserve">0.05800000000000005</data>
      <data key="d10" xml:space="preserve"><![CDATA[FH(2)]]></data>
      <data key="d11"/>
      <data key="d12"/>
      <data key="d15" xml:space="preserve">7.119580320781009E-5</data>
      <data key="d16" xml:space="preserve">-0.6053960167241604</data>
      <data key="d17" xml:space="preserve">-0.6053960167241604</data>
      <data key="d18" xml:space="preserve">1</data>
      <data key="d19" xml:space="preserve">0.014071950894605837</data>
      <data key="d20" xml:space="preserve">1.0</data>
      <data key="d21" xml:space="preserve">-231.6181344757852</data>
      <data key="d22" xml:space="preserve">38.621509489555976</data>
      <data key="d24"/>
      <data key="d25">
        <y:ShapeNode>
          <y:Geometry height="40.0" width="40.0" x="-467.05563161111667" y="127.27218245670784"/>
          <y:Fill color="#99FF99" transparent="false"/>
          <y:BorderStyle color="#3399FF" raised="false" type="line" width="3.0"/>
          <y:NodeLabel alignment="center" autoSizePolicy="content" fontFamily="Arial" fontSize="10" fontStyle="bold" hasBackgroundColor="false" hasLineColor="false" height="15.171875" horizontalTextPosition="center" iconTextGap="4" modelName="custom" textColor="#000000" verticalTextPosition="bottom" visible="true" width="39.556640625" x="0.2216796875" xml:space="preserve" y="12.4140625">PRKCD<y:LabelModel><y:SmartNodeLabelModel distance="4.0"/></y:LabelModel><y:ModelParameter><y:SmartNodeLabelModelParameter labelRatioX="0.0" labelRatioY="0.0" nodeRatioX="0.0" nodeRatioY="0.0" offsetX="0.0" offsetY="0.0" upX="0.0" upY="-1.0"/></y:ModelParameter></y:NodeLabel>
          <y:Shape type="ellipse"/>
        </y:ShapeNode>
      </data>
    </node>
    <node id="n414">
      <data key="d3" xml:space="preserve"><![CDATA[PRKCQ]]></data>
      <data key="d4" xml:space="preserve"><![CDATA[Protein kinase C theta type]]></data>
      <data key="d5" xml:space="preserve"><![CDATA[source]]></data>
      <data key="d6" xml:space="preserve">1.726730527430097</data>
      <data key="d7" xml:space="preserve">1.2361720401089893</data>
      <data key="d8" xml:space="preserve">false</data>
      <data key="d9" xml:space="preserve">0.08699999999999997</data>
      <data key="d10" xml:space="preserve"><![CDATA[FH(2)]]></data>
      <data key="d11"/>
      <data key="d12"/>
      <data key="d15" xml:space="preserve">4.380908147408888E-4</data>
      <data key="d16" xml:space="preserve">-0.8877937365508128</data>
      <data key="d17" xml:space="preserve">-0.8877937365508128</data>
      <data key="d18" xml:space="preserve">1</data>
      <data key="d19" xml:space="preserve">0.014071950894605837</data>
      <data key="d20" xml:space="preserve">1.0</data>
      <data key="d21" xml:space="preserve">-241.0211342405497</data>
      <data key="d22" xml:space="preserve">12.219658110403511</data>
      <data key="d24"/>
      <data key="d25">
        <y:ShapeNode>
          <y:Geometry height="40.0" width="40.0" x="-497.9477379769135" y="-1.8784788887118857"/>
          <y:Fill color="#99FF99" transparent="false"/>
          <y:BorderStyle color="#3399FF" raised="false" type="line" width="3.0"/>
          <y:NodeLabel alignment="center" autoSizePolicy="content" fontFamily="Arial" fontSize="10" fontStyle="bold" hasBackgroundColor="false" hasLineColor="false" height="15.171875" horizontalTextPosition="center" iconTextGap="4" modelName="custom" textColor="#000000" verticalTextPosition="bottom" visible="true" width="40.11328125" x="-0.056640625" xml:space="preserve" y="12.4140625">PRKCQ<y:LabelModel><y:SmartNodeLabelModel distance="4.0"/></y:LabelModel><y:ModelParameter><y:SmartNodeLabelModelParameter labelRatioX="0.0" labelRatioY="0.0" nodeRatioX="0.0" nodeRatioY="0.0" offsetX="0.0" offsetY="0.0" upX="0.0" upY="-1.0"/></y:ModelParameter></y:NodeLabel>
          <y:Shape type="ellipse"/>
        </y:ShapeNode>
      </data>
    </node>
    <node id="n415">
      <data key="d3" xml:space="preserve"><![CDATA[PRKD2]]></data>
      <data key="d4" xml:space="preserve"><![CDATA[Serine/threonine-protein kinase D2]]></data>
      <data key="d5" xml:space="preserve"><![CDATA[source]]></data>
      <data key="d6" xml:space="preserve">4.199267077906689</data>
      <data key="d7" xml:space="preserve">1.8531345636551597</data>
      <data key="d8" xml:space="preserve">true</data>
      <data key="d9" xml:space="preserve">0.02300000000000002</data>
      <data key="d10" xml:space="preserve"><![CDATA[FH(2)]]></data>
      <data key="d11"/>
      <data key="d12"/>
      <data key="d15" xml:space="preserve">1.0727490945869415E-65</data>
      <data key="d16" xml:space="preserve">-0.8816921995795489</data>
      <data key="d17" xml:space="preserve">-0.8816921995795489</data>
      <data key="d18" xml:space="preserve">1</data>
      <data key="d19" xml:space="preserve">0.014071950894605837</data>
      <data key="d20" xml:space="preserve">1.0</data>
      <data key="d21" xml:space="preserve">-285.29108212882664</data>
      <data key="d22" xml:space="preserve">-8.764553075301238</data>
      <data key="d24"/>
      <data key="d25">
        <y:ShapeNode>
          <y:Geometry height="40.0" width="40.0" x="-553.3042395570515" y="-48.830705567530515"/>
          <y:Fill color="#99FF99" transparent="false"/>
          <y:BorderStyle color="#3399FF" raised="false" type="line" width="3.0"/>
          <y:NodeLabel alignment="center" autoSizePolicy="content" fontFamily="Arial" fontSize="10" fontStyle="bold" hasBackgroundColor="false" hasLineColor="false" height="15.171875" horizontalTextPosition="center" iconTextGap="4" modelName="custom" textColor="#000000" verticalTextPosition="bottom" visible="true" width="37.896484375" x="1.0517578125" xml:space="preserve" y="12.4140625">PRKD2<y:LabelModel><y:SmartNodeLabelModel distance="4.0"/></y:LabelModel><y:ModelParameter><y:SmartNodeLabelModelParameter labelRatioX="0.0" labelRatioY="0.0" nodeRatioX="0.0" nodeRatioY="0.0" offsetX="0.0" offsetY="0.0" upX="0.0" upY="-1.0"/></y:ModelParameter></y:NodeLabel>
          <y:Shape type="ellipse"/>
        </y:ShapeNode>
      </data>
    </node>
    <node id="n416">
      <data key="d3" xml:space="preserve"><![CDATA[PRPS1]]></data>
      <data key="d4" xml:space="preserve"><![CDATA[Ribose-phosphate pyrophosphokinase 1]]></data>
      <data key="d5" xml:space="preserve"><![CDATA[source]]></data>
      <data key="d6" xml:space="preserve">4.384850021492862</data>
      <data key="d7" xml:space="preserve">3.1405535205303727</data>
      <data key="d8" xml:space="preserve">true</data>
      <data key="d9" xml:space="preserve">0.0050000000000000044</data>
      <data key="d10" xml:space="preserve"><![CDATA[FH(2)]]></data>
      <data key="d11"/>
      <data key="d12"/>
      <data key="d15" xml:space="preserve">2.691029077411561E-23</data>
      <data key="d16" xml:space="preserve">-0.9613454855492976</data>
      <data key="d17" xml:space="preserve">-0.9613454855492976</data>
      <data key="d18" xml:space="preserve">1</data>
      <data key="d19" xml:space="preserve">0.014071950894605837</data>
      <data key="d20" xml:space="preserve">1.0</data>
      <data key="d21" xml:space="preserve">343.5896729294617</data>
      <data key="d22" xml:space="preserve">-254.895704114848</data>
      <data key="d24"/>
      <data key="d25">
        <y:ShapeNode>
          <y:Geometry height="40.0" width="40.0" x="635.7931350020015" y="-431.3861856941938"/>
          <y:Fill color="#99FF99" transparent="false"/>
          <y:BorderStyle color="#3399FF" raised="false" type="line" width="3.0"/>
          <y:NodeLabel alignment="center" autoSizePolicy="content" fontFamily="Arial" fontSize="10" fontStyle="bold" hasBackgroundColor="false" hasLineColor="false" height="15.171875" horizontalTextPosition="center" iconTextGap="4" modelName="custom" textColor="#000000" verticalTextPosition="bottom" visible="true" width="36.79296875" x="1.603515625" xml:space="preserve" y="12.4140625">PRPS1<y:LabelModel><y:SmartNodeLabelModel distance="4.0"/></y:LabelModel><y:ModelParameter><y:SmartNodeLabelModelParameter labelRatioX="0.0" labelRatioY="0.0" nodeRatioX="0.0" nodeRatioY="0.0" offsetX="0.0" offsetY="0.0" upX="0.0" upY="-1.0"/></y:ModelParameter></y:NodeLabel>
          <y:Shape type="ellipse"/>
        </y:ShapeNode>
      </data>
    </node>
    <node id="n417">
      <data key="d3" xml:space="preserve"><![CDATA[PRPSAP2]]></data>
      <data key="d4" xml:space="preserve"><![CDATA[Phosphoribosyl pyrophosphate synthase-associated protein 2]]></data>
      <data key="d5" xml:space="preserve"><![CDATA[source]]></data>
      <data key="d6" xml:space="preserve">4.413455047406494</data>
      <data key="d7" xml:space="preserve">2.4646224961650205</data>
      <data key="d8" xml:space="preserve">true</data>
      <data key="d9" xml:space="preserve">0.007000000000000006</data>
      <data key="d10" xml:space="preserve"><![CDATA[FH(2)]]></data>
      <data key="d11"/>
      <data key="d12"/>
      <data key="d15" xml:space="preserve">7.662877471246726E-22</data>
      <data key="d16" xml:space="preserve">-0.9739292727738926</data>
      <data key="d17" xml:space="preserve">-0.9739292727738926</data>
      <data key="d18" xml:space="preserve">1</data>
      <data key="d19" xml:space="preserve">0.014071950894605837</data>
      <data key="d20" xml:space="preserve">1.0</data>
      <data key="d21" xml:space="preserve">414.81692476494663</data>
      <data key="d22" xml:space="preserve">-304.7358454859723</data>
      <data key="d24"/>
      <data key="d25">
        <y:ShapeNode>
          <y:Geometry height="40.0" width="40.0" x="670.6425750211911" y="-496.7915365115431"/>
          <y:Fill color="#99FF99" transparent="false"/>
          <y:BorderStyle color="#3399FF" raised="false" type="line" width="3.0"/>
          <y:NodeLabel alignment="center" autoSizePolicy="content" fontFamily="Arial" fontSize="10" fontStyle="bold" hasBackgroundColor="false" hasLineColor="false" height="15.171875" horizontalTextPosition="center" iconTextGap="4" modelName="custom" textColor="#000000" verticalTextPosition="bottom" visible="true" width="50.6845703125" x="-5.34228515625" xml:space="preserve" y="12.4140625">PRPSAP2<y:LabelModel><y:SmartNodeLabelModel distance="4.0"/></y:LabelModel><y:ModelParameter><y:SmartNodeLabelModelParameter labelRatioX="0.0" labelRatioY="0.0" nodeRatioX="0.0" nodeRatioY="0.0" offsetX="0.0" offsetY="0.0" upX="0.0" upY="-1.0"/></y:ModelParameter></y:NodeLabel>
          <y:Shape type="ellipse"/>
        </y:ShapeNode>
      </data>
    </node>
    <node id="n418">
      <data key="d3" xml:space="preserve"><![CDATA[PSMA2]]></data>
      <data key="d4" xml:space="preserve"><![CDATA[Proteasome subunit alpha type-2]]></data>
      <data key="d5" xml:space="preserve"><![CDATA[source]]></data>
      <data key="d6" xml:space="preserve">2.429412985369329</data>
      <data key="d7" xml:space="preserve">1.4735104834532955</data>
      <data key="d8" xml:space="preserve">true</data>
      <data key="d9" xml:space="preserve">0.029000000000000026</data>
      <data key="d10" xml:space="preserve"><![CDATA[FH(2)]]></data>
      <data key="d11"/>
      <data key="d12"/>
      <data key="d15" xml:space="preserve">3.075142949913095E-16</data>
      <data key="d16" xml:space="preserve">-0.3804793841118279</data>
      <data key="d17" xml:space="preserve">-0.3804793841118279</data>
      <data key="d18" xml:space="preserve">1</data>
      <data key="d19" xml:space="preserve">0.014071950894605837</data>
      <data key="d20" xml:space="preserve">1.0</data>
      <data key="d21" xml:space="preserve">-291.65115642508954</data>
      <data key="d22" xml:space="preserve">-408.94189435817674</data>
      <data key="d24"/>
      <data key="d25">
        <y:ShapeNode>
          <y:Geometry height="40.0" width="40.0" x="-433.74289849581584" y="-619.9367037178906"/>
          <y:Fill color="#99FF99" transparent="false"/>
          <y:BorderStyle color="#3399FF" raised="false" type="line" width="3.0"/>
          <y:NodeLabel alignment="center" autoSizePolicy="content" fontFamily="Arial" fontSize="10" fontStyle="bold" hasBackgroundColor="false" hasLineColor="false" height="15.171875" horizontalTextPosition="center" iconTextGap="4" modelName="custom" textColor="#000000" verticalTextPosition="bottom" visible="true" width="38.453125" x="0.7734375" xml:space="preserve" y="12.4140625">PSMA2<y:LabelModel><y:SmartNodeLabelModel distance="4.0"/></y:LabelModel><y:ModelParameter><y:SmartNodeLabelModelParameter labelRatioX="0.0" labelRatioY="0.0" nodeRatioX="0.0" nodeRatioY="0.0" offsetX="0.0" offsetY="0.0" upX="0.0" upY="-1.0"/></y:ModelParameter></y:NodeLabel>
          <y:Shape type="ellipse"/>
        </y:ShapeNode>
      </data>
    </node>
    <node id="n419">
      <data key="d3" xml:space="preserve"><![CDATA[PSMD10]]></data>
      <data key="d4" xml:space="preserve"><![CDATA[26S proteasome non-ATPase regulatory subunit 10]]></data>
      <data key="d5" xml:space="preserve"><![CDATA[source]]></data>
      <data key="d6" xml:space="preserve">3.715495353094971</data>
      <data key="d7" xml:space="preserve">1.7900000384858727</data>
      <data key="d8" xml:space="preserve">true</data>
      <data key="d9" xml:space="preserve">0.0020000000000000018</data>
      <data key="d10" xml:space="preserve"><![CDATA[FH(2)]]></data>
      <data key="d11"/>
      <data key="d12"/>
      <data key="d15" xml:space="preserve">9.79774368662068E-18</data>
      <data key="d16" xml:space="preserve">-0.8116296104535861</data>
      <data key="d17" xml:space="preserve">-0.8116296104535861</data>
      <data key="d18" xml:space="preserve">1</data>
      <data key="d19" xml:space="preserve">0.014071950894605837</data>
      <data key="d20" xml:space="preserve">1.0</data>
      <data key="d21" xml:space="preserve">-374.64063388689317</data>
      <data key="d22" xml:space="preserve">-385.2470329371976</data>
      <data key="d24"/>
      <data key="d25">
        <y:ShapeNode>
          <y:Geometry height="40.0" width="40.0" x="-577.0405875008311" y="-562.7556677674443"/>
          <y:Fill color="#99FF99" transparent="false"/>
          <y:BorderStyle color="#3399FF" raised="false" type="line" width="3.0"/>
          <y:NodeLabel alignment="center" autoSizePolicy="content" fontFamily="Arial" fontSize="10" fontStyle="bold" hasBackgroundColor="false" hasLineColor="false" height="15.171875" horizontalTextPosition="center" iconTextGap="4" modelName="custom" textColor="#000000" verticalTextPosition="bottom" visible="true" width="44.0146484375" x="-2.00732421875" xml:space="preserve" y="12.4140625">PSMD10<y:LabelModel><y:SmartNodeLabelModel distance="4.0"/></y:LabelModel><y:ModelParameter><y:SmartNodeLabelModelParameter labelRatioX="0.0" labelRatioY="0.0" nodeRatioX="0.0" nodeRatioY="0.0" offsetX="0.0" offsetY="0.0" upX="0.0" upY="-1.0"/></y:ModelParameter></y:NodeLabel>
          <y:Shape type="ellipse"/>
        </y:ShapeNode>
      </data>
    </node>
    <node id="n420">
      <data key="d3" xml:space="preserve"><![CDATA[PSMD5]]></data>
      <data key="d4" xml:space="preserve"><![CDATA[26S proteasome non-ATPase regulatory subunit 5]]></data>
      <data key="d5" xml:space="preserve"><![CDATA[source]]></data>
      <data key="d6" xml:space="preserve">4.0376288539434375</data>
      <data key="d7" xml:space="preserve">1.7348582475588115</data>
      <data key="d8" xml:space="preserve">false</data>
      <data key="d9" xml:space="preserve">0.08999999999999997</data>
      <data key="d10" xml:space="preserve"><![CDATA[FH(2)]]></data>
      <data key="d11"/>
      <data key="d12"/>
      <data key="d15" xml:space="preserve">1.558500956307639E-37</data>
      <data key="d16" xml:space="preserve">-0.8151223381098299</data>
      <data key="d17" xml:space="preserve">-0.8151223381098299</data>
      <data key="d18" xml:space="preserve">1</data>
      <data key="d19" xml:space="preserve">0.014071950894605837</data>
      <data key="d20" xml:space="preserve">1.0</data>
      <data key="d21" xml:space="preserve">-378.8143879077771</data>
      <data key="d22" xml:space="preserve">-368.6713107374161</data>
      <data key="d24"/>
      <data key="d25">
        <y:ShapeNode>
          <y:Geometry height="40.0" width="40.0" x="-634.6840185115168" y="-497.3310538163183"/>
          <y:Fill color="#99FF99" transparent="false"/>
          <y:BorderStyle color="#3399FF" raised="false" type="line" width="3.0"/>
          <y:NodeLabel alignment="center" autoSizePolicy="content" fontFamily="Arial" fontSize="10" fontStyle="bold" hasBackgroundColor="false" hasLineColor="false" height="15.171875" horizontalTextPosition="center" iconTextGap="4" modelName="custom" textColor="#000000" verticalTextPosition="bottom" visible="true" width="38.453125" x="0.7734375" xml:space="preserve" y="12.4140625">PSMD5<y:LabelModel><y:SmartNodeLabelModel distance="4.0"/></y:LabelModel><y:ModelParameter><y:SmartNodeLabelModelParameter labelRatioX="0.0" labelRatioY="0.0" nodeRatioX="0.0" nodeRatioY="0.0" offsetX="0.0" offsetY="0.0" upX="0.0" upY="-1.0"/></y:ModelParameter></y:NodeLabel>
          <y:Shape type="ellipse"/>
        </y:ShapeNode>
      </data>
    </node>
    <node id="n421">
      <data key="d3" xml:space="preserve"><![CDATA[PSMD9]]></data>
      <data key="d4" xml:space="preserve"><![CDATA[26S proteasome non-ATPase regulatory subunit 9]]></data>
      <data key="d5" xml:space="preserve"><![CDATA[source]]></data>
      <data key="d6" xml:space="preserve">5.017269826719693</data>
      <data key="d7" xml:space="preserve">2.1438670942428</data>
      <data key="d8" xml:space="preserve">true</data>
      <data key="d9" xml:space="preserve">0.0040000000000000036</data>
      <data key="d10" xml:space="preserve"><![CDATA[FH(2)]]></data>
      <data key="d11"/>
      <data key="d12"/>
      <data key="d15" xml:space="preserve">2.5052744904857857E-85</data>
      <data key="d16" xml:space="preserve">-1.2586498257055931</data>
      <data key="d17" xml:space="preserve">-1.2586498257055931</data>
      <data key="d18" xml:space="preserve">1</data>
      <data key="d19" xml:space="preserve">0.014071950894605837</data>
      <data key="d20" xml:space="preserve">1.0</data>
      <data key="d21" xml:space="preserve">-360.19621126145546</data>
      <data key="d22" xml:space="preserve">-372.0739368913473</data>
      <data key="d24"/>
      <data key="d25">
        <y:ShapeNode>
          <y:Geometry height="40.0" width="40.0" x="-579.0205884581911" y="-506.3855002696369"/>
          <y:Fill color="#99FF99" transparent="false"/>
          <y:BorderStyle color="#3399FF" raised="false" type="line" width="3.0"/>
          <y:NodeLabel alignment="center" autoSizePolicy="content" fontFamily="Arial" fontSize="10" fontStyle="bold" hasBackgroundColor="false" hasLineColor="false" height="15.171875" horizontalTextPosition="center" iconTextGap="4" modelName="custom" textColor="#000000" verticalTextPosition="bottom" visible="true" width="38.453125" x="0.7734375" xml:space="preserve" y="12.4140625">PSMD9<y:LabelModel><y:SmartNodeLabelModel distance="4.0"/></y:LabelModel><y:ModelParameter><y:SmartNodeLabelModelParameter labelRatioX="0.0" labelRatioY="0.0" nodeRatioX="0.0" nodeRatioY="0.0" offsetX="0.0" offsetY="0.0" upX="0.0" upY="-1.0"/></y:ModelParameter></y:NodeLabel>
          <y:Shape type="ellipse"/>
        </y:ShapeNode>
      </data>
    </node>
    <node id="n422">
      <data key="d3" xml:space="preserve"><![CDATA[PSME1]]></data>
      <data key="d4" xml:space="preserve"><![CDATA[Proteasome activator complex subunit 1]]></data>
      <data key="d5" xml:space="preserve"><![CDATA[source]]></data>
      <data key="d6" xml:space="preserve">4.1842809337548905</data>
      <data key="d7" xml:space="preserve">1.927837145817459</data>
      <data key="d8" xml:space="preserve">false</data>
      <data key="d9" xml:space="preserve">0.05400000000000005</data>
      <data key="d10" xml:space="preserve"><![CDATA[FH(2)]]></data>
      <data key="d11"/>
      <data key="d12"/>
      <data key="d15" xml:space="preserve">5.928202110672298E-53</data>
      <data key="d16" xml:space="preserve">-0.8754103466292347</data>
      <data key="d17" xml:space="preserve">-0.8754103466292347</data>
      <data key="d18" xml:space="preserve">1</data>
      <data key="d19" xml:space="preserve">0.014071950894605837</data>
      <data key="d20" xml:space="preserve">1.0</data>
      <data key="d21" xml:space="preserve">-376.71227935856797</data>
      <data key="d22" xml:space="preserve">-408.70592442499253</data>
      <data key="d24"/>
      <data key="d25">
        <y:ShapeNode>
          <y:Geometry height="40.0" width="40.0" x="-571.0143142512758" y="-620.3356805780296"/>
          <y:Fill color="#99FF99" transparent="false"/>
          <y:BorderStyle color="#3399FF" raised="false" type="line" width="3.0"/>
          <y:NodeLabel alignment="center" autoSizePolicy="content" fontFamily="Arial" fontSize="10" fontStyle="bold" hasBackgroundColor="false" hasLineColor="false" height="15.171875" horizontalTextPosition="center" iconTextGap="4" modelName="custom" textColor="#000000" verticalTextPosition="bottom" visible="true" width="37.9013671875" x="1.04931640625" xml:space="preserve" y="12.4140625">PSME1<y:LabelModel><y:SmartNodeLabelModel distance="4.0"/></y:LabelModel><y:ModelParameter><y:SmartNodeLabelModelParameter labelRatioX="0.0" labelRatioY="0.0" nodeRatioX="0.0" nodeRatioY="0.0" offsetX="0.0" offsetY="0.0" upX="0.0" upY="-1.0"/></y:ModelParameter></y:NodeLabel>
          <y:Shape type="ellipse"/>
        </y:ShapeNode>
      </data>
    </node>
    <node id="n423">
      <data key="d3" xml:space="preserve"><![CDATA[PSMF1]]></data>
      <data key="d4" xml:space="preserve"><![CDATA[Proteasome inhibitor PI31 subunit]]></data>
      <data key="d5" xml:space="preserve"><![CDATA[source]]></data>
      <data key="d6" xml:space="preserve">4.18087743975162</data>
      <data key="d7" xml:space="preserve">1.803225802457873</data>
      <data key="d8" xml:space="preserve">false</data>
      <data key="d9" xml:space="preserve">0.05600000000000005</data>
      <data key="d10" xml:space="preserve"><![CDATA[FH(2)]]></data>
      <data key="d11"/>
      <data key="d12"/>
      <data key="d15" xml:space="preserve">1.354131199554713E-64</data>
      <data key="d16" xml:space="preserve">-0.8739868083112028</data>
      <data key="d17" xml:space="preserve">-0.8739868083112028</data>
      <data key="d18" xml:space="preserve">1</data>
      <data key="d19" xml:space="preserve">0.014071950894605837</data>
      <data key="d20" xml:space="preserve">1.0</data>
      <data key="d21" xml:space="preserve">-358.11182043628264</data>
      <data key="d22" xml:space="preserve">-392.02664245854714</data>
      <data key="d24"/>
      <data key="d25">
        <y:ShapeNode>
          <y:Geometry height="40.0" width="40.0" x="-516.572493240051" y="-563.8924922982363"/>
          <y:Fill color="#99FF99" transparent="false"/>
          <y:BorderStyle color="#3399FF" raised="false" type="line" width="3.0"/>
          <y:NodeLabel alignment="center" autoSizePolicy="content" fontFamily="Arial" fontSize="10" fontStyle="bold" hasBackgroundColor="false" hasLineColor="false" height="15.171875" horizontalTextPosition="center" iconTextGap="4" modelName="custom" textColor="#000000" verticalTextPosition="bottom" visible="true" width="37.33984375" x="1.330078125" xml:space="preserve" y="12.4140625">PSMF1<y:LabelModel><y:SmartNodeLabelModel distance="4.0"/></y:LabelModel><y:ModelParameter><y:SmartNodeLabelModelParameter labelRatioX="0.0" labelRatioY="0.0" nodeRatioX="0.0" nodeRatioY="0.0" offsetX="0.0" offsetY="0.0" upX="0.0" upY="-1.0"/></y:ModelParameter></y:NodeLabel>
          <y:Shape type="ellipse"/>
        </y:ShapeNode>
      </data>
    </node>
    <node id="n424">
      <data key="d3" xml:space="preserve"><![CDATA[PTGR2]]></data>
      <data key="d4" xml:space="preserve"><![CDATA[Prostaglandin reductase 2]]></data>
      <data key="d5" xml:space="preserve"><![CDATA[source]]></data>
      <data key="d6" xml:space="preserve">2.598847877474312</data>
      <data key="d7" xml:space="preserve">1.2224181715622906</data>
      <data key="d8" xml:space="preserve">true</data>
      <data key="d9" xml:space="preserve">0.04300000000000004</data>
      <data key="d10" xml:space="preserve"><![CDATA[FH(2)]]></data>
      <data key="d11"/>
      <data key="d12"/>
      <data key="d15" xml:space="preserve">7.117719681187391E-4</data>
      <data key="d16" xml:space="preserve">-2.145724817378783</data>
      <data key="d17" xml:space="preserve">-2.145724817378783</data>
      <data key="d18" xml:space="preserve">1</data>
      <data key="d19" xml:space="preserve">0.014071950894605837</data>
      <data key="d20" xml:space="preserve">1.0</data>
      <data key="d21" xml:space="preserve">173.1674307001839</data>
      <data key="d22" xml:space="preserve">80.1091503693088</data>
      <data key="d24"/>
      <data key="d25">
        <y:ShapeNode>
          <y:Geometry height="40.0" width="40.0" x="316.8750171610629" y="152.8722416713899"/>
          <y:Fill color="#99FF99" transparent="false"/>
          <y:BorderStyle color="#3399FF" raised="false" type="line" width="3.0"/>
          <y:NodeLabel alignment="center" autoSizePolicy="content" fontFamily="Arial" fontSize="10" fontStyle="bold" hasBackgroundColor="false" hasLineColor="false" height="15.171875" horizontalTextPosition="center" iconTextGap="4" modelName="custom" textColor="#000000" verticalTextPosition="bottom" visible="true" width="37.33984375" x="1.330078125" xml:space="preserve" y="12.4140625">PTGR2<y:LabelModel><y:SmartNodeLabelModel distance="4.0"/></y:LabelModel><y:ModelParameter><y:SmartNodeLabelModelParameter labelRatioX="0.0" labelRatioY="0.0" nodeRatioX="0.0" nodeRatioY="0.0" offsetX="0.0" offsetY="0.0" upX="0.0" upY="-1.0"/></y:ModelParameter></y:NodeLabel>
          <y:Shape type="ellipse"/>
        </y:ShapeNode>
      </data>
    </node>
    <node id="n425">
      <data key="d3" xml:space="preserve"><![CDATA[PTPA]]></data>
      <data key="d4" xml:space="preserve"><![CDATA[Serine/threonine-protein phosphatase 2A activator]]></data>
      <data key="d5" xml:space="preserve"><![CDATA[source]]></data>
      <data key="d6" xml:space="preserve">4.868414267549537</data>
      <data key="d7" xml:space="preserve">2.009263091547557</data>
      <data key="d8" xml:space="preserve">true</data>
      <data key="d9" xml:space="preserve">0.013000000000000012</data>
      <data key="d10" xml:space="preserve"><![CDATA[FH(2)]]></data>
      <data key="d11"/>
      <data key="d12"/>
      <data key="d15" xml:space="preserve">6.801527032797813E-63</data>
      <data key="d16" xml:space="preserve">-1.1850728740239946</data>
      <data key="d17" xml:space="preserve">-1.1850728740239946</data>
      <data key="d18" xml:space="preserve">1</data>
      <data key="d19" xml:space="preserve">0.014071950894605837</data>
      <data key="d20" xml:space="preserve">1.0</data>
      <data key="d21" xml:space="preserve">-48.05736151189691</data>
      <data key="d22" xml:space="preserve">14.63059768196488</data>
      <data key="d24"/>
      <data key="d25">
        <y:ShapeNode>
          <y:Geometry height="40.0" width="40.0" x="-65.87037428151638" y="-19.923656921894374"/>
          <y:Fill color="#99FF99" transparent="false"/>
          <y:BorderStyle color="#3399FF" raised="false" type="line" width="3.0"/>
          <y:NodeLabel alignment="center" autoSizePolicy="content" fontFamily="Arial" fontSize="10" fontStyle="bold" hasBackgroundColor="false" hasLineColor="false" height="15.171875" horizontalTextPosition="center" iconTextGap="4" modelName="custom" textColor="#000000" verticalTextPosition="bottom" visible="true" width="30.669921875" x="4.6650390625" xml:space="preserve" y="12.4140625">PTPA<y:LabelModel><y:SmartNodeLabelModel distance="4.0"/></y:LabelModel><y:ModelParameter><y:SmartNodeLabelModelParameter labelRatioX="0.0" labelRatioY="0.0" nodeRatioX="0.0" nodeRatioY="0.0" offsetX="0.0" offsetY="0.0" upX="0.0" upY="-1.0"/></y:ModelParameter></y:NodeLabel>
          <y:Shape type="ellipse"/>
        </y:ShapeNode>
      </data>
    </node>
    <node id="n426">
      <data key="d3" xml:space="preserve"><![CDATA[PYCARD]]></data>
      <data key="d4" xml:space="preserve"><![CDATA[Apoptosis-associated speck-like protein containing a CARD]]></data>
      <data key="d5" xml:space="preserve"><![CDATA[source]]></data>
      <data key="d6" xml:space="preserve">5.191128006900997</data>
      <data key="d7" xml:space="preserve">2.6922664961640717</data>
      <data key="d8" xml:space="preserve">true</data>
      <data key="d9" xml:space="preserve">0.018000000000000016</data>
      <data key="d10" xml:space="preserve"><![CDATA[FH(2)]]></data>
      <data key="d11"/>
      <data key="d12"/>
      <data key="d15" xml:space="preserve">4.224234526156112E-134</data>
      <data key="d16" xml:space="preserve">-1.3473904992015957</data>
      <data key="d17" xml:space="preserve">-1.3473904992015957</data>
      <data key="d18" xml:space="preserve">1</data>
      <data key="d19" xml:space="preserve">0.014071950894605837</data>
      <data key="d20" xml:space="preserve">1.0</data>
      <data key="d21" xml:space="preserve">-288.8385118038066</data>
      <data key="d22" xml:space="preserve">-303.4907055680887</data>
      <data key="d24"/>
      <data key="d25">
        <y:ShapeNode>
          <y:Geometry height="40.0" width="40.0" x="-466.60444991235397" y="-472.37038313898915"/>
          <y:Fill color="#99FF99" transparent="false"/>
          <y:BorderStyle color="#3399FF" raised="false" type="line" width="3.0"/>
          <y:NodeLabel alignment="center" autoSizePolicy="content" fontFamily="Arial" fontSize="10" fontStyle="bold" hasBackgroundColor="false" hasLineColor="false" height="15.171875" horizontalTextPosition="center" iconTextGap="4" modelName="custom" textColor="#000000" verticalTextPosition="bottom" visible="true" width="46.2265625" x="-3.11328125" xml:space="preserve" y="12.4140625">PYCARD<y:LabelModel><y:SmartNodeLabelModel distance="4.0"/></y:LabelModel><y:ModelParameter><y:SmartNodeLabelModelParameter labelRatioX="0.0" labelRatioY="0.0" nodeRatioX="0.0" nodeRatioY="0.0" offsetX="0.0" offsetY="0.0" upX="0.0" upY="-1.0"/></y:ModelParameter></y:NodeLabel>
          <y:Shape type="ellipse"/>
        </y:ShapeNode>
      </data>
    </node>
    <node id="n427">
      <data key="d3" xml:space="preserve"><![CDATA[PYGB]]></data>
      <data key="d4" xml:space="preserve"><![CDATA[Glycogen phosphorylase, brain form]]></data>
      <data key="d5" xml:space="preserve"><![CDATA[source]]></data>
      <data key="d6" xml:space="preserve">3.574382697814714</data>
      <data key="d7" xml:space="preserve">2.1674135249000654</data>
      <data key="d8" xml:space="preserve">true</data>
      <data key="d9" xml:space="preserve">0.013000000000000012</data>
      <data key="d10" xml:space="preserve"><![CDATA[FH(2)]]></data>
      <data key="d11"/>
      <data key="d12"/>
      <data key="d15" xml:space="preserve">2.1328724646249186E-18</data>
      <data key="d16" xml:space="preserve">-0.7230030153368644</data>
      <data key="d17" xml:space="preserve">-0.7230030153368644</data>
      <data key="d18" xml:space="preserve">1</data>
      <data key="d19" xml:space="preserve">0.014071950894605837</data>
      <data key="d20" xml:space="preserve">1.0</data>
      <data key="d21" xml:space="preserve">-29.12257330788978</data>
      <data key="d22" xml:space="preserve">-229.40400460554812</data>
      <data key="d24"/>
      <data key="d25">
        <y:ShapeNode>
          <y:Geometry height="40.0" width="40.0" x="-81.76644019554274" y="-440.4085294557764"/>
          <y:Fill color="#99FF99" transparent="false"/>
          <y:BorderStyle color="#3399FF" raised="false" type="line" width="3.0"/>
          <y:NodeLabel alignment="center" autoSizePolicy="content" fontFamily="Arial" fontSize="10" fontStyle="bold" hasBackgroundColor="false" hasLineColor="false" height="15.171875" horizontalTextPosition="center" iconTextGap="4" modelName="custom" textColor="#000000" verticalTextPosition="bottom" visible="true" width="32.33984375" x="3.830078125" xml:space="preserve" y="12.4140625">PYGB<y:LabelModel><y:SmartNodeLabelModel distance="4.0"/></y:LabelModel><y:ModelParameter><y:SmartNodeLabelModelParameter labelRatioX="0.0" labelRatioY="0.0" nodeRatioX="0.0" nodeRatioY="0.0" offsetX="0.0" offsetY="0.0" upX="0.0" upY="-1.0"/></y:ModelParameter></y:NodeLabel>
          <y:Shape type="ellipse"/>
        </y:ShapeNode>
      </data>
    </node>
    <node id="n428">
      <data key="d3" xml:space="preserve"><![CDATA[PYGL]]></data>
      <data key="d4" xml:space="preserve"><![CDATA[Glycogen phosphorylase, liver form]]></data>
      <data key="d5" xml:space="preserve"><![CDATA[source]]></data>
      <data key="d6" xml:space="preserve">1.7651049501951805</data>
      <data key="d7" xml:space="preserve">1.4049570502336484</data>
      <data key="d8" xml:space="preserve">true</data>
      <data key="d9" xml:space="preserve">0.020000000000000018</data>
      <data key="d10" xml:space="preserve"><![CDATA[FH(2)]]></data>
      <data key="d11"/>
      <data key="d12"/>
      <data key="d15" xml:space="preserve">2.9239875560040675E-6</data>
      <data key="d16" xml:space="preserve">-0.5629891043067623</data>
      <data key="d17" xml:space="preserve">-0.5629891043067623</data>
      <data key="d18" xml:space="preserve">1</data>
      <data key="d19" xml:space="preserve">0.014071950894605837</data>
      <data key="d20" xml:space="preserve">1.0</data>
      <data key="d21" xml:space="preserve">-6.138876519703812</data>
      <data key="d22" xml:space="preserve">-180.43764780991035</data>
      <data key="d24"/>
      <data key="d25">
        <y:ShapeNode>
          <y:Geometry height="40.0" width="40.0" x="-32.36315334964606" y="-323.75344311822687"/>
          <y:Fill color="#99FF99" transparent="false"/>
          <y:BorderStyle color="#3399FF" raised="false" type="line" width="3.0"/>
          <y:NodeLabel alignment="center" autoSizePolicy="content" fontFamily="Arial" fontSize="10" fontStyle="bold" hasBackgroundColor="false" hasLineColor="false" height="15.171875" horizontalTextPosition="center" iconTextGap="4" modelName="custom" textColor="#000000" verticalTextPosition="bottom" visible="true" width="31.2265625" x="4.38671875" xml:space="preserve" y="12.4140625">PYGL<y:LabelModel><y:SmartNodeLabelModel distance="4.0"/></y:LabelModel><y:ModelParameter><y:SmartNodeLabelModelParameter labelRatioX="0.0" labelRatioY="0.0" nodeRatioX="0.0" nodeRatioY="0.0" offsetX="0.0" offsetY="0.0" upX="0.0" upY="-1.0"/></y:ModelParameter></y:NodeLabel>
          <y:Shape type="ellipse"/>
        </y:ShapeNode>
      </data>
    </node>
    <node id="n429">
      <data key="d3" xml:space="preserve"><![CDATA[PYGM]]></data>
      <data key="d4" xml:space="preserve"><![CDATA[Glycogen phosphorylase, muscle form]]></data>
      <data key="d5" xml:space="preserve"><![CDATA[source]]></data>
      <data key="d6" xml:space="preserve">5.466776473102466</data>
      <data key="d7" xml:space="preserve">2.754814227351325</data>
      <data key="d8" xml:space="preserve">true</data>
      <data key="d9" xml:space="preserve">0.0</data>
      <data key="d10" xml:space="preserve"><![CDATA[FH(2)]]></data>
      <data key="d11"/>
      <data key="d12"/>
      <data key="d15" xml:space="preserve">4.108833966862704E-20</data>
      <data key="d16" xml:space="preserve">-1.5415872894003513</data>
      <data key="d17" xml:space="preserve">-1.5415872894003513</data>
      <data key="d18" xml:space="preserve">1</data>
      <data key="d19" xml:space="preserve">0.014071950894605837</data>
      <data key="d20" xml:space="preserve">1.0</data>
      <data key="d21" xml:space="preserve">-28.894115874362516</data>
      <data key="d22" xml:space="preserve">-182.04306284213675</data>
      <data key="d24"/>
      <data key="d25">
        <y:ShapeNode>
          <y:Geometry height="40.0" width="40.0" x="-118.240541313576" y="-326.44850172278836"/>
          <y:Fill color="#99FF99" transparent="false"/>
          <y:BorderStyle color="#3399FF" raised="false" type="line" width="3.0"/>
          <y:NodeLabel alignment="center" autoSizePolicy="content" fontFamily="Arial" fontSize="10" fontStyle="bold" hasBackgroundColor="false" hasLineColor="false" height="15.171875" horizontalTextPosition="center" iconTextGap="4" modelName="custom" textColor="#000000" verticalTextPosition="bottom" visible="true" width="33.4482421875" x="3.27587890625" xml:space="preserve" y="12.4140625">PYGM<y:LabelModel><y:SmartNodeLabelModel distance="4.0"/></y:LabelModel><y:ModelParameter><y:SmartNodeLabelModelParameter labelRatioX="0.0" labelRatioY="0.0" nodeRatioX="0.0" nodeRatioY="0.0" offsetX="0.0" offsetY="0.0" upX="0.0" upY="-1.0"/></y:ModelParameter></y:NodeLabel>
          <y:Shape type="ellipse"/>
        </y:ShapeNode>
      </data>
    </node>
    <node id="n430">
      <data key="d3" xml:space="preserve"><![CDATA[QARS]]></data>
      <data key="d4" xml:space="preserve"><![CDATA[Glutamine--tRNA ligase]]></data>
      <data key="d5" xml:space="preserve"><![CDATA[gene]]></data>
      <data key="d6" xml:space="preserve">1.1092019163801425</data>
      <data key="d7" xml:space="preserve">0.9270777793593867</data>
      <data key="d8" xml:space="preserve">false</data>
      <data key="d9" xml:space="preserve">0.06000000000000005</data>
      <data key="d10"/>
      <data key="d11"/>
      <data key="d12"/>
      <data key="d15" xml:space="preserve">3.695349948842218E-4</data>
      <data key="d16" xml:space="preserve">-0.358451465815098</data>
      <data key="d17" xml:space="preserve">-0.358451465815098</data>
      <data key="d18" xml:space="preserve">1</data>
      <data key="d19" xml:space="preserve">0.010553963170954377</data>
      <data key="d20" xml:space="preserve">1.0</data>
      <data key="d21" xml:space="preserve">499.40826964709964</data>
      <data key="d22" xml:space="preserve">86.77207285870935</data>
      <data key="d24"/>
      <data key="d25">
        <y:ShapeNode>
          <y:Geometry height="40.0" width="40.0" x="858.7470519587837" y="106.64047952376637"/>
          <y:Fill color="#F2F2F2" transparent="false"/>
          <y:BorderStyle color="#3399FF" type="line" width="3.0"/>
          <y:NodeLabel alignment="center" autoSizePolicy="content" fontFamily="Arial" fontSize="10" fontStyle="plain" hasBackgroundColor="false" hasLineColor="false" height="15.171875" horizontalTextPosition="center" iconTextGap="4" modelName="custom" textColor="#000000" verticalTextPosition="bottom" visible="true" width="32.33984375" x="3.830078125" xml:space="preserve" y="12.4140625">QARS<y:LabelModel><y:SmartNodeLabelModel distance="4.0"/></y:LabelModel><y:ModelParameter><y:SmartNodeLabelModelParameter labelRatioX="0.0" labelRatioY="0.0" nodeRatioX="0.0" nodeRatioY="0.0" offsetX="0.0" offsetY="0.0" upX="0.0" upY="-1.0"/></y:ModelParameter></y:NodeLabel>
          <y:Shape type="roundrectangle"/>
        </y:ShapeNode>
      </data>
    </node>
    <node id="n431">
      <data key="d3" xml:space="preserve"><![CDATA[QDPR]]></data>
      <data key="d4" xml:space="preserve"><![CDATA[Dihydropteridine reductase]]></data>
      <data key="d5" xml:space="preserve"><![CDATA[source]]></data>
      <data key="d6" xml:space="preserve">4.009568031609628</data>
      <data key="d7" xml:space="preserve">1.8029795465881884</data>
      <data key="d8" xml:space="preserve">true</data>
      <data key="d9" xml:space="preserve">0.026000000000000023</data>
      <data key="d10" xml:space="preserve"><![CDATA[FH(2)]]></data>
      <data key="d11"/>
      <data key="d12"/>
      <data key="d15" xml:space="preserve">4.407964076150456E-16</data>
      <data key="d16" xml:space="preserve">-1.0469448438149407</data>
      <data key="d17" xml:space="preserve">-1.0469448438149407</data>
      <data key="d18" xml:space="preserve">1</data>
      <data key="d19" xml:space="preserve">0.014071950894605837</data>
      <data key="d20" xml:space="preserve">1.0</data>
      <data key="d21" xml:space="preserve">-143.5287341119883</data>
      <data key="d22" xml:space="preserve">-258.9249654490143</data>
      <data key="d24"/>
      <data key="d25">
        <y:ShapeNode>
          <y:Geometry height="40.0" width="40.0" x="-210.2478559511214" y="-492.2140116095896"/>
          <y:Fill color="#99FF99" transparent="false"/>
          <y:BorderStyle color="#3399FF" raised="false" type="line" width="3.0"/>
          <y:NodeLabel alignment="center" autoSizePolicy="content" fontFamily="Arial" fontSize="10" fontStyle="bold" hasBackgroundColor="false" hasLineColor="false" height="15.171875" horizontalTextPosition="center" iconTextGap="4" modelName="custom" textColor="#000000" verticalTextPosition="bottom" visible="true" width="32.8916015625" x="3.55419921875" xml:space="preserve" y="12.4140625">QDPR<y:LabelModel><y:SmartNodeLabelModel distance="4.0"/></y:LabelModel><y:ModelParameter><y:SmartNodeLabelModelParameter labelRatioX="0.0" labelRatioY="0.0" nodeRatioX="0.0" nodeRatioY="0.0" offsetX="0.0" offsetY="0.0" upX="0.0" upY="-1.0"/></y:ModelParameter></y:NodeLabel>
          <y:Shape type="ellipse"/>
        </y:ShapeNode>
      </data>
    </node>
    <node id="n432">
      <data key="d3" xml:space="preserve"><![CDATA[RABEP2]]></data>
      <data key="d4" xml:space="preserve"><![CDATA[Rab GTPase-binding effector protein 2]]></data>
      <data key="d5" xml:space="preserve"><![CDATA[source]]></data>
      <data key="d6" xml:space="preserve">2.0168972810164374</data>
      <data key="d7" xml:space="preserve">0.8578121595148976</data>
      <data key="d8" xml:space="preserve">false</data>
      <data key="d9" xml:space="preserve">0.06399999999999995</data>
      <data key="d10" xml:space="preserve"><![CDATA[FH(2)]]></data>
      <data key="d11"/>
      <data key="d12"/>
      <data key="d15" xml:space="preserve">4.0926508783850363E-4</data>
      <data key="d16" xml:space="preserve">1.2006730472450415</data>
      <data key="d17" xml:space="preserve">1.2006730472450415</data>
      <data key="d18" xml:space="preserve">1</data>
      <data key="d19" xml:space="preserve">0.014071950894605837</data>
      <data key="d20" xml:space="preserve">1.0</data>
      <data key="d21" xml:space="preserve">-224.49314096921808</data>
      <data key="d22" xml:space="preserve">630.4362463866464</data>
      <data key="d24"/>
      <data key="d25">
        <y:ShapeNode>
          <y:Geometry height="40.0" width="40.0" x="-325.87631675620355" y="882.4274153429648"/>
          <y:Fill color="#99FF99" transparent="false"/>
          <y:BorderStyle color="#CC3300" raised="false" type="line" width="3.0"/>
          <y:NodeLabel alignment="center" autoSizePolicy="content" fontFamily="Arial" fontSize="10" fontStyle="bold" hasBackgroundColor="false" hasLineColor="false" height="15.171875" horizontalTextPosition="center" iconTextGap="4" modelName="custom" textColor="#000000" verticalTextPosition="bottom" visible="true" width="44.56640625" x="-2.283203125" xml:space="preserve" y="12.4140625">RABEP2<y:LabelModel><y:SmartNodeLabelModel distance="4.0"/></y:LabelModel><y:ModelParameter><y:SmartNodeLabelModelParameter labelRatioX="0.0" labelRatioY="0.0" nodeRatioX="0.0" nodeRatioY="0.0" offsetX="0.0" offsetY="0.0" upX="0.0" upY="-1.0"/></y:ModelParameter></y:NodeLabel>
          <y:Shape type="ellipse"/>
        </y:ShapeNode>
      </data>
    </node>
    <node id="n433">
      <data key="d3" xml:space="preserve"><![CDATA[RABGGTA]]></data>
      <data key="d4" xml:space="preserve"><![CDATA[Geranylgeranyl transferase type-2 subunit alpha]]></data>
      <data key="d5" xml:space="preserve"><![CDATA[gene]]></data>
      <data key="d6" xml:space="preserve">1.4296326618963575</data>
      <data key="d7" xml:space="preserve">0.8250563656129661</data>
      <data key="d8" xml:space="preserve">false</data>
      <data key="d9" xml:space="preserve">0.11299999999999999</data>
      <data key="d10"/>
      <data key="d11"/>
      <data key="d12"/>
      <data key="d15" xml:space="preserve">9.246934111330933E-4</data>
      <data key="d16" xml:space="preserve">-0.6736480029900601</data>
      <data key="d17" xml:space="preserve">-0.6736480029900601</data>
      <data key="d18" xml:space="preserve">1</data>
      <data key="d19" xml:space="preserve">0.010553963170954377</data>
      <data key="d20" xml:space="preserve">1.0</data>
      <data key="d21" xml:space="preserve">58.83572539791601</data>
      <data key="d22" xml:space="preserve">588.8716546039678</data>
      <data key="d24"/>
      <data key="d25">
        <y:ShapeNode>
          <y:Geometry height="40.0" width="40.0" x="61.21309226271369" y="864.0450504164477"/>
          <y:Fill color="#F2F2F2" transparent="false"/>
          <y:BorderStyle color="#3399FF" type="line" width="3.0"/>
          <y:NodeLabel alignment="center" autoSizePolicy="content" fontFamily="Arial" fontSize="10" fontStyle="plain" hasBackgroundColor="false" hasLineColor="false" height="15.171875" horizontalTextPosition="center" iconTextGap="4" modelName="custom" textColor="#000000" verticalTextPosition="bottom" visible="true" width="52.896484375" x="-6.4482421875" xml:space="preserve" y="12.4140625">RABGGTA<y:LabelModel><y:SmartNodeLabelModel distance="4.0"/></y:LabelModel><y:ModelParameter><y:SmartNodeLabelModelParameter labelRatioX="0.0" labelRatioY="0.0" nodeRatioX="0.0" nodeRatioY="0.0" offsetX="0.0" offsetY="0.0" upX="0.0" upY="-1.0"/></y:ModelParameter></y:NodeLabel>
          <y:Shape type="roundrectangle"/>
        </y:ShapeNode>
      </data>
    </node>
    <node id="n434">
      <data key="d3" xml:space="preserve"><![CDATA[RAN]]></data>
      <data key="d4" xml:space="preserve"><![CDATA[GTP-binding nuclear protein Ran]]></data>
      <data key="d5" xml:space="preserve"><![CDATA[gene]]></data>
      <data key="d6" xml:space="preserve">1.3562585604278083</data>
      <data key="d7" xml:space="preserve">2.655308647558675</data>
      <data key="d8" xml:space="preserve">true</data>
      <data key="d9" xml:space="preserve">0.04700000000000004</data>
      <data key="d10"/>
      <data key="d11"/>
      <data key="d12"/>
      <data key="d15" xml:space="preserve">7.339479492092063E-6</data>
      <data key="d16" xml:space="preserve">-0.35826204880537754</data>
      <data key="d17" xml:space="preserve">-0.35826204880537754</data>
      <data key="d18" xml:space="preserve">1</data>
      <data key="d19" xml:space="preserve">0.010553963170954377</data>
      <data key="d20" xml:space="preserve">1.0</data>
      <data key="d21" xml:space="preserve">216.31771275319448</data>
      <data key="d22" xml:space="preserve">-95.7269649388124</data>
      <data key="d24"/>
      <data key="d25">
        <y:ShapeNode>
          <y:Geometry height="40.0" width="40.0" x="419.5890083335143" y="-130.98161084716654"/>
          <y:Fill color="#F2F2F2" transparent="false"/>
          <y:BorderStyle color="#3399FF" type="line" width="3.0"/>
          <y:NodeLabel alignment="center" autoSizePolicy="content" fontFamily="Arial" fontSize="10" fontStyle="plain" hasBackgroundColor="false" hasLineColor="false" height="15.171875" horizontalTextPosition="center" iconTextGap="4" modelName="custom" textColor="#000000" verticalTextPosition="bottom" visible="true" width="25.11328125" x="7.443359375" xml:space="preserve" y="12.4140625">RAN<y:LabelModel><y:SmartNodeLabelModel distance="4.0"/></y:LabelModel><y:ModelParameter><y:SmartNodeLabelModelParameter labelRatioX="0.0" labelRatioY="0.0" nodeRatioX="0.0" nodeRatioY="0.0" offsetX="0.0" offsetY="0.0" upX="0.0" upY="-1.0"/></y:ModelParameter></y:NodeLabel>
          <y:Shape type="roundrectangle"/>
        </y:ShapeNode>
      </data>
    </node>
    <node id="n435">
      <data key="d3" xml:space="preserve"><![CDATA[RANBP1]]></data>
      <data key="d4" xml:space="preserve"><![CDATA[Ran-specific GTPase-activating protein]]></data>
      <data key="d5" xml:space="preserve"><![CDATA[source]]></data>
      <data key="d6" xml:space="preserve">5.05248349745498</data>
      <data key="d7" xml:space="preserve">2.0881845453956687</data>
      <data key="d8" xml:space="preserve">true</data>
      <data key="d9" xml:space="preserve">0.016000000000000014</data>
      <data key="d10" xml:space="preserve"><![CDATA[FH(2)]]></data>
      <data key="d11"/>
      <data key="d12"/>
      <data key="d15" xml:space="preserve">7.552925612542093E-66</data>
      <data key="d16" xml:space="preserve">-1.2763794746027455</data>
      <data key="d17" xml:space="preserve">-1.2763794746027455</data>
      <data key="d18" xml:space="preserve">1</data>
      <data key="d19" xml:space="preserve">0.014071950894605837</data>
      <data key="d20" xml:space="preserve">1.0</data>
      <data key="d21" xml:space="preserve">122.77044773125034</data>
      <data key="d22" xml:space="preserve">-42.508360290776906</data>
      <data key="d24"/>
      <data key="d25">
        <y:ShapeNode>
          <y:Geometry height="40.0" width="40.0" x="193.66256492233776" y="-91.0216202587498"/>
          <y:Fill color="#99FF99" transparent="false"/>
          <y:BorderStyle color="#3399FF" raised="false" type="line" width="3.0"/>
          <y:NodeLabel alignment="center" autoSizePolicy="content" fontFamily="Arial" fontSize="10" fontStyle="bold" hasBackgroundColor="false" hasLineColor="false" height="15.171875" horizontalTextPosition="center" iconTextGap="4" modelName="custom" textColor="#000000" verticalTextPosition="bottom" visible="true" width="45.1181640625" x="-2.55908203125" xml:space="preserve" y="12.4140625">RANBP1<y:LabelModel><y:SmartNodeLabelModel distance="4.0"/></y:LabelModel><y:ModelParameter><y:SmartNodeLabelModelParameter labelRatioX="0.0" labelRatioY="0.0" nodeRatioX="0.0" nodeRatioY="0.0" offsetX="0.0" offsetY="0.0" upX="0.0" upY="-1.0"/></y:ModelParameter></y:NodeLabel>
          <y:Shape type="ellipse"/>
        </y:ShapeNode>
      </data>
    </node>
    <node id="n436">
      <data key="d3" xml:space="preserve"><![CDATA[RAP1GAP]]></data>
      <data key="d4" xml:space="preserve"><![CDATA[Rap1 GTPase-activating protein 1]]></data>
      <data key="d5" xml:space="preserve"><![CDATA[source]]></data>
      <data key="d6" xml:space="preserve">4.774822360741314</data>
      <data key="d7" xml:space="preserve">1.9717049559312212</data>
      <data key="d8" xml:space="preserve">true</data>
      <data key="d9" xml:space="preserve">0.03200000000000003</data>
      <data key="d10" xml:space="preserve"><![CDATA[FH(2)]]></data>
      <data key="d11"/>
      <data key="d12"/>
      <data key="d15" xml:space="preserve">1.822887087193435E-41</data>
      <data key="d16" xml:space="preserve">-1.1399464288317624</data>
      <data key="d17" xml:space="preserve">-1.1399464288317624</data>
      <data key="d18" xml:space="preserve">1</data>
      <data key="d19" xml:space="preserve">0.014071950894605837</data>
      <data key="d20" xml:space="preserve">1.0</data>
      <data key="d21" xml:space="preserve">-265.5259822474546</data>
      <data key="d22" xml:space="preserve">12.17939401577998</data>
      <data key="d24"/>
      <data key="d25">
        <y:ShapeNode>
          <y:Geometry height="40.0" width="40.0" x="-546.7729804848674" y="54.847260612462165"/>
          <y:Fill color="#99FF99" transparent="false"/>
          <y:BorderStyle color="#3399FF" raised="false" type="line" width="3.0"/>
          <y:NodeLabel alignment="center" autoSizePolicy="content" fontFamily="Arial" fontSize="10" fontStyle="bold" hasBackgroundColor="false" hasLineColor="false" height="15.171875" horizontalTextPosition="center" iconTextGap="4" modelName="custom" textColor="#000000" verticalTextPosition="bottom" visible="true" width="52.3447265625" x="-6.17236328125" xml:space="preserve" y="12.4140625">RAP1GAP<y:LabelModel><y:SmartNodeLabelModel distance="4.0"/></y:LabelModel><y:ModelParameter><y:SmartNodeLabelModelParameter labelRatioX="0.0" labelRatioY="0.0" nodeRatioX="0.0" nodeRatioY="0.0" offsetX="0.0" offsetY="0.0" upX="0.0" upY="-1.0"/></y:ModelParameter></y:NodeLabel>
          <y:Shape type="ellipse"/>
        </y:ShapeNode>
      </data>
    </node>
    <node id="n437">
      <data key="d3" xml:space="preserve"><![CDATA[RARS]]></data>
      <data key="d4" xml:space="preserve"><![CDATA[Arginine--tRNA ligase, cytoplasmic]]></data>
      <data key="d5" xml:space="preserve"><![CDATA[gene]]></data>
      <data key="d6" xml:space="preserve">1.1046285306979096</data>
      <data key="d7" xml:space="preserve">0.93271015359469</data>
      <data key="d8" xml:space="preserve">false</data>
      <data key="d9" xml:space="preserve">0.06499999999999995</data>
      <data key="d10"/>
      <data key="d11"/>
      <data key="d12"/>
      <data key="d15" xml:space="preserve">5.074790063780854E-4</data>
      <data key="d16" xml:space="preserve">-0.3703669299418732</data>
      <data key="d17" xml:space="preserve">-0.3703669299418732</data>
      <data key="d18" xml:space="preserve">1</data>
      <data key="d19" xml:space="preserve">0.010553963170954377</data>
      <data key="d20" xml:space="preserve">1.0</data>
      <data key="d21" xml:space="preserve">502.50702397702514</data>
      <data key="d22" xml:space="preserve">70.61265922391374</data>
      <data key="d24"/>
      <data key="d25">
        <y:ShapeNode>
          <y:Geometry height="40.0" width="40.0" x="879.0799752549482" y="25.29215845827541"/>
          <y:Fill color="#F2F2F2" transparent="false"/>
          <y:BorderStyle color="#3399FF" type="line" width="3.0"/>
          <y:NodeLabel alignment="center" autoSizePolicy="content" fontFamily="Arial" fontSize="10" fontStyle="plain" hasBackgroundColor="false" hasLineColor="false" height="15.171875" horizontalTextPosition="center" iconTextGap="4" modelName="custom" textColor="#000000" verticalTextPosition="bottom" visible="true" width="31.783203125" x="4.1083984375" xml:space="preserve" y="12.4140625">RARS<y:LabelModel><y:SmartNodeLabelModel distance="4.0"/></y:LabelModel><y:ModelParameter><y:SmartNodeLabelModelParameter labelRatioX="0.0" labelRatioY="0.0" nodeRatioX="0.0" nodeRatioY="0.0" offsetX="0.0" offsetY="0.0" upX="0.0" upY="-1.0"/></y:ModelParameter></y:NodeLabel>
          <y:Shape type="roundrectangle"/>
        </y:ShapeNode>
      </data>
    </node>
    <node id="n438">
      <data key="d3" xml:space="preserve"><![CDATA[RBM3]]></data>
      <data key="d4" xml:space="preserve"><![CDATA[RNA-binding protein 3]]></data>
      <data key="d5" xml:space="preserve"><![CDATA[source]]></data>
      <data key="d6" xml:space="preserve">3.3943798300045245</data>
      <data key="d7" xml:space="preserve">1.407494901832701</data>
      <data key="d8" xml:space="preserve">true</data>
      <data key="d9" xml:space="preserve">0.03400000000000003</data>
      <data key="d10" xml:space="preserve"><![CDATA[FH(2)]]></data>
      <data key="d11"/>
      <data key="d12"/>
      <data key="d15" xml:space="preserve">1.7084825408665696E-27</data>
      <data key="d16" xml:space="preserve">0.5760907215170772</data>
      <data key="d17" xml:space="preserve">0.5760907215170772</data>
      <data key="d18" xml:space="preserve">1</data>
      <data key="d19" xml:space="preserve">0.014071950894605837</data>
      <data key="d20" xml:space="preserve">1.0</data>
      <data key="d21" xml:space="preserve">421.7975468614105</data>
      <data key="d22" xml:space="preserve">-585.1209096315462</data>
      <data key="d24"/>
      <data key="d25">
        <y:ShapeNode>
          <y:Geometry height="40.0" width="40.0" x="544.4869564090671" y="-845.1479669506533"/>
          <y:Fill color="#99FF99" transparent="false"/>
          <y:BorderStyle color="#CC3300" raised="false" type="line" width="3.0"/>
          <y:NodeLabel alignment="center" autoSizePolicy="content" fontFamily="Arial" fontSize="10" fontStyle="bold" hasBackgroundColor="false" hasLineColor="false" height="15.171875" horizontalTextPosition="center" iconTextGap="4" modelName="custom" textColor="#000000" verticalTextPosition="bottom" visible="true" width="32.3349609375" x="3.83251953125" xml:space="preserve" y="12.4140625">RBM3<y:LabelModel><y:SmartNodeLabelModel distance="4.0"/></y:LabelModel><y:ModelParameter><y:SmartNodeLabelModelParameter labelRatioX="0.0" labelRatioY="0.0" nodeRatioX="0.0" nodeRatioY="0.0" offsetX="0.0" offsetY="0.0" upX="0.0" upY="-1.0"/></y:ModelParameter></y:NodeLabel>
          <y:Shape type="ellipse"/>
        </y:ShapeNode>
      </data>
    </node>
    <node id="n439">
      <data key="d3" xml:space="preserve"><![CDATA[RCC1]]></data>
      <data key="d4" xml:space="preserve"><![CDATA[Regulator of chromosome condensation]]></data>
      <data key="d5" xml:space="preserve"><![CDATA[source]]></data>
      <data key="d6" xml:space="preserve">2.0826039267275807</data>
      <data key="d7" xml:space="preserve">1.0778363173566963</data>
      <data key="d8" xml:space="preserve">false</data>
      <data key="d9" xml:space="preserve">0.05700000000000005</data>
      <data key="d10" xml:space="preserve"><![CDATA[FH(2)]]></data>
      <data key="d11"/>
      <data key="d12"/>
      <data key="d15" xml:space="preserve">2.561191501562855E-9</data>
      <data key="d16" xml:space="preserve">0.5048256837608528</data>
      <data key="d17" xml:space="preserve">0.5048256837608528</data>
      <data key="d18" xml:space="preserve">1</data>
      <data key="d19" xml:space="preserve">0.014071950894605837</data>
      <data key="d20" xml:space="preserve">1.0</data>
      <data key="d21" xml:space="preserve">419.5754811858319</data>
      <data key="d22" xml:space="preserve">-0.3983865283721843</data>
      <data key="d24"/>
      <data key="d25">
        <y:ShapeNode>
          <y:Geometry height="40.0" width="40.0" x="715.7135852533027" y="-49.347428954760275"/>
          <y:Fill color="#99FF99" transparent="false"/>
          <y:BorderStyle color="#CC3300" raised="false" type="line" width="3.0"/>
          <y:NodeLabel alignment="center" autoSizePolicy="content" fontFamily="Arial" fontSize="10" fontStyle="bold" hasBackgroundColor="false" hasLineColor="false" height="15.171875" horizontalTextPosition="center" iconTextGap="4" modelName="custom" textColor="#000000" verticalTextPosition="bottom" visible="true" width="31.2265625" x="4.38671875" xml:space="preserve" y="12.4140625">RCC1<y:LabelModel><y:SmartNodeLabelModel distance="4.0"/></y:LabelModel><y:ModelParameter><y:SmartNodeLabelModelParameter labelRatioX="0.0" labelRatioY="0.0" nodeRatioX="0.0" nodeRatioY="0.0" offsetX="0.0" offsetY="0.0" upX="0.0" upY="-1.0"/></y:ModelParameter></y:NodeLabel>
          <y:Shape type="ellipse"/>
        </y:ShapeNode>
      </data>
    </node>
    <node id="n440">
      <data key="d3" xml:space="preserve"><![CDATA[RCC2]]></data>
      <data key="d4" xml:space="preserve"><![CDATA[Protein RCC2]]></data>
      <data key="d5" xml:space="preserve"><![CDATA[source]]></data>
      <data key="d6" xml:space="preserve">2.9384918706818395</data>
      <data key="d7" xml:space="preserve">1.5300217956475433</data>
      <data key="d8" xml:space="preserve">false</data>
      <data key="d9" xml:space="preserve">0.10399999999999998</data>
      <data key="d10" xml:space="preserve"><![CDATA[FH(2)]]></data>
      <data key="d11"/>
      <data key="d12"/>
      <data key="d15" xml:space="preserve">6.897786991566371E-17</data>
      <data key="d16" xml:space="preserve">-0.5342849708127202</data>
      <data key="d17" xml:space="preserve">-0.5342849708127202</data>
      <data key="d18" xml:space="preserve">1</data>
      <data key="d19" xml:space="preserve">0.014071950894605837</data>
      <data key="d20" xml:space="preserve">1.0</data>
      <data key="d21" xml:space="preserve">293.4009472387414</data>
      <data key="d22" xml:space="preserve">299.39686573322933</data>
      <data key="d24"/>
      <data key="d25">
        <y:ShapeNode>
          <y:Geometry height="40.0" width="40.0" x="388.6629948030432" y="503.5169719925874"/>
          <y:Fill color="#99FF99" transparent="false"/>
          <y:BorderStyle color="#3399FF" raised="false" type="line" width="3.0"/>
          <y:NodeLabel alignment="center" autoSizePolicy="content" fontFamily="Arial" fontSize="10" fontStyle="bold" hasBackgroundColor="false" hasLineColor="false" height="15.171875" horizontalTextPosition="center" iconTextGap="4" modelName="custom" textColor="#000000" verticalTextPosition="bottom" visible="true" width="31.2265625" x="4.38671875" xml:space="preserve" y="12.4140625">RCC2<y:LabelModel><y:SmartNodeLabelModel distance="4.0"/></y:LabelModel><y:ModelParameter><y:SmartNodeLabelModelParameter labelRatioX="0.0" labelRatioY="0.0" nodeRatioX="0.0" nodeRatioY="0.0" offsetX="0.0" offsetY="0.0" upX="0.0" upY="-1.0"/></y:ModelParameter></y:NodeLabel>
          <y:Shape type="ellipse"/>
        </y:ShapeNode>
      </data>
    </node>
    <node id="n441">
      <data key="d3" xml:space="preserve"><![CDATA[RDX]]></data>
      <data key="d4" xml:space="preserve"><![CDATA[Radixin]]></data>
      <data key="d5" xml:space="preserve"><![CDATA[source]]></data>
      <data key="d6" xml:space="preserve">2.2009674928462286</data>
      <data key="d7" xml:space="preserve">1.5420628221512558</data>
      <data key="d8" xml:space="preserve">true</data>
      <data key="d9" xml:space="preserve">0.04200000000000004</data>
      <data key="d10" xml:space="preserve"><![CDATA[FH(2)]]></data>
      <data key="d11"/>
      <data key="d12"/>
      <data key="d15" xml:space="preserve">6.586756246499568E-10</data>
      <data key="d16" xml:space="preserve">-0.5276205892309588</data>
      <data key="d17" xml:space="preserve">-0.5276205892309588</data>
      <data key="d18" xml:space="preserve">1</data>
      <data key="d19" xml:space="preserve">0.014071950894605837</data>
      <data key="d20" xml:space="preserve">1.0</data>
      <data key="d21" xml:space="preserve">147.63396530939897</data>
      <data key="d22" xml:space="preserve">-55.08955737183119</data>
      <data key="d24"/>
      <data key="d25">
        <y:ShapeNode>
          <y:Geometry height="40.0" width="40.0" x="248.82364555092408" y="-145.77389169028"/>
          <y:Fill color="#99FF99" transparent="false"/>
          <y:BorderStyle color="#3399FF" raised="false" type="line" width="3.0"/>
          <y:NodeLabel alignment="center" autoSizePolicy="content" fontFamily="Arial" fontSize="10" fontStyle="bold" hasBackgroundColor="false" hasLineColor="false" height="15.171875" horizontalTextPosition="center" iconTextGap="4" modelName="custom" textColor="#000000" verticalTextPosition="bottom" visible="true" width="25.11328125" x="7.443359375" xml:space="preserve" y="12.4140625">RDX<y:LabelModel><y:SmartNodeLabelModel distance="4.0"/></y:LabelModel><y:ModelParameter><y:SmartNodeLabelModelParameter labelRatioX="0.0" labelRatioY="0.0" nodeRatioX="0.0" nodeRatioY="0.0" offsetX="0.0" offsetY="0.0" upX="0.0" upY="-1.0"/></y:ModelParameter></y:NodeLabel>
          <y:Shape type="ellipse"/>
        </y:ShapeNode>
      </data>
    </node>
    <node id="n442">
      <data key="d3" xml:space="preserve"><![CDATA[REL]]></data>
      <data key="d4" xml:space="preserve"><![CDATA[Isoform 2 of Proto-oncogene c-Rel]]></data>
      <data key="d5" xml:space="preserve"><![CDATA[source]]></data>
      <data key="d6" xml:space="preserve">4.903813794285531</data>
      <data key="d7" xml:space="preserve">2.420308477173198</data>
      <data key="d8" xml:space="preserve">false</data>
      <data key="d9" xml:space="preserve">0.06299999999999994</data>
      <data key="d10" xml:space="preserve"><![CDATA[FH(2)]]></data>
      <data key="d11"/>
      <data key="d12"/>
      <data key="d15" xml:space="preserve">5.3205849811081303E-5</data>
      <data key="d16" xml:space="preserve">-5.626383062456744</data>
      <data key="d17" xml:space="preserve">-5.626383062456744</data>
      <data key="d18" xml:space="preserve">1</data>
      <data key="d19" xml:space="preserve">0.014071950894605837</data>
      <data key="d20" xml:space="preserve">1.0</data>
      <data key="d21" xml:space="preserve">-211.94315050291036</data>
      <data key="d22" xml:space="preserve">-391.92127667042547</data>
      <data key="d24"/>
      <data key="d25">
        <y:ShapeNode>
          <y:Geometry height="40.0" width="40.0" x="-353.79783488462965" y="-624.5221656641086"/>
          <y:Fill color="#99FF99" transparent="false"/>
          <y:BorderStyle color="#3399FF" raised="false" type="line" width="3.0"/>
          <y:NodeLabel alignment="center" autoSizePolicy="content" fontFamily="Arial" fontSize="10" fontStyle="bold" hasBackgroundColor="false" hasLineColor="false" height="15.171875" horizontalTextPosition="center" iconTextGap="4" modelName="custom" textColor="#000000" verticalTextPosition="bottom" visible="true" width="24.0" x="8.0" xml:space="preserve" y="12.4140625">REL<y:LabelModel><y:SmartNodeLabelModel distance="4.0"/></y:LabelModel><y:ModelParameter><y:SmartNodeLabelModelParameter labelRatioX="0.0" labelRatioY="0.0" nodeRatioX="0.0" nodeRatioY="0.0" offsetX="0.0" offsetY="0.0" upX="0.0" upY="-1.0"/></y:ModelParameter></y:NodeLabel>
          <y:Shape type="ellipse"/>
        </y:ShapeNode>
      </data>
    </node>
    <node id="n443">
      <data key="d3" xml:space="preserve"><![CDATA[RHEB]]></data>
      <data key="d4" xml:space="preserve"><![CDATA[GTP-binding protein Rheb]]></data>
      <data key="d5" xml:space="preserve"><![CDATA[source]]></data>
      <data key="d6" xml:space="preserve">2.79395147871252</data>
      <data key="d7" xml:space="preserve">1.4181761038698244</data>
      <data key="d8" xml:space="preserve">false</data>
      <data key="d9" xml:space="preserve">0.07499999999999996</data>
      <data key="d10" xml:space="preserve"><![CDATA[FH(2)]]></data>
      <data key="d11"/>
      <data key="d12"/>
      <data key="d15" xml:space="preserve">4.2625633488167924E-14</data>
      <data key="d16" xml:space="preserve">-0.5838423853082554</data>
      <data key="d17" xml:space="preserve">-0.5838423853082554</data>
      <data key="d18" xml:space="preserve">1</data>
      <data key="d19" xml:space="preserve">0.014071950894605837</data>
      <data key="d20" xml:space="preserve">1.0</data>
      <data key="d21" xml:space="preserve">-80.47231555074009</data>
      <data key="d22" xml:space="preserve">-117.35237173464056</data>
      <data key="d24"/>
      <data key="d25">
        <y:ShapeNode>
          <y:Geometry height="40.0" width="40.0" x="-274.0383166235766" y="-264.49771713456806"/>
          <y:Fill color="#99FF99" transparent="false"/>
          <y:BorderStyle color="#3399FF" raised="false" type="line" width="3.0"/>
          <y:NodeLabel alignment="center" autoSizePolicy="content" fontFamily="Arial" fontSize="10" fontStyle="bold" hasBackgroundColor="false" hasLineColor="false" height="15.171875" horizontalTextPosition="center" iconTextGap="4" modelName="custom" textColor="#000000" verticalTextPosition="bottom" visible="true" width="32.3349609375" x="3.83251953125" xml:space="preserve" y="12.4140625">RHEB<y:LabelModel><y:SmartNodeLabelModel distance="4.0"/></y:LabelModel><y:ModelParameter><y:SmartNodeLabelModelParameter labelRatioX="0.0" labelRatioY="0.0" nodeRatioX="0.0" nodeRatioY="0.0" offsetX="0.0" offsetY="0.0" upX="0.0" upY="-1.0"/></y:ModelParameter></y:NodeLabel>
          <y:Shape type="ellipse"/>
        </y:ShapeNode>
      </data>
    </node>
    <node id="n444">
      <data key="d3" xml:space="preserve"><![CDATA[RHOC]]></data>
      <data key="d4" xml:space="preserve"><![CDATA[Rho-related GTP-binding protein RhoC]]></data>
      <data key="d5" xml:space="preserve"><![CDATA[source]]></data>
      <data key="d6" xml:space="preserve">3.374747166121995</data>
      <data key="d7" xml:space="preserve">2.6944570100738257</data>
      <data key="d8" xml:space="preserve">true</data>
      <data key="d9" xml:space="preserve">0.0020000000000000018</data>
      <data key="d10" xml:space="preserve"><![CDATA[FH(2)]]></data>
      <data key="d11"/>
      <data key="d12"/>
      <data key="d15" xml:space="preserve">4.536174379192407E-169</data>
      <data key="d16" xml:space="preserve">-0.5694459217624217</data>
      <data key="d17" xml:space="preserve">-0.5694459217624217</data>
      <data key="d18" xml:space="preserve">1</data>
      <data key="d19" xml:space="preserve">0.014071950894605837</data>
      <data key="d20" xml:space="preserve">1.0</data>
      <data key="d21" xml:space="preserve">-173.70896175652493</data>
      <data key="d22" xml:space="preserve">369.0415049071696</data>
      <data key="d24"/>
      <data key="d25">
        <y:ShapeNode>
          <y:Geometry height="40.0" width="40.0" x="-296.1149540498816" y="560.3199733805385"/>
          <y:Fill color="#99FF99" transparent="false"/>
          <y:BorderStyle color="#3399FF" raised="false" type="line" width="3.0"/>
          <y:NodeLabel alignment="center" autoSizePolicy="content" fontFamily="Arial" fontSize="10" fontStyle="bold" hasBackgroundColor="false" hasLineColor="false" height="15.171875" horizontalTextPosition="center" iconTextGap="4" modelName="custom" textColor="#000000" verticalTextPosition="bottom" visible="true" width="33.443359375" x="3.2783203125" xml:space="preserve" y="12.4140625">RHOC<y:LabelModel><y:SmartNodeLabelModel distance="4.0"/></y:LabelModel><y:ModelParameter><y:SmartNodeLabelModelParameter labelRatioX="0.0" labelRatioY="0.0" nodeRatioX="0.0" nodeRatioY="0.0" offsetX="0.0" offsetY="0.0" upX="0.0" upY="-1.0"/></y:ModelParameter></y:NodeLabel>
          <y:Shape type="ellipse"/>
        </y:ShapeNode>
      </data>
    </node>
    <node id="n445">
      <data key="d3" xml:space="preserve"><![CDATA[RHPN2]]></data>
      <data key="d4" xml:space="preserve"><![CDATA[Rhophilin-2]]></data>
      <data key="d5" xml:space="preserve"><![CDATA[source]]></data>
      <data key="d6" xml:space="preserve">4.171298759475915</data>
      <data key="d7" xml:space="preserve">1.7267375064504729</data>
      <data key="d8" xml:space="preserve">true</data>
      <data key="d9" xml:space="preserve">0.03700000000000003</data>
      <data key="d10" xml:space="preserve"><![CDATA[FH(2)]]></data>
      <data key="d11"/>
      <data key="d12"/>
      <data key="d15" xml:space="preserve">3.109869464647815E-42</data>
      <data key="d16" xml:space="preserve">-0.8699866670402654</data>
      <data key="d17" xml:space="preserve">-0.8699866670402654</data>
      <data key="d18" xml:space="preserve">13</data>
      <data key="d19" xml:space="preserve">0.014071950894605837</data>
      <data key="d20" xml:space="preserve">1.0</data>
      <data key="d21" xml:space="preserve">-134.47873092738405</data>
      <data key="d22" xml:space="preserve">172.2992666923815</data>
      <data key="d24"/>
      <data key="d25">
        <y:ShapeNode>
          <y:Geometry height="40.0" width="40.0" x="-283.9323463771199" y="252.19224009612907"/>
          <y:Fill color="#99FF99" transparent="false"/>
          <y:BorderStyle color="#3399FF" raised="false" type="line" width="3.0"/>
          <y:NodeLabel alignment="center" autoSizePolicy="content" fontFamily="Arial" fontSize="10" fontStyle="bold" hasBackgroundColor="false" hasLineColor="false" height="15.171875" horizontalTextPosition="center" iconTextGap="4" modelName="custom" textColor="#000000" verticalTextPosition="bottom" visible="true" width="37.896484375" x="1.0517578125" xml:space="preserve" y="12.4140625">RHPN2<y:LabelModel><y:SmartNodeLabelModel distance="4.0"/></y:LabelModel><y:ModelParameter><y:SmartNodeLabelModelParameter labelRatioX="0.0" labelRatioY="0.0" nodeRatioX="0.0" nodeRatioY="0.0" offsetX="0.0" offsetY="0.0" upX="0.0" upY="-1.0"/></y:ModelParameter></y:NodeLabel>
          <y:Shape type="ellipse"/>
        </y:ShapeNode>
      </data>
    </node>
    <node id="n446">
      <data key="d3" xml:space="preserve"><![CDATA[RIPK2]]></data>
      <data key="d4" xml:space="preserve"><![CDATA[Receptor-interacting serine/threonine-protein kinase 2]]></data>
      <data key="d5" xml:space="preserve"><![CDATA[source]]></data>
      <data key="d6" xml:space="preserve">6.147102868539943</data>
      <data key="d7" xml:space="preserve">2.8533787675915843</data>
      <data key="d8" xml:space="preserve">true</data>
      <data key="d9" xml:space="preserve">0.007000000000000006</data>
      <data key="d10" xml:space="preserve"><![CDATA[FH(2)]]></data>
      <data key="d11"/>
      <data key="d12"/>
      <data key="d15" xml:space="preserve">3.210916832960815E-6</data>
      <data key="d16" xml:space="preserve">-6.878631366393515</data>
      <data key="d17" xml:space="preserve">-6.878631366393515</data>
      <data key="d18" xml:space="preserve">1</data>
      <data key="d19" xml:space="preserve">0.014071950894605837</data>
      <data key="d20" xml:space="preserve">1.0</data>
      <data key="d21" xml:space="preserve">-311.1451579875536</data>
      <data key="d22" xml:space="preserve">-191.1208506000128</data>
      <data key="d24"/>
      <data key="d25">
        <y:ShapeNode>
          <y:Geometry height="40.0" width="40.0" x="-522.9033261572846" y="-283.91993481572223"/>
          <y:Fill color="#99FF99" transparent="false"/>
          <y:BorderStyle color="#3399FF" raised="false" type="line" width="3.0"/>
          <y:NodeLabel alignment="center" autoSizePolicy="content" fontFamily="Arial" fontSize="10" fontStyle="bold" hasBackgroundColor="false" hasLineColor="false" height="15.171875" horizontalTextPosition="center" iconTextGap="4" modelName="custom" textColor="#000000" verticalTextPosition="bottom" visible="true" width="33.453125" x="3.2734375" xml:space="preserve" y="12.4140625">RIPK2<y:LabelModel><y:SmartNodeLabelModel distance="4.0"/></y:LabelModel><y:ModelParameter><y:SmartNodeLabelModelParameter labelRatioX="0.0" labelRatioY="0.0" nodeRatioX="0.0" nodeRatioY="0.0" offsetX="0.0" offsetY="0.0" upX="0.0" upY="-1.0"/></y:ModelParameter></y:NodeLabel>
          <y:Shape type="ellipse"/>
        </y:ShapeNode>
      </data>
    </node>
    <node id="n447">
      <data key="d3" xml:space="preserve"><![CDATA[RNF14]]></data>
      <data key="d4" xml:space="preserve"><![CDATA[E3 ubiquitin-protein ligase RNF14]]></data>
      <data key="d5" xml:space="preserve"><![CDATA[source]]></data>
      <data key="d6" xml:space="preserve">7.981602562656126</data>
      <data key="d7" xml:space="preserve">3.3346464474283843</data>
      <data key="d8" xml:space="preserve">true</data>
      <data key="d9" xml:space="preserve">0.0010000000000000009</data>
      <data key="d10" xml:space="preserve"><![CDATA[FH(2)]]></data>
      <data key="d11"/>
      <data key="d12"/>
      <data key="d15" xml:space="preserve">1.4416584756769716E-66</data>
      <data key="d16" xml:space="preserve">-3.1852989734099415</data>
      <data key="d17" xml:space="preserve">-3.1852989734099415</data>
      <data key="d18" xml:space="preserve">1</data>
      <data key="d19" xml:space="preserve">0.014071950894605837</data>
      <data key="d20" xml:space="preserve">1.0</data>
      <data key="d21" xml:space="preserve">-464.5249447091717</data>
      <data key="d22" xml:space="preserve">-305.35337972087825</data>
      <data key="d24"/>
      <data key="d25">
        <y:ShapeNode>
          <y:Geometry height="40.0" width="40.0" x="-746.9261460704249" y="-430.5570654847473"/>
          <y:Fill color="#99FF99" transparent="false"/>
          <y:BorderStyle color="#3399FF" raised="false" type="line" width="3.0"/>
          <y:NodeLabel alignment="center" autoSizePolicy="content" fontFamily="Arial" fontSize="10" fontStyle="bold" hasBackgroundColor="false" hasLineColor="false" height="15.171875" horizontalTextPosition="center" iconTextGap="4" modelName="custom" textColor="#000000" verticalTextPosition="bottom" visible="true" width="35.6748046875" x="2.16259765625" xml:space="preserve" y="12.4140625">RNF14<y:LabelModel><y:SmartNodeLabelModel distance="4.0"/></y:LabelModel><y:ModelParameter><y:SmartNodeLabelModelParameter labelRatioX="0.0" labelRatioY="0.0" nodeRatioX="0.0" nodeRatioY="0.0" offsetX="0.0" offsetY="0.0" upX="0.0" upY="-1.0"/></y:ModelParameter></y:NodeLabel>
          <y:Shape type="ellipse"/>
        </y:ShapeNode>
      </data>
    </node>
    <node id="n448">
      <data key="d3" xml:space="preserve"><![CDATA[RNF181]]></data>
      <data key="d4" xml:space="preserve"><![CDATA[E3 ubiquitin-protein ligase RNF181]]></data>
      <data key="d5" xml:space="preserve"><![CDATA[source]]></data>
      <data key="d6" xml:space="preserve">8.050853382438145</data>
      <data key="d7" xml:space="preserve">3.339693608514876</data>
      <data key="d8" xml:space="preserve">true</data>
      <data key="d9" xml:space="preserve">0.0030000000000000027</data>
      <data key="d10" xml:space="preserve"><![CDATA[FH(2)]]></data>
      <data key="d11"/>
      <data key="d12"/>
      <data key="d15" xml:space="preserve">3.1119289158659948E-77</data>
      <data key="d16" xml:space="preserve">-3.2408120092757864</data>
      <data key="d17" xml:space="preserve">-3.2408120092757864</data>
      <data key="d18" xml:space="preserve">1</data>
      <data key="d19" xml:space="preserve">0.014071950894605837</data>
      <data key="d20" xml:space="preserve">1.0</data>
      <data key="d21" xml:space="preserve">-412.76745956197635</data>
      <data key="d22" xml:space="preserve">-317.6042602371311</data>
      <data key="d24"/>
      <data key="d25">
        <y:ShapeNode>
          <y:Geometry height="40.0" width="40.0" x="-690.5448576487335" y="-459.0988270379174"/>
          <y:Fill color="#99FF99" transparent="false"/>
          <y:BorderStyle color="#3399FF" raised="false" type="line" width="3.0"/>
          <y:NodeLabel alignment="center" autoSizePolicy="content" fontFamily="Arial" fontSize="10" fontStyle="bold" hasBackgroundColor="false" hasLineColor="false" height="15.171875" horizontalTextPosition="center" iconTextGap="4" modelName="custom" textColor="#000000" verticalTextPosition="bottom" visible="true" width="41.236328125" x="-0.6181640625" xml:space="preserve" y="12.4140625">RNF181<y:LabelModel><y:SmartNodeLabelModel distance="4.0"/></y:LabelModel><y:ModelParameter><y:SmartNodeLabelModelParameter labelRatioX="0.0" labelRatioY="0.0" nodeRatioX="0.0" nodeRatioY="0.0" offsetX="0.0" offsetY="0.0" upX="0.0" upY="-1.0"/></y:ModelParameter></y:NodeLabel>
          <y:Shape type="ellipse"/>
        </y:ShapeNode>
      </data>
    </node>
    <node id="n449">
      <data key="d3" xml:space="preserve"><![CDATA[ROCK2]]></data>
      <data key="d4" xml:space="preserve"><![CDATA[Rho-associated protein kinase 2]]></data>
      <data key="d5" xml:space="preserve"><![CDATA[source]]></data>
      <data key="d6" xml:space="preserve">4.04955673558859</data>
      <data key="d7" xml:space="preserve">2.0317428138163653</data>
      <data key="d8" xml:space="preserve">true</data>
      <data key="d9" xml:space="preserve">0.0030000000000000027</data>
      <data key="d10" xml:space="preserve"><![CDATA[FH(2)]]></data>
      <data key="d11"/>
      <data key="d12"/>
      <data key="d15" xml:space="preserve">3.428719680122089E-45</data>
      <data key="d16" xml:space="preserve">-0.8199454877375456</data>
      <data key="d17" xml:space="preserve">-0.8199454877375456</data>
      <data key="d18" xml:space="preserve">1</data>
      <data key="d19" xml:space="preserve">0.014071950894605837</data>
      <data key="d20" xml:space="preserve">1.0</data>
      <data key="d21" xml:space="preserve">-77.27968874329635</data>
      <data key="d22" xml:space="preserve">181.9332984552131</data>
      <data key="d24"/>
      <data key="d25">
        <y:ShapeNode>
          <y:Geometry height="40.0" width="40.0" x="-194.79713126774124" y="297.1832981344038"/>
          <y:Fill color="#99FF99" transparent="false"/>
          <y:BorderStyle color="#3399FF" raised="false" type="line" width="3.0"/>
          <y:NodeLabel alignment="center" autoSizePolicy="content" fontFamily="Arial" fontSize="10" fontStyle="bold" hasBackgroundColor="false" hasLineColor="false" height="15.171875" horizontalTextPosition="center" iconTextGap="4" modelName="custom" textColor="#000000" verticalTextPosition="bottom" visible="true" width="39.0048828125" x="0.49755859375" xml:space="preserve" y="12.4140625">ROCK2<y:LabelModel><y:SmartNodeLabelModel distance="4.0"/></y:LabelModel><y:ModelParameter><y:SmartNodeLabelModelParameter labelRatioX="0.0" labelRatioY="0.0" nodeRatioX="0.0" nodeRatioY="0.0" offsetX="0.0" offsetY="0.0" upX="0.0" upY="-1.0"/></y:ModelParameter></y:NodeLabel>
          <y:Shape type="ellipse"/>
        </y:ShapeNode>
      </data>
    </node>
    <node id="n450">
      <data key="d3" xml:space="preserve"><![CDATA[RPL18A]]></data>
      <data key="d4" xml:space="preserve"><![CDATA[60S ribosomal protein L18a]]></data>
      <data key="d5" xml:space="preserve"><![CDATA[source]]></data>
      <data key="d6" xml:space="preserve">2.953981215063579</data>
      <data key="d7" xml:space="preserve">1.6459682452557847</data>
      <data key="d8" xml:space="preserve">false</data>
      <data key="d9" xml:space="preserve">0.119</data>
      <data key="d10" xml:space="preserve"><![CDATA[FH(2)]]></data>
      <data key="d11"/>
      <data key="d12"/>
      <data key="d15" xml:space="preserve">1.9552988960199663E-22</data>
      <data key="d16" xml:space="preserve">-0.436300250947425</data>
      <data key="d17" xml:space="preserve">-0.436300250947425</data>
      <data key="d18" xml:space="preserve">1</data>
      <data key="d19" xml:space="preserve">0.014071950894605837</data>
      <data key="d20" xml:space="preserve">1.0</data>
      <data key="d21" xml:space="preserve">313.98862033073374</data>
      <data key="d22" xml:space="preserve">-360.4546362744935</data>
      <data key="d24"/>
      <data key="d25">
        <y:ShapeNode>
          <y:Geometry height="40.0" width="40.0" x="521.5856938006374" y="-631.1285015466165"/>
          <y:Fill color="#99FF99" transparent="false"/>
          <y:BorderStyle color="#3399FF" raised="false" type="line" width="3.0"/>
          <y:NodeLabel alignment="center" autoSizePolicy="content" fontFamily="Arial" fontSize="10" fontStyle="bold" hasBackgroundColor="false" hasLineColor="false" height="15.171875" horizontalTextPosition="center" iconTextGap="4" modelName="custom" textColor="#000000" verticalTextPosition="bottom" visible="true" width="42.3447265625" x="-1.17236328125" xml:space="preserve" y="12.4140625">RPL18A<y:LabelModel><y:SmartNodeLabelModel distance="4.0"/></y:LabelModel><y:ModelParameter><y:SmartNodeLabelModelParameter labelRatioX="0.0" labelRatioY="0.0" nodeRatioX="0.0" nodeRatioY="0.0" offsetX="0.0" offsetY="0.0" upX="0.0" upY="-1.0"/></y:ModelParameter></y:NodeLabel>
          <y:Shape type="ellipse"/>
        </y:ShapeNode>
      </data>
    </node>
    <node id="n451">
      <data key="d3" xml:space="preserve"><![CDATA[RPL30]]></data>
      <data key="d4" xml:space="preserve"><![CDATA[60S ribosomal protein L30]]></data>
      <data key="d5" xml:space="preserve"><![CDATA[source]]></data>
      <data key="d6" xml:space="preserve">1.6889757355206312</data>
      <data key="d7" xml:space="preserve">1.172117109558935</data>
      <data key="d8" xml:space="preserve">false</data>
      <data key="d9" xml:space="preserve">0.132</data>
      <data key="d10" xml:space="preserve"><![CDATA[FH(2)]]></data>
      <data key="d11"/>
      <data key="d12"/>
      <data key="d15" xml:space="preserve">5.451654077883817E-9</data>
      <data key="d16" xml:space="preserve">-0.3452107220298743</data>
      <data key="d17" xml:space="preserve">-0.3452107220298743</data>
      <data key="d18" xml:space="preserve">1</data>
      <data key="d19" xml:space="preserve">0.014071950894605837</data>
      <data key="d20" xml:space="preserve">1.0</data>
      <data key="d21" xml:space="preserve">304.57327263590605</data>
      <data key="d22" xml:space="preserve">-342.48229661315645</data>
      <data key="d24"/>
      <data key="d25">
        <y:ShapeNode>
          <y:Geometry height="40.0" width="40.0" x="466.5055242896914" y="-581.1504954408874"/>
          <y:Fill color="#99FF99" transparent="false"/>
          <y:BorderStyle color="#3399FF" raised="false" type="line" width="3.0"/>
          <y:NodeLabel alignment="center" autoSizePolicy="content" fontFamily="Arial" fontSize="10" fontStyle="bold" hasBackgroundColor="false" hasLineColor="false" height="15.171875" horizontalTextPosition="center" iconTextGap="4" modelName="custom" textColor="#000000" verticalTextPosition="bottom" visible="true" width="35.123046875" x="2.4384765625" xml:space="preserve" y="12.4140625">RPL30<y:LabelModel><y:SmartNodeLabelModel distance="4.0"/></y:LabelModel><y:ModelParameter><y:SmartNodeLabelModelParameter labelRatioX="0.0" labelRatioY="0.0" nodeRatioX="0.0" nodeRatioY="0.0" offsetX="0.0" offsetY="0.0" upX="0.0" upY="-1.0"/></y:ModelParameter></y:NodeLabel>
          <y:Shape type="ellipse"/>
        </y:ShapeNode>
      </data>
    </node>
    <node id="n452">
      <data key="d3" xml:space="preserve"><![CDATA[RPP14]]></data>
      <data key="d4" xml:space="preserve"><![CDATA[Ribonuclease P protein subunit p14]]></data>
      <data key="d5" xml:space="preserve"><![CDATA[source]]></data>
      <data key="d6" xml:space="preserve">1.6296451042525943</data>
      <data key="d7" xml:space="preserve">0.7824465938242903</data>
      <data key="d8" xml:space="preserve">false</data>
      <data key="d9" xml:space="preserve">0.062000000000000055</data>
      <data key="d10" xml:space="preserve"><![CDATA[FH(2)]]></data>
      <data key="d11"/>
      <data key="d12"/>
      <data key="d15" xml:space="preserve">2.2250563438934491E-4</data>
      <data key="d16" xml:space="preserve">0.7270712035161858</data>
      <data key="d17" xml:space="preserve">0.7270712035161858</data>
      <data key="d18" xml:space="preserve">1</data>
      <data key="d19" xml:space="preserve">0.014071950894605837</data>
      <data key="d20" xml:space="preserve">1.0</data>
      <data key="d21" xml:space="preserve">465.60705231819395</data>
      <data key="d22" xml:space="preserve">-579.9235589991043</data>
      <data key="d24"/>
      <data key="d25">
        <y:ShapeNode>
          <y:Geometry height="40.0" width="40.0" x="608.5083371431166" y="-821.0046936060648"/>
          <y:Fill color="#99FF99" transparent="false"/>
          <y:BorderStyle color="#CC3300" raised="false" type="line" width="3.0"/>
```
