## Supplementary_Data_1_Diffusion networks of SARS-CoV-2 and SARS-CoV proteins for "Multilevel proteomics reveals host perturbations by SARS-CoV-2 and SARS-CoV": cov2_SARS_CoV2_ORF3_flow_20200609.graphml (part 1 of 4)

```
<?xml version="1.0" encoding="UTF-8" standalone="no"?>
<graphml xmlns="http://graphml.graphdrawing.org/xmlns" xmlns:java="http://www.yworks.com/xml/yfiles-common/1.0/java" xmlns:sys="http://www.yworks.com/xml/yfiles-common/markup/primitives/2.0" xmlns:x="http://www.yworks.com/xml/yfiles-common/markup/2.0" xmlns:xsi="http://www.w3.org/2001/XMLSchema-instance" xmlns:y="http://www.yworks.com/xml/graphml" xmlns:yed="http://www.yworks.com/xml/yed/3" xsi:schemaLocation="http://graphml.graphdrawing.org/xmlns http://www.yworks.com/xml/schema/graphml/1.1/ygraphml.xsd">
  <!--Created by yEd 3.20-->
  <key for="port" id="d0" yfiles.type="portgraphics"/>
  <key for="port" id="d1" yfiles.type="portgeometry"/>
  <key for="port" id="d2" yfiles.type="portuserdata"/>
  <key attr.name="gene_name" attr.type="string" for="node" id="d3"/>
  <key attr.name="protein_description" attr.type="string" for="node" id="d4"/>
  <key attr.name="vertex_type" attr.type="string" for="node" id="d5"/>
  <key attr.name="weight" attr.type="double" for="node" id="d6"/>
  <key attr.name="walkweight" attr.type="double" for="node" id="d7"/>
  <key attr.name="is_hit" attr.type="boolean" for="node" id="d8"/>
  <key attr.name="prob_perm_walkweight_greater" attr.type="double" for="node" id="d9"/>
  <key attr.name="flows_to_genes" attr.type="string" for="node" id="d10"/>
  <key attr.name="flows_from_genes" attr.type="string" for="node" id="d11"/>
  <key attr.name="loops_through_genes" attr.type="string" for="node" id="d12"/>
  <key attr.name="apms_p_value" attr.type="double" for="node" id="d13"/>
  <key attr.name="apms_median_log2" attr.type="double" for="node" id="d14"/>
  <key attr.name="oeproteome_p_value" attr.type="double" for="node" id="d15"/>
  <key attr.name="oeproteome_median_log2" attr.type="double" for="node" id="d16"/>
  <key attr.name="oeproteome_median_log2_signif" attr.type="double" for="node" id="d17"/>
  <key attr.name="layout_component" attr.type="int" for="node" id="d18"/>
  <key attr.name="layout_size" attr.type="double" for="node" id="d19"/>
  <key attr.name="layout_mass" attr.type="double" for="node" id="d20"/>
  <key attr.name="layout_x" attr.type="double" for="node" id="d21"/>
  <key attr.name="layout_y" attr.type="double" for="node" id="d22"/>
  <key attr.name="url" attr.type="string" for="node" id="d23"/>
  <key attr.name="description" attr.type="string" for="node" id="d24"/>
  <key for="node" id="d25" yfiles.type="nodegraphics"/>
  <key for="graphml" id="d26" yfiles.type="resources"/>
  <key attr.name="edge_type" attr.type="string" for="edge" id="d27"/>
  <key attr.name="interaction_type" attr.type="string" for="edge" id="d28"/>
  <key attr.name="target_type" attr.type="string" for="edge" id="d29"/>
  <key attr.name="source_type" attr.type="string" for="edge" id="d30"/>
  <key attr.name="walkweight" attr.type="double" for="edge" id="d31"/>
  <key attr.name="walkweight_rev" attr.type="double" for="edge" id="d32"/>
  <key attr.name="has_original" attr.type="boolean" for="edge" id="d33"/>
  <key attr.name="has_original_rev" attr.type="boolean" for="edge" id="d34"/>
  <key attr.name="has_flow" attr.type="boolean" for="edge" id="d35"/>
  <key attr.name="has_walk" attr.type="boolean" for="edge" id="d36"/>
  <key attr.name="layout_weight" attr.type="double" for="edge" id="d37"/>
  <key attr.name="url" attr.type="string" for="edge" id="d38"/>
  <key attr.name="description" attr.type="string" for="edge" id="d39"/>
  <key for="edge" id="d40" yfiles.type="edgegraphics"/>
  <graph edgedefault="directed" id="G">
    <node id="n0">
      <data key="d3" xml:space="preserve"><![CDATA[ADSS]]></data>
      <data key="d4" xml:space="preserve"><![CDATA[Adenylosuccinate synthetase isozyme 2]]></data>
      <data key="d5" xml:space="preserve"><![CDATA[source]]></data>
      <data key="d6" xml:space="preserve">2.5544015349722593</data>
      <data key="d7" xml:space="preserve">1.044594008259123</data>
      <data key="d8" xml:space="preserve">true</data>
      <data key="d9" xml:space="preserve">0.018000000000000016</data>
      <data key="d10" xml:space="preserve"><![CDATA[FGFR1(1) GABARAPL2(1) HLA-A(1) HLA-C(1) LDLR(1) NBR1(1) RAB2B(1) RAB32(1) RAB7A(1) RHEB(1) SNX17(1) TAX1BP1(1) TNIP1(1) VAMP2(1) VPS18(1) VPS26A(1) VPS39(1) ACVR1(2) ATP6AP1(2) ATP6V1B1(2) ATP6V1B2(2) ATP8B1(2) B2M(2) BMPR1A(2) BMPR1B(2) CD44(2) CLIP1(2) CYB5A(2) EEF1A2(2) EPHA7(2) EPHB1(2) EPHB2(2) EPHB3(2) EPHB4(2) EZR(2) FGFR2(2) FGFR3(2) FGFR4(2) FKBP1A(2) FLRT3(2) GLO1(2) GOLGB1(2) GPI(2) GSK3A(2) HINT1(2) HLA-E(2) HLA-G(2) HSP90AB4P(2) IDH1(2) IGF2R(2) ITCH(2) ITGA6(2) KIAA0319(2) LSR(2) MAPRE1(2) MET(2) MSN(2) NAPA(2) NAPB(2) NAPG(2) NDRG1(2) NEDD1(2) NOTCH1(2) PGM1(2) PRKCSH(2) PTPN11(2) PTPRA(2) PTPRS(2) RAB13(2) RAB14(2) RAB1A(2) RAB21(2) RAB22A(2) RAB2A(2) RAB31(2) RAB5A(2) RAB8A(2) RAB9A(2) RAB9B(2) RHOB(2) SCARB1(2) SHC1(2) SNAP25(2) SNX1(2) SNX2(2) SNX27(2) STAM2(2) STUB1(2) STX12(2) STX4(2) STX6(2) STX7(2) STXBP3(2) TGFBR1(2) TGFBR2(2) TGOLN2(2) TMEM30A(2) TMEM30B(2) TNFRSF10D(2) TNFRSF1A(2) TOR1A(2) TREX1(2) UBQLN1(2) VAMP3(2) VAMP7(2) VPS11(2) VPS16(2) VPS41(2) VPS45(2) WWP2(2) ACVR1B(3) ACVR2A(3) ADAM17(3) AXL(3) BMPR2(3) CLU(3) EIF2A(3) GNAQ(3) PTPRJ(3) UCHL1(3) WWP1(3)]]></data>
      <data key="d11" xml:space="preserve"/>
      <data key="d12" xml:space="preserve"/>
      <data key="d15" xml:space="preserve">4.873650075841575E-10</data>
      <data key="d16" xml:space="preserve">0.7006942806619195</data>
      <data key="d17" xml:space="preserve">0.7006942806619195</data>
      <data key="d18" xml:space="preserve">1</data>
      <data key="d19" xml:space="preserve">0.0170405729136922</data>
      <data key="d20" xml:space="preserve">1.0</data>
      <data key="d21" xml:space="preserve">-525.381307181363</data>
      <data key="d22" xml:space="preserve">827.765791468724</data>
      <data key="d25">
        <y:ShapeNode>
          <y:Geometry height="40.0" width="40.0" x="-554.4796031802833" y="828.8109107508599"/>
          <y:Fill color="#99FF99" transparent="false"/>
          <y:BorderStyle color="#CC3300" raised="false" type="line" width="3.0"/>
          <y:NodeLabel alignment="center" autoSizePolicy="content" fontFamily="Arial" fontSize="10" fontStyle="bold" hasBackgroundColor="false" hasLineColor="false" height="15.171875" horizontalTextPosition="center" iconTextGap="4" modelName="custom" textColor="#000000" verticalTextPosition="bottom" visible="true" width="31.783203125" x="4.1083984375" xml:space="preserve" y="12.4140625">ADSS<y:LabelModel><y:SmartNodeLabelModel distance="4.0"/></y:LabelModel><y:ModelParameter><y:SmartNodeLabelModelParameter labelRatioX="0.0" labelRatioY="0.0" nodeRatioX="0.0" nodeRatioY="0.0" offsetX="0.0" offsetY="0.0" upX="0.0" upY="-1.0"/></y:ModelParameter></y:NodeLabel>
          <y:Shape type="ellipse"/>
        </y:ShapeNode>
      </data>
    </node>
    <node id="n1">
      <data key="d3" xml:space="preserve"><![CDATA[AGRN]]></data>
      <data key="d4" xml:space="preserve"><![CDATA[Agrin]]></data>
      <data key="d5" xml:space="preserve"><![CDATA[source]]></data>
      <data key="d6" xml:space="preserve">3.6349231693685327</data>
      <data key="d7" xml:space="preserve">1.6460802636751783</data>
      <data key="d8" xml:space="preserve">true</data>
      <data key="d9" xml:space="preserve">0.03500000000000003</data>
      <data key="d10" xml:space="preserve"><![CDATA[FGFR1(1) GABARAPL2(1) HLA-A(1) HLA-C(1) LDLR(1) NBR1(1) RAB2B(1) RAB32(1) RAB7A(1) RHEB(1) SNX17(1) TAX1BP1(1) TNIP1(1) VAMP2(1) VPS18(1) VPS26A(1) VPS39(1) ACVR1(2) ATP6AP1(2) ATP6V1B1(2) ATP6V1B2(2) ATP8B1(2) B2M(2) BMPR1A(2) BMPR1B(2) CD44(2) CLIP1(2) CYB5A(2) EEF1A2(2) EPHA7(2) EPHB1(2) EPHB2(2) EPHB3(2) EPHB4(2) EZR(2) FGFR2(2) FGFR3(2) FGFR4(2) FKBP1A(2) FLRT3(2) GLO1(2) GOLGB1(2) GPI(2) GSK3A(2) HINT1(2) HLA-E(2) HLA-G(2) HSP90AB4P(2) IDH1(2) IGF2R(2) ITCH(2) ITGA6(2) KIAA0319(2) LSR(2) MAPRE1(2) MET(2) MSN(2) NAPA(2) NAPB(2) NAPG(2) NDRG1(2) NEDD1(2) NOTCH1(2) PGM1(2) PRKCSH(2) PTPN11(2) PTPRA(2) PTPRS(2) RAB13(2) RAB14(2) RAB1A(2) RAB21(2) RAB22A(2) RAB2A(2) RAB31(2) RAB5A(2) RAB8A(2) RAB9A(2) RAB9B(2) RHOB(2) SCARB1(2) SHC1(2) SNAP25(2) SNX1(2) SNX2(2) SNX27(2) STAM2(2) STUB1(2) STX12(2) STX4(2) STX6(2) STX7(2) STXBP3(2) TGFBR1(2) TGFBR2(2) TGOLN2(2) TMEM30A(2) TMEM30B(2) TNFRSF10D(2) TNFRSF1A(2) TOR1A(2) TREX1(2) UBQLN1(2) VAMP3(2) VAMP7(2) VPS11(2) VPS16(2) VPS41(2) VPS45(2) WWP2(2) ACVR1B(3) ACVR2A(3) ADAM17(3) AXL(3) BMPR2(3) CLU(3) EIF2A(3) GNAQ(3) PTPRJ(3) UCHL1(3) WWP1(3)]]></data>
      <data key="d11" xml:space="preserve"/>
      <data key="d12" xml:space="preserve"/>
      <data key="d15" xml:space="preserve">3.6527957998991324E-39</data>
      <data key="d16" xml:space="preserve">0.6606333223606089</data>
      <data key="d17" xml:space="preserve">0.6606333223606089</data>
      <data key="d18" xml:space="preserve">1</data>
      <data key="d19" xml:space="preserve">0.0170405729136922</data>
      <data key="d20" xml:space="preserve">1.0</data>
      <data key="d21" xml:space="preserve">-511.9355993824652</data>
      <data key="d22" xml:space="preserve">7.003197878983358</data>
      <data key="d25">
        <y:ShapeNode>
          <y:Geometry height="40.0" width="40.0" x="-545.3034467961618" y="6.092914063293435"/>
          <y:Fill color="#99FF99" transparent="false"/>
          <y:BorderStyle color="#CC3300" raised="false" type="line" width="3.0"/>
          <y:NodeLabel alignment="center" autoSizePolicy="content" fontFamily="Arial" fontSize="10" fontStyle="bold" hasBackgroundColor="false" hasLineColor="false" height="15.171875" horizontalTextPosition="center" iconTextGap="4" modelName="custom" textColor="#000000" verticalTextPosition="bottom" visible="true" width="33.443359375" x="3.2783203125" xml:space="preserve" y="12.4140625">AGRN<y:LabelModel><y:SmartNodeLabelModel distance="4.0"/></y:LabelModel><y:ModelParameter><y:SmartNodeLabelModelParameter labelRatioX="0.0" labelRatioY="0.0" nodeRatioX="0.0" nodeRatioY="0.0" offsetX="0.0" offsetY="0.0" upX="0.0" upY="-1.0"/></y:ModelParameter></y:NodeLabel>
          <y:Shape type="ellipse"/>
        </y:ShapeNode>
      </data>
    </node>
    <node id="n2">
      <data key="d3" xml:space="preserve"><![CDATA[ALDOC]]></data>
      <data key="d4" xml:space="preserve"><![CDATA[Fructose-bisphosphate aldolase C]]></data>
      <data key="d5" xml:space="preserve"><![CDATA[source]]></data>
      <data key="d6" xml:space="preserve">5.15007999878425</data>
      <data key="d7" xml:space="preserve">2.2301517068602936</data>
      <data key="d8" xml:space="preserve">true</data>
      <data key="d9" xml:space="preserve">0.013000000000000012</data>
      <data key="d10" xml:space="preserve"><![CDATA[FGFR1(1) GABARAPL2(1) HLA-A(1) HLA-C(1) LDLR(1) NBR1(1) RAB2B(1) RAB32(1) RAB7A(1) RHEB(1) SNX17(1) TAX1BP1(1) TNIP1(1) VAMP2(1) VPS18(1) VPS26A(1) VPS39(1) ACVR1(2) ATP6AP1(2) ATP6V1B1(2) ATP6V1B2(2) ATP8B1(2) B2M(2) BMPR1A(2) BMPR1B(2) CD44(2) CLIP1(2) CYB5A(2) EEF1A2(2) EPHA7(2) EPHB1(2) EPHB2(2) EPHB3(2) EPHB4(2) EZR(2) FGFR2(2) FGFR3(2) FGFR4(2) FKBP1A(2) FLRT3(2) GLO1(2) GOLGB1(2) GPI(2) GSK3A(2) HINT1(2) HLA-E(2) HLA-G(2) HSP90AB4P(2) IDH1(2) IGF2R(2) ITCH(2) ITGA6(2) KIAA0319(2) LSR(2) MAPRE1(2) MET(2) MSN(2) NAPA(2) NAPB(2) NAPG(2) NDRG1(2) NEDD1(2) NOTCH1(2) PGM1(2) PRKCSH(2) PTPN11(2) PTPRA(2) PTPRS(2) RAB13(2) RAB14(2) RAB1A(2) RAB21(2) RAB22A(2) RAB2A(2) RAB31(2) RAB5A(2) RAB8A(2) RAB9A(2) RAB9B(2) RHOB(2) SCARB1(2) SHC1(2) SNAP25(2) SNX1(2) SNX2(2) SNX27(2) STAM2(2) STUB1(2) STX12(2) STX4(2) STX6(2) STX7(2) STXBP3(2) TGFBR1(2) TGFBR2(2) TGOLN2(2) TMEM30A(2) TMEM30B(2) TNFRSF10D(2) TNFRSF1A(2) TOR1A(2) TREX1(2) UBQLN1(2) VAMP3(2) VAMP7(2) VPS11(2) VPS16(2) VPS41(2) VPS45(2) WWP2(2) ACVR1B(3) ACVR2A(3) ADAM17(3) AXL(3) BMPR2(3) CLU(3) EIF2A(3) GNAQ(3) PTPRJ(3) UCHL1(3) WWP1(3)]]></data>
      <data key="d11" xml:space="preserve"/>
      <data key="d12" xml:space="preserve"/>
      <data key="d15" xml:space="preserve">3.500779949546889E-131</data>
      <data key="d16" xml:space="preserve">-1.3261661996938787</data>
      <data key="d17" xml:space="preserve">-1.3261661996938787</data>
      <data key="d18" xml:space="preserve">1</data>
      <data key="d19" xml:space="preserve">0.0170405729136922</data>
      <data key="d20" xml:space="preserve">1.0</data>
      <data key="d21" xml:space="preserve">132.83973500910858</data>
      <data key="d22" xml:space="preserve">-17.73624356494752</data>
      <data key="d25">
        <y:ShapeNode>
          <y:Geometry height="40.0" width="40.0" x="106.20160339054883" y="-32.0778763582032"/>
          <y:Fill color="#99FF99" transparent="false"/>
          <y:BorderStyle color="#3399FF" raised="false" type="line" width="3.0"/>
          <y:NodeLabel alignment="center" autoSizePolicy="content" fontFamily="Arial" fontSize="10" fontStyle="bold" hasBackgroundColor="false" hasLineColor="false" height="15.171875" horizontalTextPosition="center" iconTextGap="4" modelName="custom" textColor="#000000" verticalTextPosition="bottom" visible="true" width="39.5517578125" x="0.22412109375" xml:space="preserve" y="12.4140625">ALDOC<y:LabelModel><y:SmartNodeLabelModel distance="4.0"/></y:LabelModel><y:ModelParameter><y:SmartNodeLabelModelParameter labelRatioX="0.0" labelRatioY="0.0" nodeRatioX="0.0" nodeRatioY="0.0" offsetX="0.0" offsetY="0.0" upX="0.0" upY="-1.0"/></y:ModelParameter></y:NodeLabel>
          <y:Shape type="ellipse"/>
        </y:ShapeNode>
      </data>
    </node>
    <node id="n3">
      <data key="d3" xml:space="preserve"><![CDATA[ANP32A]]></data>
      <data key="d4" xml:space="preserve"><![CDATA[Acidic leucine-rich nuclear phosphoprotein 32 family member A]]></data>
      <data key="d5" xml:space="preserve"><![CDATA[source]]></data>
      <data key="d6" xml:space="preserve">2.6935779679044027</data>
      <data key="d7" xml:space="preserve">1.1971669246434977</data>
      <data key="d8" xml:space="preserve">true</data>
      <data key="d9" xml:space="preserve">0.02100000000000002</data>
      <data key="d10" xml:space="preserve"><![CDATA[FGFR1(1) GABARAPL2(1) HLA-A(1) HLA-C(1) LDLR(1) NBR1(1) RAB2B(1) RAB32(1) RAB7A(1) RHEB(1) SNX17(1) TAX1BP1(1) TNIP1(1) VAMP2(1) VPS18(1) VPS26A(1) VPS39(1) ACVR1(2) ATP6AP1(2) ATP6V1B1(2) ATP6V1B2(2) ATP8B1(2) B2M(2) BMPR1A(2) BMPR1B(2) CD44(2) CLIP1(2) CYB5A(2) EEF1A2(2) EPHA7(2) EPHB1(2) EPHB2(2) EPHB3(2) EPHB4(2) EZR(2) FGFR2(2) FGFR3(2) FGFR4(2) FKBP1A(2) FLRT3(2) GLO1(2) GOLGB1(2) GPI(2) GSK3A(2) HINT1(2) HLA-E(2) HLA-G(2) HSP90AB4P(2) IDH1(2) IGF2R(2) ITCH(2) ITGA6(2) KIAA0319(2) LSR(2) MAPRE1(2) MET(2) MSN(2) NAPA(2) NAPB(2) NAPG(2) NDRG1(2) NEDD1(2) NOTCH1(2) PGM1(2) PRKCSH(2) PTPN11(2) PTPRA(2) PTPRS(2) RAB13(2) RAB14(2) RAB1A(2) RAB21(2) RAB22A(2) RAB2A(2) RAB31(2) RAB5A(2) RAB8A(2) RAB9A(2) RAB9B(2) RHOB(2) SCARB1(2) SHC1(2) SNAP25(2) SNX1(2) SNX2(2) SNX27(2) STAM2(2) STUB1(2) STX12(2) STX4(2) STX6(2) STX7(2) STXBP3(2) TGFBR1(2) TGFBR2(2) TGOLN2(2) TMEM30A(2) TMEM30B(2) TNFRSF10D(2) TNFRSF1A(2) TOR1A(2) TREX1(2) UBQLN1(2) VAMP3(2) VAMP7(2) VPS11(2) VPS16(2) VPS41(2) VPS45(2) WWP2(2) ACVR1B(3) ACVR2A(3) ADAM17(3) AXL(3) BMPR2(3) CLU(3) EIF2A(3) GNAQ(3) PTPRJ(3) UCHL1(3) WWP1(3)]]></data>
      <data key="d11" xml:space="preserve"/>
      <data key="d12" xml:space="preserve"/>
      <data key="d15" xml:space="preserve">1.3866400211319614E-11</data>
      <data key="d16" xml:space="preserve">-0.6682020661181547</data>
      <data key="d17" xml:space="preserve">-0.6682020661181547</data>
      <data key="d18" xml:space="preserve">1</data>
      <data key="d19" xml:space="preserve">0.0170405729136922</data>
      <data key="d20" xml:space="preserve">1.0</data>
      <data key="d21" xml:space="preserve">447.97660224859277</data>
      <data key="d22" xml:space="preserve">-109.41302373171374</data>
      <data key="d25">
        <y:ShapeNode>
          <y:Geometry height="40.0" width="40.0" x="412.88996759623313" y="-125.67047819813341"/>
          <y:Fill color="#99FF99" transparent="false"/>
          <y:BorderStyle color="#3399FF" raised="false" type="line" width="3.0"/>
          <y:NodeLabel alignment="center" autoSizePolicy="content" fontFamily="Arial" fontSize="10" fontStyle="bold" hasBackgroundColor="false" hasLineColor="false" height="15.171875" horizontalTextPosition="center" iconTextGap="4" modelName="custom" textColor="#000000" verticalTextPosition="bottom" visible="true" width="43.4580078125" x="-1.72900390625" xml:space="preserve" y="12.4140625">ANP32A<y:LabelModel><y:SmartNodeLabelModel distance="4.0"/></y:LabelModel><y:ModelParameter><y:SmartNodeLabelModelParameter labelRatioX="0.0" labelRatioY="0.0" nodeRatioX="0.0" nodeRatioY="0.0" offsetX="0.0" offsetY="0.0" upX="0.0" upY="-1.0"/></y:ModelParameter></y:NodeLabel>
          <y:Shape type="ellipse"/>
        </y:ShapeNode>
      </data>
    </node>
    <node id="n4">
      <data key="d3" xml:space="preserve"><![CDATA[APEX1]]></data>
      <data key="d4" xml:space="preserve"><![CDATA[DNA-(apurinic or apyrimidinic site) lyase]]></data>
      <data key="d5" xml:space="preserve"><![CDATA[source]]></data>
      <data key="d6" xml:space="preserve">3.5842103950917736</data>
      <data key="d7" xml:space="preserve">1.8552363046207907</data>
      <data key="d8" xml:space="preserve">true</data>
      <data key="d9" xml:space="preserve">0.02100000000000002</data>
      <data key="d10" xml:space="preserve"><![CDATA[FGFR1(1) GABARAPL2(1) HLA-A(1) HLA-C(1) LDLR(1) NBR1(1) RAB2B(1) RAB32(1) RAB7A(1) RHEB(1) SNX17(1) TAX1BP1(1) TNIP1(1) VAMP2(1) VPS18(1) VPS26A(1) VPS39(1) ACVR1(2) ATP6AP1(2) ATP6V1B1(2) ATP6V1B2(2) ATP8B1(2) B2M(2) BMPR1A(2) BMPR1B(2) CD44(2) CLIP1(2) CYB5A(2) EEF1A2(2) EPHA7(2) EPHB1(2) EPHB2(2) EPHB3(2) EPHB4(2) EZR(2) FGFR2(2) FGFR3(2) FGFR4(2) FKBP1A(2) FLRT3(2) GLO1(2) GOLGB1(2) GPI(2) GSK3A(2) HINT1(2) HLA-E(2) HLA-G(2) HSP90AB4P(2) IDH1(2) IGF2R(2) ITCH(2) ITGA6(2) KIAA0319(2) LSR(2) MAPRE1(2) MET(2) MSN(2) NAPA(2) NAPB(2) NAPG(2) NDRG1(2) NEDD1(2) NOTCH1(2) PGM1(2) PRKCSH(2) PTPN11(2) PTPRA(2) PTPRS(2) RAB13(2) RAB14(2) RAB1A(2) RAB21(2) RAB22A(2) RAB2A(2) RAB31(2) RAB5A(2) RAB8A(2) RAB9A(2) RAB9B(2) RHOB(2) SCARB1(2) SHC1(2) SNAP25(2) SNX1(2) SNX2(2) SNX27(2) STAM2(2) STUB1(2) STX12(2) STX4(2) STX6(2) STX7(2) STXBP3(2) TGFBR1(2) TGFBR2(2) TGOLN2(2) TMEM30A(2) TMEM30B(2) TNFRSF10D(2) TNFRSF1A(2) TOR1A(2) TREX1(2) UBQLN1(2) VAMP3(2) VAMP7(2) VPS11(2) VPS16(2) VPS41(2) VPS45(2) WWP2(2) ACVR1B(3) ACVR2A(3) ADAM17(3) AXL(3) BMPR2(3) CLU(3) EIF2A(3) GNAQ(3) PTPRJ(3) UCHL1(3) WWP1(3)]]></data>
      <data key="d11" xml:space="preserve"/>
      <data key="d12" xml:space="preserve"/>
      <data key="d15" xml:space="preserve">1.9259910203636827E-26</data>
      <data key="d16" xml:space="preserve">-0.6423282078141962</data>
      <data key="d17" xml:space="preserve">-0.6423282078141962</data>
      <data key="d18" xml:space="preserve">1</data>
      <data key="d19" xml:space="preserve">0.0170405729136922</data>
      <data key="d20" xml:space="preserve">1.0</data>
      <data key="d21" xml:space="preserve">533.819298870887</data>
      <data key="d22" xml:space="preserve">-101.68573995591771</data>
      <data key="d25">
        <y:ShapeNode>
          <y:Geometry height="40.0" width="40.0" x="508.25703462439935" y="-118.0714271407614"/>
          <y:Fill color="#99FF99" transparent="false"/>
          <y:BorderStyle color="#3399FF" raised="false" type="line" width="3.0"/>
          <y:NodeLabel alignment="center" autoSizePolicy="content" fontFamily="Arial" fontSize="10" fontStyle="bold" hasBackgroundColor="false" hasLineColor="false" height="15.171875" horizontalTextPosition="center" iconTextGap="4" modelName="custom" textColor="#000000" verticalTextPosition="bottom" visible="true" width="36.79296875" x="1.603515625" xml:space="preserve" y="12.4140625">APEX1<y:LabelModel><y:SmartNodeLabelModel distance="4.0"/></y:LabelModel><y:ModelParameter><y:SmartNodeLabelModelParameter labelRatioX="0.0" labelRatioY="0.0" nodeRatioX="0.0" nodeRatioY="0.0" offsetX="0.0" offsetY="0.0" upX="0.0" upY="-1.0"/></y:ModelParameter></y:NodeLabel>
          <y:Shape type="ellipse"/>
        </y:ShapeNode>
      </data>
    </node>
    <node id="n5">
      <data key="d3" xml:space="preserve"><![CDATA[APOB]]></data>
      <data key="d4" xml:space="preserve"><![CDATA[Apolipoprotein B-100]]></data>
      <data key="d5" xml:space="preserve"><![CDATA[source]]></data>
      <data key="d6" xml:space="preserve">6.946375825626412</data>
      <data key="d7" xml:space="preserve">3.201016372160513</data>
      <data key="d8" xml:space="preserve">true</data>
      <data key="d9" xml:space="preserve">0.01200000000000001</data>
      <data key="d10" xml:space="preserve"><![CDATA[FGFR1(1) GABARAPL2(1) HLA-A(1) HLA-C(1) LDLR(1) NBR1(1) RAB2B(1) RAB32(1) RAB7A(1) RHEB(1) SNX17(1) TAX1BP1(1) TNIP1(1) VAMP2(1) VPS18(1) VPS26A(1) VPS39(1) ACVR1(2) ATP6AP1(2) ATP6V1B1(2) ATP6V1B2(2) ATP8B1(2) B2M(2) BMPR1A(2) BMPR1B(2) CD44(2) CLIP1(2) CYB5A(2) EEF1A2(2) EPHA7(2) EPHB1(2) EPHB2(2) EPHB3(2) EPHB4(2) EZR(2) FGFR2(2) FGFR3(2) FGFR4(2) FKBP1A(2) FLRT3(2) GLO1(2) GOLGB1(2) GPI(2) GSK3A(2) HINT1(2) HLA-E(2) HLA-G(2) HSP90AB4P(2) IDH1(2) IGF2R(2) ITCH(2) ITGA6(2) KIAA0319(2) LSR(2) MAPRE1(2) MET(2) MSN(2) NAPA(2) NAPB(2) NAPG(2) NDRG1(2) NEDD1(2) NOTCH1(2) PGM1(2) PRKCSH(2) PTPN11(2) PTPRA(2) PTPRS(2) RAB13(2) RAB14(2) RAB1A(2) RAB21(2) RAB22A(2) RAB2A(2) RAB31(2) RAB5A(2) RAB8A(2) RAB9A(2) RAB9B(2) RHOB(2) SCARB1(2) SHC1(2) SNAP25(2) SNX1(2) SNX2(2) SNX27(2) STAM2(2) STUB1(2) STX12(2) STX4(2) STX6(2) STX7(2) STXBP3(2) TGFBR1(2) TGFBR2(2) TGOLN2(2) TMEM30A(2) TMEM30B(2) TNFRSF10D(2) TNFRSF1A(2) TOR1A(2) TREX1(2) UBQLN1(2) VAMP3(2) VAMP7(2) VPS11(2) VPS16(2) VPS41(2) VPS45(2) WWP2(2) ACVR1B(3) ACVR2A(3) ADAM17(3) AXL(3) BMPR2(3) CLU(3) EIF2A(3) GNAQ(3) PTPRJ(3) UCHL1(3) WWP1(3)]]></data>
      <data key="d11" xml:space="preserve"/>
      <data key="d12" xml:space="preserve"/>
      <data key="d15" xml:space="preserve">0.0</data>
      <data key="d16" xml:space="preserve">2.4126068555423505</data>
      <data key="d17" xml:space="preserve">2.4126068555423505</data>
      <data key="d18" xml:space="preserve">1</data>
      <data key="d19" xml:space="preserve">0.0170405729136922</data>
      <data key="d20" xml:space="preserve">1.0</data>
      <data key="d21" xml:space="preserve">-423.7657849275684</data>
      <data key="d22" xml:space="preserve">319.0805933492736</data>
      <data key="d25">
        <y:ShapeNode>
          <y:Geometry height="40.0" width="40.0" x="-449.86125809083984" y="302.01762474037145"/>
          <y:Fill color="#99FF99" transparent="false"/>
          <y:BorderStyle color="#CC3300" raised="false" type="line" width="3.0"/>
          <y:NodeLabel alignment="center" autoSizePolicy="content" fontFamily="Arial" fontSize="10" fontStyle="bold" hasBackgroundColor="false" hasLineColor="false" height="15.171875" horizontalTextPosition="center" iconTextGap="4" modelName="custom" textColor="#000000" verticalTextPosition="bottom" visible="true" width="32.8916015625" x="3.55419921875" xml:space="preserve" y="12.4140625">APOB<y:LabelModel><y:SmartNodeLabelModel distance="4.0"/></y:LabelModel><y:ModelParameter><y:SmartNodeLabelModelParameter labelRatioX="0.0" labelRatioY="0.0" nodeRatioX="0.0" nodeRatioY="0.0" offsetX="0.0" offsetY="0.0" upX="0.0" upY="-1.0"/></y:ModelParameter></y:NodeLabel>
          <y:Shape type="ellipse"/>
        </y:ShapeNode>
      </data>
    </node>
    <node id="n6">
      <data key="d3" xml:space="preserve"><![CDATA[ARID4B]]></data>
      <data key="d4" xml:space="preserve"><![CDATA[AT-rich interactive domain-containing protein 4B]]></data>
      <data key="d5" xml:space="preserve"><![CDATA[source]]></data>
      <data key="d6" xml:space="preserve">1.5971583406346777</data>
      <data key="d7" xml:space="preserve">0.8130574475952856</data>
      <data key="d8" xml:space="preserve">true</data>
      <data key="d9" xml:space="preserve">0.03400000000000003</data>
      <data key="d10" xml:space="preserve"><![CDATA[FGFR1(1) GABARAPL2(1) HLA-A(1) HLA-C(1) LDLR(1) NBR1(1) RAB2B(1) RAB32(1) RAB7A(1) RHEB(1) SNX17(1) TAX1BP1(1) TNIP1(1) VAMP2(1) VPS18(1) VPS26A(1) VPS39(1) ACVR1(2) ATP6AP1(2) ATP6V1B1(2) ATP6V1B2(2) ATP8B1(2) B2M(2) BMPR1A(2) BMPR1B(2) CD44(2) CLIP1(2) CYB5A(2) EEF1A2(2) EPHA7(2) EPHB1(2) EPHB2(2) EPHB3(2) EPHB4(2) EZR(2) FGFR2(2) FGFR3(2) FGFR4(2) FKBP1A(2) FLRT3(2) GLO1(2) GOLGB1(2) GPI(2) GSK3A(2) HINT1(2) HLA-E(2) HLA-G(2) HSP90AB4P(2) IDH1(2) IGF2R(2) ITCH(2) ITGA6(2) KIAA0319(2) LSR(2) MAPRE1(2) MET(2) MSN(2) NAPA(2) NAPB(2) NAPG(2) NDRG1(2) NEDD1(2) NOTCH1(2) PGM1(2) PRKCSH(2) PTPN11(2) PTPRA(2) PTPRS(2) RAB13(2) RAB14(2) RAB1A(2) RAB21(2) RAB22A(2) RAB2A(2) RAB31(2) RAB5A(2) RAB8A(2) RAB9A(2) RAB9B(2) RHOB(2) SCARB1(2) SHC1(2) SNAP25(2) SNX1(2) SNX2(2) SNX27(2) STAM2(2) STUB1(2) STX12(2) STX4(2) STX6(2) STX7(2) STXBP3(2) TGFBR1(2) TGFBR2(2) TGOLN2(2) TMEM30A(2) TMEM30B(2) TNFRSF10D(2) TNFRSF1A(2) TOR1A(2) TREX1(2) UBQLN1(2) VAMP3(2) VAMP7(2) VPS11(2) VPS16(2) VPS41(2) VPS45(2) WWP2(2) ACVR1B(3) ACVR2A(3) ADAM17(3) AXL(3) BMPR2(3) CLU(3) EIF2A(3) GNAQ(3) PTPRJ(3) UCHL1(3) WWP1(3)]]></data>
      <data key="d11" xml:space="preserve"/>
      <data key="d12" xml:space="preserve"/>
      <data key="d15" xml:space="preserve">3.64743185840897E-4</data>
      <data key="d16" xml:space="preserve">-0.7419736062361655</data>
      <data key="d17" xml:space="preserve">-0.7419736062361655</data>
      <data key="d18" xml:space="preserve">1</data>
      <data key="d19" xml:space="preserve">0.0170405729136922</data>
      <data key="d20" xml:space="preserve">1.0</data>
      <data key="d21" xml:space="preserve">326.6212808327137</data>
      <data key="d22" xml:space="preserve">-459.0589578697843</data>
      <data key="d25">
        <y:ShapeNode>
          <y:Geometry height="40.0" width="40.0" x="299.10029583658275" y="-470.26769827253895"/>
          <y:Fill color="#99FF99" transparent="false"/>
          <y:BorderStyle color="#3399FF" raised="false" type="line" width="3.0"/>
          <y:NodeLabel alignment="center" autoSizePolicy="content" fontFamily="Arial" fontSize="10" fontStyle="bold" hasBackgroundColor="false" hasLineColor="false" height="15.171875" horizontalTextPosition="center" iconTextGap="4" modelName="custom" textColor="#000000" verticalTextPosition="bottom" visible="true" width="41.2265625" x="-0.61328125" xml:space="preserve" y="12.4140625">ARID4B<y:LabelModel><y:SmartNodeLabelModel distance="4.0"/></y:LabelModel><y:ModelParameter><y:SmartNodeLabelModelParameter labelRatioX="0.0" labelRatioY="0.0" nodeRatioX="0.0" nodeRatioY="0.0" offsetX="0.0" offsetY="0.0" upX="0.0" upY="-1.0"/></y:ModelParameter></y:NodeLabel>
          <y:Shape type="ellipse"/>
        </y:ShapeNode>
      </data>
    </node>
    <node id="n7">
      <data key="d3" xml:space="preserve"><![CDATA[ASH2L]]></data>
      <data key="d4" xml:space="preserve"><![CDATA[Set1/Ash2 histone methyltransferase complex subunit ASH2]]></data>
      <data key="d5" xml:space="preserve"><![CDATA[source]]></data>
      <data key="d6" xml:space="preserve">1.7490361233746496</data>
      <data key="d7" xml:space="preserve">0.9186577115460506</data>
      <data key="d8" xml:space="preserve">false</data>
      <data key="d9" xml:space="preserve">0.061000000000000054</data>
      <data key="d10" xml:space="preserve"><![CDATA[FGFR1(1) GABARAPL2(1) HLA-A(1) HLA-C(1) LDLR(1) NBR1(1) RAB2B(1) RAB32(1) RAB7A(1) RHEB(1) SNX17(1) TAX1BP1(1) TNIP1(1) VAMP2(1) VPS18(1) VPS26A(1) VPS39(1) ACVR1(2) ATP6AP1(2) ATP6V1B1(2) ATP6V1B2(2) ATP8B1(2) B2M(2) BMPR1A(2) BMPR1B(2) CD44(2) CLIP1(2) CYB5A(2) EEF1A2(2) EPHA7(2) EPHB1(2) EPHB2(2) EPHB3(2) EPHB4(2) EZR(2) FGFR2(2) FGFR3(2) FGFR4(2) FKBP1A(2) FLRT3(2) GLO1(2) GOLGB1(2) GPI(2) GSK3A(2) HINT1(2) HLA-E(2) HLA-G(2) HSP90AB4P(2) IDH1(2) IGF2R(2) ITCH(2) ITGA6(2) KIAA0319(2) LSR(2) MAPRE1(2) MET(2) MSN(2) NAPA(2) NAPB(2) NAPG(2) NDRG1(2) NEDD1(2) NOTCH1(2) PGM1(2) PRKCSH(2) PTPN11(2) PTPRA(2) PTPRS(2) RAB13(2) RAB14(2) RAB1A(2) RAB21(2) RAB22A(2) RAB2A(2) RAB31(2) RAB5A(2) RAB8A(2) RAB9A(2) RAB9B(2) RHOB(2) SCARB1(2) SHC1(2) SNAP25(2) SNX1(2) SNX2(2) SNX27(2) STAM2(2) STUB1(2) STX12(2) STX4(2) STX6(2) STX7(2) STXBP3(2) TGFBR1(2) TGFBR2(2) TGOLN2(2) TMEM30A(2) TMEM30B(2) TNFRSF10D(2) TNFRSF1A(2) TOR1A(2) TREX1(2) UBQLN1(2) VAMP3(2) VAMP7(2) VPS11(2) VPS16(2) VPS41(2) VPS45(2) WWP2(2) ACVR1B(3) ACVR2A(3) ADAM17(3) AXL(3) BMPR2(3) CLU(3) EIF2A(3) GNAQ(3) PTPRJ(3) UCHL1(3) WWP1(3)]]></data>
      <data key="d11" xml:space="preserve"/>
      <data key="d12" xml:space="preserve"/>
      <data key="d15" xml:space="preserve">3.76923898615691E-7</data>
      <data key="d16" xml:space="preserve">-0.47622169460796704</data>
      <data key="d17" xml:space="preserve">-0.47622169460796704</data>
      <data key="d18" xml:space="preserve">1</data>
      <data key="d19" xml:space="preserve">0.0170405729136922</data>
      <data key="d20" xml:space="preserve">1.0</data>
      <data key="d21" xml:space="preserve">327.58212771664233</data>
      <data key="d22" xml:space="preserve">-271.2359143864527</data>
      <data key="d25">
        <y:ShapeNode>
          <y:Geometry height="40.0" width="40.0" x="296.2201349046094" y="-291.0233750519564"/>
          <y:Fill color="#99FF99" transparent="false"/>
          <y:BorderStyle color="#3399FF" raised="false" type="line" width="3.0"/>
          <y:NodeLabel alignment="center" autoSizePolicy="content" fontFamily="Arial" fontSize="10" fontStyle="bold" hasBackgroundColor="false" hasLineColor="false" height="15.171875" horizontalTextPosition="center" iconTextGap="4" modelName="custom" textColor="#000000" verticalTextPosition="bottom" visible="true" width="36.783203125" x="1.6083984375" xml:space="preserve" y="12.4140625">ASH2L<y:LabelModel><y:SmartNodeLabelModel distance="4.0"/></y:LabelModel><y:ModelParameter><y:SmartNodeLabelModelParameter labelRatioX="0.0" labelRatioY="0.0" nodeRatioX="0.0" nodeRatioY="0.0" offsetX="0.0" offsetY="0.0" upX="0.0" upY="-1.0"/></y:ModelParameter></y:NodeLabel>
          <y:Shape type="ellipse"/>
        </y:ShapeNode>
      </data>
    </node>
    <node id="n8">
      <data key="d3" xml:space="preserve"><![CDATA[ATF7IP]]></data>
      <data key="d4" xml:space="preserve"><![CDATA[Activating transcription factor 7-interacting protein 1]]></data>
      <data key="d5" xml:space="preserve"><![CDATA[source]]></data>
      <data key="d6" xml:space="preserve">3.6558822849113444</data>
      <data key="d7" xml:space="preserve">1.5336952471463687</data>
      <data key="d8" xml:space="preserve">true</data>
      <data key="d9" xml:space="preserve">0.03200000000000003</data>
      <data key="d10" xml:space="preserve"><![CDATA[FGFR1(1) GABARAPL2(1) HLA-A(1) HLA-C(1) LDLR(1) NBR1(1) RAB2B(1) RAB32(1) RAB7A(1) RHEB(1) SNX17(1) TAX1BP1(1) TNIP1(1) VAMP2(1) VPS18(1) VPS26A(1) VPS39(1) ACVR1(2) ATP6AP1(2) ATP6V1B1(2) ATP6V1B2(2) ATP8B1(2) B2M(2) BMPR1A(2) BMPR1B(2) CD44(2) CLIP1(2) CYB5A(2) EEF1A2(2) EPHA7(2) EPHB1(2) EPHB2(2) EPHB3(2) EPHB4(2) EZR(2) FGFR2(2) FGFR3(2) FGFR4(2) FKBP1A(2) FLRT3(2) GLO1(2) GOLGB1(2) GPI(2) GSK3A(2) HINT1(2) HLA-E(2) HLA-G(2) HSP90AB4P(2) IDH1(2) IGF2R(2) ITCH(2) ITGA6(2) KIAA0319(2) LSR(2) MAPRE1(2) MET(2) MSN(2) NAPA(2) NAPB(2) NAPG(2) NDRG1(2) NEDD1(2) NOTCH1(2) PGM1(2) PRKCSH(2) PTPN11(2) PTPRA(2) PTPRS(2) RAB13(2) RAB14(2) RAB1A(2) RAB21(2) RAB22A(2) RAB2A(2) RAB31(2) RAB5A(2) RAB8A(2) RAB9A(2) RAB9B(2) RHOB(2) SCARB1(2) SHC1(2) SNAP25(2) SNX1(2) SNX2(2) SNX27(2) STAM2(2) STUB1(2) STX12(2) STX4(2) STX6(2) STX7(2) STXBP3(2) TGFBR1(2) TGFBR2(2) TGOLN2(2) TMEM30A(2) TMEM30B(2) TNFRSF10D(2) TNFRSF1A(2) TOR1A(2) TREX1(2) UBQLN1(2) VAMP3(2) VAMP7(2) VPS11(2) VPS16(2) VPS41(2) VPS45(2) WWP2(2) ACVR1B(3) ACVR2A(3) ADAM17(3) AXL(3) BMPR2(3) CLU(3) EIF2A(3) GNAQ(3) PTPRJ(3) UCHL1(3) WWP1(3)]]></data>
      <data key="d11" xml:space="preserve"/>
      <data key="d12" xml:space="preserve"/>
      <data key="d15" xml:space="preserve">1.0032809089037342E-8</data>
      <data key="d16" xml:space="preserve">-1.6709815416309943</data>
      <data key="d17" xml:space="preserve">-1.6709815416309943</data>
      <data key="d18" xml:space="preserve">1</data>
      <data key="d19" xml:space="preserve">0.0170405729136922</data>
      <data key="d20" xml:space="preserve">1.0</data>
      <data key="d21" xml:space="preserve">114.93023779411283</data>
      <data key="d22" xml:space="preserve">-344.8242838539069</data>
      <data key="d25">
        <y:ShapeNode>
          <y:Geometry height="40.0" width="40.0" x="84.53700392290959" y="-361.8533630403874"/>
          <y:Fill color="#99FF99" transparent="false"/>
          <y:BorderStyle color="#3399FF" raised="false" type="line" width="3.0"/>
          <y:NodeLabel alignment="center" autoSizePolicy="content" fontFamily="Arial" fontSize="10" fontStyle="bold" hasBackgroundColor="false" hasLineColor="false" height="15.171875" horizontalTextPosition="center" iconTextGap="4" modelName="custom" textColor="#000000" verticalTextPosition="bottom" visible="true" width="38.4482421875" x="0.77587890625" xml:space="preserve" y="12.4140625">ATF7IP<y:LabelModel><y:SmartNodeLabelModel distance="4.0"/></y:LabelModel><y:ModelParameter><y:SmartNodeLabelModelParameter labelRatioX="0.0" labelRatioY="0.0" nodeRatioX="0.0" nodeRatioY="0.0" offsetX="0.0" offsetY="0.0" upX="0.0" upY="-1.0"/></y:ModelParameter></y:NodeLabel>
          <y:Shape type="ellipse"/>
        </y:ShapeNode>
      </data>
    </node>
    <node id="n9">
      <data key="d3" xml:space="preserve"><![CDATA[ATG12]]></data>
      <data key="d4" xml:space="preserve"><![CDATA[Ubiquitin-like protein ATG12]]></data>
      <data key="d5" xml:space="preserve"><![CDATA[source]]></data>
      <data key="d6" xml:space="preserve">1.864198541820266</data>
      <data key="d7" xml:space="preserve">1.0646702237095493</data>
      <data key="d8" xml:space="preserve">true</data>
      <data key="d9" xml:space="preserve">0.03400000000000003</data>
      <data key="d10" xml:space="preserve"><![CDATA[FGFR1(1) GABARAPL2(1) HLA-A(1) HLA-C(1) LDLR(1) NBR1(1) RAB2B(1) RAB32(1) RAB7A(1) RHEB(1) SNX17(1) TAX1BP1(1) TNIP1(1) VAMP2(1) VPS18(1) VPS26A(1) VPS39(1) ACVR1(2) ATP6AP1(2) ATP6V1B1(2) ATP6V1B2(2) ATP8B1(2) B2M(2) BMPR1A(2) BMPR1B(2) CD44(2) CLIP1(2) CYB5A(2) EEF1A2(2) EPHA7(2) EPHB1(2) EPHB2(2) EPHB3(2) EPHB4(2) EZR(2) FGFR2(2) FGFR3(2) FGFR4(2) FKBP1A(2) FLRT3(2) GLO1(2) GOLGB1(2) GPI(2) GSK3A(2) HINT1(2) HLA-E(2) HLA-G(2) HSP90AB4P(2) IDH1(2) IGF2R(2) ITCH(2) ITGA6(2) KIAA0319(2) LSR(2) MAPRE1(2) MET(2) MSN(2) NAPA(2) NAPB(2) NAPG(2) NDRG1(2) NEDD1(2) NOTCH1(2) PGM1(2) PRKCSH(2) PTPN11(2) PTPRA(2) PTPRS(2) RAB13(2) RAB14(2) RAB1A(2) RAB21(2) RAB22A(2) RAB2A(2) RAB31(2) RAB5A(2) RAB8A(2) RAB9A(2) RAB9B(2) RHOB(2) SCARB1(2) SHC1(2) SNAP25(2) SNX1(2) SNX2(2) SNX27(2) STAM2(2) STUB1(2) STX12(2) STX4(2) STX6(2) STX7(2) STXBP3(2) TGFBR1(2) TGFBR2(2) TGOLN2(2) TMEM30A(2) TMEM30B(2) TNFRSF10D(2) TNFRSF1A(2) TOR1A(2) TREX1(2) UBQLN1(2) VAMP3(2) VAMP7(2) VPS11(2) VPS16(2) VPS41(2) VPS45(2) WWP2(2) ACVR1B(3) ACVR2A(3) ADAM17(3) AXL(3) BMPR2(3) CLU(3) EIF2A(3) GNAQ(3) PTPRJ(3) UCHL1(3) WWP1(3)]]></data>
      <data key="d11" xml:space="preserve"/>
      <data key="d12" xml:space="preserve"/>
      <data key="d15" xml:space="preserve">7.63810907203797E-4</data>
      <data key="d16" xml:space="preserve">1.1149247461031944</data>
      <data key="d17" xml:space="preserve">1.1149247461031944</data>
      <data key="d18" xml:space="preserve">1</data>
      <data key="d19" xml:space="preserve">0.0170405729136922</data>
      <data key="d20" xml:space="preserve">1.0</data>
      <data key="d21" xml:space="preserve">-44.86059623109733</data>
      <data key="d22" xml:space="preserve">576.9771217764069</data>
      <data key="d25">
        <y:ShapeNode>
          <y:Geometry height="40.0" width="40.0" x="-53.29382705874938" y="565.349121933548"/>
          <y:Fill color="#99FF99" transparent="false"/>
          <y:BorderStyle color="#CC3300" raised="false" type="line" width="3.0"/>
          <y:NodeLabel alignment="center" autoSizePolicy="content" fontFamily="Arial" fontSize="10" fontStyle="bold" hasBackgroundColor="false" hasLineColor="false" height="15.171875" horizontalTextPosition="center" iconTextGap="4" modelName="custom" textColor="#000000" verticalTextPosition="bottom" visible="true" width="36.2314453125" x="1.88427734375" xml:space="preserve" y="12.4140625">ATG12<y:LabelModel><y:SmartNodeLabelModel distance="4.0"/></y:LabelModel><y:ModelParameter><y:SmartNodeLabelModelParameter labelRatioX="0.0" labelRatioY="0.0" nodeRatioX="0.0" nodeRatioY="0.0" offsetX="0.0" offsetY="0.0" upX="0.0" upY="-1.0"/></y:ModelParameter></y:NodeLabel>
          <y:Shape type="ellipse"/>
        </y:ShapeNode>
      </data>
    </node>
    <node id="n10">
      <data key="d3" xml:space="preserve"><![CDATA[ATP6V0D1]]></data>
      <data key="d4" xml:space="preserve"><![CDATA[V-type proton ATPase subunit d 1]]></data>
      <data key="d5" xml:space="preserve"><![CDATA[source]]></data>
      <data key="d6" xml:space="preserve">3.772990514201536</data>
      <data key="d7" xml:space="preserve">1.6990805800787938</data>
      <data key="d8" xml:space="preserve">true</data>
      <data key="d9" xml:space="preserve">0.03600000000000003</data>
      <data key="d10" xml:space="preserve"><![CDATA[FGFR1(1) GABARAPL2(1) HLA-A(1) HLA-C(1) LDLR(1) NBR1(1) RAB2B(1) RAB32(1) RAB7A(1) RHEB(1) SNX17(1) TAX1BP1(1) TNIP1(1) VAMP2(1) VPS18(1) VPS26A(1) VPS39(1) ACVR1(2) ATP6AP1(2) ATP6V1B1(2) ATP6V1B2(2) ATP8B1(2) B2M(2) BMPR1A(2) BMPR1B(2) CD44(2) CLIP1(2) CYB5A(2) EEF1A2(2) EPHA7(2) EPHB1(2) EPHB2(2) EPHB3(2) EPHB4(2) EZR(2) FGFR2(2) FGFR3(2) FGFR4(2) FKBP1A(2) FLRT3(2) GLO1(2) GOLGB1(2) GPI(2) GSK3A(2) HINT1(2) HLA-E(2) HLA-G(2) HSP90AB4P(2) IDH1(2) IGF2R(2) ITCH(2) ITGA6(2) KIAA0319(2) LSR(2) MAPRE1(2) MET(2) MSN(2) NAPA(2) NAPB(2) NAPG(2) NDRG1(2) NEDD1(2) NOTCH1(2) PGM1(2) PRKCSH(2) PTPN11(2) PTPRA(2) PTPRS(2) RAB13(2) RAB14(2) RAB1A(2) RAB21(2) RAB22A(2) RAB2A(2) RAB31(2) RAB5A(2) RAB8A(2) RAB9A(2) RAB9B(2) RHOB(2) SCARB1(2) SHC1(2) SNAP25(2) SNX1(2) SNX2(2) SNX27(2) STAM2(2) STUB1(2) STX12(2) STX4(2) STX6(2) STX7(2) STXBP3(2) TGFBR1(2) TGFBR2(2) TGOLN2(2) TMEM30A(2) TMEM30B(2) TNFRSF10D(2) TNFRSF1A(2) TOR1A(2) TREX1(2) UBQLN1(2) VAMP3(2) VAMP7(2) VPS11(2) VPS16(2) VPS41(2) VPS45(2) WWP2(2) ACVR1B(3) ACVR2A(3) ADAM17(3) AXL(3) BMPR2(3) CLU(3) EIF2A(3) GNAQ(3) PTPRJ(3) UCHL1(3) WWP1(3)]]></data>
      <data key="d11" xml:space="preserve"/>
      <data key="d12" xml:space="preserve"/>
      <data key="d15" xml:space="preserve">1.492711179036226E-52</data>
      <data key="d16" xml:space="preserve">0.7117728710127385</data>
      <data key="d17" xml:space="preserve">0.7117728710127385</data>
      <data key="d18" xml:space="preserve">1</data>
      <data key="d19" xml:space="preserve">0.0170405729136922</data>
      <data key="d20" xml:space="preserve">1.0</data>
      <data key="d21" xml:space="preserve">-147.50224633890386</data>
      <data key="d22" xml:space="preserve">905.6796057627789</data>
      <data key="d25">
        <y:ShapeNode>
          <y:Geometry height="40.0" width="40.0" x="-168.206592887571" y="897.4340331781777"/>
          <y:Fill color="#99FF99" transparent="false"/>
          <y:BorderStyle color="#CC3300" raised="false" type="line" width="3.0"/>
          <y:NodeLabel alignment="center" autoSizePolicy="content" fontFamily="Arial" fontSize="10" fontStyle="bold" hasBackgroundColor="false" hasLineColor="false" height="15.171875" horizontalTextPosition="center" iconTextGap="4" modelName="custom" textColor="#000000" verticalTextPosition="bottom" visible="true" width="54.576171875" x="-7.2880859375" xml:space="preserve" y="12.4140625">ATP6V0D1<y:LabelModel><y:SmartNodeLabelModel distance="4.0"/></y:LabelModel><y:ModelParameter><y:SmartNodeLabelModelParameter labelRatioX="0.0" labelRatioY="0.0" nodeRatioX="0.0" nodeRatioY="0.0" offsetX="0.0" offsetY="0.0" upX="0.0" upY="-1.0"/></y:ModelParameter></y:NodeLabel>
          <y:Shape type="ellipse"/>
        </y:ShapeNode>
      </data>
    </node>
    <node id="n11">
      <data key="d3" xml:space="preserve"><![CDATA[ATRX]]></data>
      <data key="d4" xml:space="preserve"><![CDATA[Transcriptional regulator ATRX]]></data>
      <data key="d5" xml:space="preserve"><![CDATA[source]]></data>
      <data key="d6" xml:space="preserve">1.5204026367212997</data>
      <data key="d7" xml:space="preserve">0.8026714239713089</data>
      <data key="d8" xml:space="preserve">false</data>
      <data key="d9" xml:space="preserve">0.06599999999999995</data>
      <data key="d10" xml:space="preserve"><![CDATA[FGFR1(1) GABARAPL2(1) HLA-A(1) HLA-C(1) LDLR(1) NBR1(1) RAB2B(1) RAB32(1) RAB7A(1) RHEB(1) SNX17(1) TAX1BP1(1) TNIP1(1) VAMP2(1) VPS18(1) VPS26A(1) VPS39(1) ACVR1(2) ATP6AP1(2) ATP6V1B1(2) ATP6V1B2(2) ATP8B1(2) B2M(2) BMPR1A(2) BMPR1B(2) CD44(2) CLIP1(2) CYB5A(2) EEF1A2(2) EPHA7(2) EPHB1(2) EPHB2(2) EPHB3(2) EPHB4(2) EZR(2) FGFR2(2) FGFR3(2) FGFR4(2) FKBP1A(2) FLRT3(2) GLO1(2) GOLGB1(2) GPI(2) GSK3A(2) HINT1(2) HLA-E(2) HLA-G(2) HSP90AB4P(2) IDH1(2) IGF2R(2) ITCH(2) ITGA6(2) KIAA0319(2) LSR(2) MAPRE1(2) MET(2) MSN(2) NAPA(2) NAPB(2) NAPG(2) NDRG1(2) NEDD1(2) NOTCH1(2) PGM1(2) PRKCSH(2) PTPN11(2) PTPRA(2) PTPRS(2) RAB13(2) RAB14(2) RAB1A(2) RAB21(2) RAB22A(2) RAB2A(2) RAB31(2) RAB5A(2) RAB8A(2) RAB9A(2) RAB9B(2) RHOB(2) SCARB1(2) SHC1(2) SNAP25(2) SNX1(2) SNX2(2) SNX27(2) STAM2(2) STUB1(2) STX12(2) STX4(2) STX6(2) STX7(2) STXBP3(2) TGFBR1(2) TGFBR2(2) TGOLN2(2) TMEM30A(2) TMEM30B(2) TNFRSF10D(2) TNFRSF1A(2) TOR1A(2) TREX1(2) UBQLN1(2) VAMP3(2) VAMP7(2) VPS11(2) VPS16(2) VPS41(2) VPS45(2) WWP2(2) ACVR1B(3) ACVR2A(3) ADAM17(3) AXL(3) BMPR2(3) CLU(3) EIF2A(3) GNAQ(3) PTPRJ(3) UCHL1(3) WWP1(3)]]></data>
      <data key="d11" xml:space="preserve"/>
      <data key="d12" xml:space="preserve"/>
      <data key="d15" xml:space="preserve">4.028682013432125E-6</data>
      <data key="d16" xml:space="preserve">-0.4284882329692689</data>
      <data key="d17" xml:space="preserve">-0.4284882329692689</data>
      <data key="d18" xml:space="preserve">1</data>
      <data key="d19" xml:space="preserve">0.0170405729136922</data>
      <data key="d20" xml:space="preserve">1.0</data>
      <data key="d21" xml:space="preserve">381.3486144519998</data>
      <data key="d22" xml:space="preserve">-335.7420376878736</data>
      <data key="d25">
        <y:ShapeNode>
          <y:Geometry height="40.0" width="40.0" x="357.07066364829393" y="-352.1002550920304"/>
          <y:Fill color="#99FF99" transparent="false"/>
          <y:BorderStyle color="#3399FF" raised="false" type="line" width="3.0"/>
          <y:NodeLabel alignment="center" autoSizePolicy="content" fontFamily="Arial" fontSize="10" fontStyle="bold" hasBackgroundColor="false" hasLineColor="false" height="15.171875" horizontalTextPosition="center" iconTextGap="4" modelName="custom" textColor="#000000" verticalTextPosition="bottom" visible="true" width="31.2216796875" x="4.38916015625" xml:space="preserve" y="12.4140625">ATRX<y:LabelModel><y:SmartNodeLabelModel distance="4.0"/></y:LabelModel><y:ModelParameter><y:SmartNodeLabelModelParameter labelRatioX="0.0" labelRatioY="0.0" nodeRatioX="0.0" nodeRatioY="0.0" offsetX="0.0" offsetY="0.0" upX="0.0" upY="-1.0"/></y:ModelParameter></y:NodeLabel>
          <y:Shape type="ellipse"/>
        </y:ShapeNode>
      </data>
    </node>
    <node id="n12">
      <data key="d3" xml:space="preserve"><![CDATA[BOP1]]></data>
      <data key="d4" xml:space="preserve"><![CDATA[Ribosome biogenesis protein BOP1]]></data>
      <data key="d5" xml:space="preserve"><![CDATA[source]]></data>
      <data key="d6" xml:space="preserve">3.647075999348532</data>
      <data key="d7" xml:space="preserve">2.3665099038344746</data>
      <data key="d8" xml:space="preserve">true</data>
      <data key="d9" xml:space="preserve">0.0</data>
      <data key="d10" xml:space="preserve"><![CDATA[FGFR1(1) GABARAPL2(1) HLA-A(1) HLA-C(1) LDLR(1) NBR1(1) RAB2B(1) RAB32(1) RAB7A(1) RHEB(1) SNX17(1) TAX1BP1(1) TNIP1(1) VAMP2(1) VPS18(1) VPS26A(1) VPS39(1) ACVR1(2) ATP6AP1(2) ATP6V1B1(2) ATP6V1B2(2) ATP8B1(2) B2M(2) BMPR1A(2) BMPR1B(2) CD44(2) CLIP1(2) CYB5A(2) EEF1A2(2) EPHA7(2) EPHB1(2) EPHB2(2) EPHB3(2) EPHB4(2) EZR(2) FGFR2(2) FGFR3(2) FGFR4(2) FKBP1A(2) FLRT3(2) GLO1(2) GOLGB1(2) GPI(2) GSK3A(2) HINT1(2) HLA-E(2) HLA-G(2) HSP90AB4P(2) IDH1(2) IGF2R(2) ITCH(2) ITGA6(2) KIAA0319(2) LSR(2) MAPRE1(2) MET(2) MSN(2) NAPA(2) NAPB(2) NAPG(2) NDRG1(2) NEDD1(2) NOTCH1(2) PGM1(2) PRKCSH(2) PTPN11(2) PTPRA(2) PTPRS(2) RAB13(2) RAB14(2) RAB1A(2) RAB21(2) RAB22A(2) RAB2A(2) RAB31(2) RAB5A(2) RAB8A(2) RAB9A(2) RAB9B(2) RHOB(2) SCARB1(2) SHC1(2) SNAP25(2) SNX1(2) SNX2(2) SNX27(2) STAM2(2) STUB1(2) STX12(2) STX4(2) STX6(2) STX7(2) STXBP3(2) TGFBR1(2) TGFBR2(2) TGOLN2(2) TMEM30A(2) TMEM30B(2) TNFRSF10D(2) TNFRSF1A(2) TOR1A(2) TREX1(2) UBQLN1(2) VAMP3(2) VAMP7(2) VPS11(2) VPS16(2) VPS41(2) VPS45(2) WWP2(2) ACVR1B(3) ACVR2A(3) ADAM17(3) AXL(3) BMPR2(3) CLU(3) EIF2A(3) GNAQ(3) PTPRJ(3) UCHL1(3) WWP1(3)]]></data>
      <data key="d11" xml:space="preserve"/>
      <data key="d12" xml:space="preserve"/>
      <data key="d15" xml:space="preserve">3.5771016642800393E-40</data>
      <data key="d16" xml:space="preserve">-0.6650581672512045</data>
      <data key="d17" xml:space="preserve">-0.6650581672512045</data>
      <data key="d18" xml:space="preserve">1</data>
      <data key="d19" xml:space="preserve">0.0170405729136922</data>
      <data key="d20" xml:space="preserve">1.0</data>
      <data key="d21" xml:space="preserve">971.9245050067678</data>
      <data key="d22" xml:space="preserve">-360.15931222958955</data>
      <data key="d25">
        <y:ShapeNode>
          <y:Geometry height="40.0" width="40.0" x="969.1372493743862" y="-376.7661497095134"/>
          <y:Fill color="#99FF99" transparent="false"/>
          <y:BorderStyle color="#3399FF" raised="false" type="line" width="3.0"/>
          <y:NodeLabel alignment="center" autoSizePolicy="content" fontFamily="Arial" fontSize="10" fontStyle="bold" hasBackgroundColor="false" hasLineColor="false" height="15.171875" horizontalTextPosition="center" iconTextGap="4" modelName="custom" textColor="#000000" verticalTextPosition="bottom" visible="true" width="31.2314453125" x="4.38427734375" xml:space="preserve" y="12.4140625">BOP1<y:LabelModel><y:SmartNodeLabelModel distance="4.0"/></y:LabelModel><y:ModelParameter><y:SmartNodeLabelModelParameter labelRatioX="0.0" labelRatioY="0.0" nodeRatioX="0.0" nodeRatioY="0.0" offsetX="0.0" offsetY="0.0" upX="0.0" upY="-1.0"/></y:ModelParameter></y:NodeLabel>
          <y:Shape type="ellipse"/>
        </y:ShapeNode>
      </data>
    </node>
    <node id="n13">
      <data key="d3" xml:space="preserve"><![CDATA[BRF1]]></data>
      <data key="d4" xml:space="preserve"><![CDATA[Transcription factor IIIB 90 kDa subunit]]></data>
      <data key="d5" xml:space="preserve"><![CDATA[source]]></data>
      <data key="d6" xml:space="preserve">1.5748599230471467</data>
      <data key="d7" xml:space="preserve">0.7246508635266182</data>
      <data key="d8" xml:space="preserve">false</data>
      <data key="d9" xml:space="preserve">0.06299999999999994</data>
      <data key="d10" xml:space="preserve"><![CDATA[FGFR1(1) GABARAPL2(1) HLA-A(1) HLA-C(1) LDLR(1) NBR1(1) RAB2B(1) RAB32(1) RAB7A(1) RHEB(1) SNX17(1) TAX1BP1(1) TNIP1(1) VAMP2(1) VPS18(1) VPS26A(1) VPS39(1) ACVR1(2) ATP6AP1(2) ATP6V1B1(2) ATP6V1B2(2) ATP8B1(2) B2M(2) BMPR1A(2) BMPR1B(2) CD44(2) CLIP1(2) CYB5A(2) EEF1A2(2) EPHA7(2) EPHB1(2) EPHB2(2) EPHB3(2) EPHB4(2) EZR(2) FGFR2(2) FGFR3(2) FGFR4(2) FKBP1A(2) FLRT3(2) GLO1(2) GOLGB1(2) GPI(2) GSK3A(2) HINT1(2) HLA-E(2) HLA-G(2) HSP90AB4P(2) IDH1(2) IGF2R(2) ITCH(2) ITGA6(2) KIAA0319(2) LSR(2) MAPRE1(2) MET(2) MSN(2) NAPA(2) NAPB(2) NAPG(2) NDRG1(2) NEDD1(2) NOTCH1(2) PGM1(2) PRKCSH(2) PTPN11(2) PTPRA(2) PTPRS(2) RAB13(2) RAB14(2) RAB1A(2) RAB21(2) RAB22A(2) RAB2A(2) RAB31(2) RAB5A(2) RAB8A(2) RAB9A(2) RAB9B(2) RHOB(2) SCARB1(2) SHC1(2) SNAP25(2) SNX1(2) SNX2(2) SNX27(2) STAM2(2) STUB1(2) STX12(2) STX4(2) STX6(2) STX7(2) STXBP3(2) TGFBR1(2) TGFBR2(2) TGOLN2(2) TMEM30A(2) TMEM30B(2) TNFRSF10D(2) TNFRSF1A(2) TOR1A(2) TREX1(2) UBQLN1(2) VAMP3(2) VAMP7(2) VPS11(2) VPS16(2) VPS41(2) VPS45(2) WWP2(2) ACVR1B(3) ACVR2A(3) ADAM17(3) AXL(3) BMPR2(3) CLU(3) EIF2A(3) GNAQ(3) PTPRJ(3) UCHL1(3) WWP1(3)]]></data>
      <data key="d11" xml:space="preserve"/>
      <data key="d12" xml:space="preserve"/>
      <data key="d15" xml:space="preserve">5.364959625488825E-4</data>
      <data key="d16" xml:space="preserve">-0.7583654415725559</data>
      <data key="d17" xml:space="preserve">-0.7583654415725559</data>
      <data key="d18" xml:space="preserve">1</data>
      <data key="d19" xml:space="preserve">0.0170405729136922</data>
      <data key="d20" xml:space="preserve">1.0</data>
      <data key="d21" xml:space="preserve">239.77820267791992</data>
      <data key="d22" xml:space="preserve">-654.9199992784511</data>
      <data key="d25">
        <y:ShapeNode>
          <y:Geometry height="40.0" width="40.0" x="202.35344095647633" y="-676.9167311253997"/>
          <y:Fill color="#99FF99" transparent="false"/>
          <y:BorderStyle color="#3399FF" raised="false" type="line" width="3.0"/>
          <y:NodeLabel alignment="center" autoSizePolicy="content" fontFamily="Arial" fontSize="10" fontStyle="bold" hasBackgroundColor="false" hasLineColor="false" height="15.171875" horizontalTextPosition="center" iconTextGap="4" modelName="custom" textColor="#000000" verticalTextPosition="bottom" visible="true" width="30.11328125" x="4.943359375" xml:space="preserve" y="12.4140625">BRF1<y:LabelModel><y:SmartNodeLabelModel distance="4.0"/></y:LabelModel><y:ModelParameter><y:SmartNodeLabelModelParameter labelRatioX="0.0" labelRatioY="0.0" nodeRatioX="0.0" nodeRatioY="0.0" offsetX="0.0" offsetY="0.0" upX="0.0" upY="-1.0"/></y:ModelParameter></y:NodeLabel>
          <y:Shape type="ellipse"/>
        </y:ShapeNode>
      </data>
    </node>
    <node id="n14">
      <data key="d3" xml:space="preserve"><![CDATA[CALCOCO2]]></data>
      <data key="d4" xml:space="preserve"><![CDATA[Calcium-binding and coiled-coil domain-containing protein 2]]></data>
      <data key="d5" xml:space="preserve"><![CDATA[source]]></data>
      <data key="d6" xml:space="preserve">6.644980445188467</data>
      <data key="d7" xml:space="preserve">2.9218687449741374</data>
      <data key="d8" xml:space="preserve">true</data>
      <data key="d9" xml:space="preserve">0.0020000000000000018</data>
      <data key="d10" xml:space="preserve"><![CDATA[FGFR1(1) GABARAPL2(1) HLA-A(1) HLA-C(1) LDLR(1) NBR1(1) RAB2B(1) RAB32(1) RAB7A(1) RHEB(1) SNX17(1) TAX1BP1(1) TNIP1(1) VAMP2(1) VPS18(1) VPS26A(1) VPS39(1) ACVR1(2) ATP6AP1(2) ATP6V1B1(2) ATP6V1B2(2) ATP8B1(2) B2M(2) BMPR1A(2) BMPR1B(2) CD44(2) CLIP1(2) CYB5A(2) EEF1A2(2) EPHA7(2) EPHB1(2) EPHB2(2) EPHB3(2) EPHB4(2) EZR(2) FGFR2(2) FGFR3(2) FGFR4(2) FKBP1A(2) FLRT3(2) GLO1(2) GOLGB1(2) GPI(2) GSK3A(2) HINT1(2) HLA-E(2) HLA-G(2) HSP90AB4P(2) IDH1(2) IGF2R(2) ITCH(2) ITGA6(2) KIAA0319(2) LSR(2) MAPRE1(2) MET(2) MSN(2) NAPA(2) NAPB(2) NAPG(2) NDRG1(2) NEDD1(2) NOTCH1(2) PGM1(2) PRKCSH(2) PTPN11(2) PTPRA(2) PTPRS(2) RAB13(2) RAB14(2) RAB1A(2) RAB21(2) RAB22A(2) RAB2A(2) RAB31(2) RAB5A(2) RAB8A(2) RAB9A(2) RAB9B(2) RHOB(2) SCARB1(2) SHC1(2) SNAP25(2) SNX1(2) SNX2(2) SNX27(2) STAM2(2) STUB1(2) STX12(2) STX4(2) STX6(2) STX7(2) STXBP3(2) TGFBR1(2) TGFBR2(2) TGOLN2(2) TMEM30A(2) TMEM30B(2) TNFRSF10D(2) TNFRSF1A(2) TOR1A(2) TREX1(2) UBQLN1(2) VAMP3(2) VAMP7(2) VPS11(2) VPS16(2) VPS41(2) VPS45(2) WWP2(2) ACVR1B(3) ACVR2A(3) ADAM17(3) AXL(3) BMPR2(3) CLU(3) EIF2A(3) GNAQ(3) PTPRJ(3) UCHL1(3) WWP1(3)]]></data>
      <data key="d11" xml:space="preserve"/>
      <data key="d12" xml:space="preserve"/>
      <data key="d15" xml:space="preserve">0.0</data>
      <data key="d16" xml:space="preserve">2.2077882558468556</data>
      <data key="d17" xml:space="preserve">2.2077882558468556</data>
      <data key="d18" xml:space="preserve">1</data>
      <data key="d19" xml:space="preserve">0.0170405729136922</data>
      <data key="d20" xml:space="preserve">1.0</data>
      <data key="d21" xml:space="preserve">-123.23963831613924</data>
      <data key="d22" xml:space="preserve">444.28578807680134</data>
      <data key="d25">
        <y:ShapeNode>
          <y:Geometry height="40.0" width="40.0" x="-156.74155673599154" y="434.3637528594474"/>
          <y:Fill color="#99FF99" transparent="false"/>
          <y:BorderStyle color="#CC3300" raised="false" type="line" width="3.0"/>
          <y:NodeLabel alignment="center" autoSizePolicy="content" fontFamily="Arial" fontSize="10" fontStyle="bold" hasBackgroundColor="false" hasLineColor="false" height="15.171875" horizontalTextPosition="center" iconTextGap="4" modelName="custom" textColor="#000000" verticalTextPosition="bottom" visible="true" width="60.11328125" x="-10.056640625" xml:space="preserve" y="12.4140625">CALCOCO2<y:LabelModel><y:SmartNodeLabelModel distance="4.0"/></y:LabelModel><y:ModelParameter><y:SmartNodeLabelModelParameter labelRatioX="0.0" labelRatioY="0.0" nodeRatioX="0.0" nodeRatioY="0.0" offsetX="0.0" offsetY="0.0" upX="0.0" upY="-1.0"/></y:ModelParameter></y:NodeLabel>
          <y:Shape type="ellipse"/>
        </y:ShapeNode>
      </data>
    </node>
    <node id="n15">
      <data key="d3" xml:space="preserve"><![CDATA[CANX]]></data>
      <data key="d4" xml:space="preserve"><![CDATA[Calnexin]]></data>
      <data key="d5" xml:space="preserve"><![CDATA[source]]></data>
      <data key="d6" xml:space="preserve">4.094861455696039</data>
      <data key="d7" xml:space="preserve">1.848411760958227</data>
      <data key="d8" xml:space="preserve">false</data>
      <data key="d9" xml:space="preserve">0.09199999999999997</data>
      <data key="d10" xml:space="preserve"><![CDATA[FGFR1(1) GABARAPL2(1) HLA-A(1) HLA-C(1) LDLR(1) NBR1(1) RAB2B(1) RAB32(1) RAB7A(1) RHEB(1) SNX17(1) TAX1BP1(1) TNIP1(1) VAMP2(1) VPS18(1) VPS26A(1) VPS39(1) ACVR1(2) ATP6AP1(2) ATP6V1B1(2) ATP6V1B2(2) ATP8B1(2) B2M(2) BMPR1A(2) BMPR1B(2) CD44(2) CLIP1(2) CYB5A(2) EEF1A2(2) EPHA7(2) EPHB1(2) EPHB2(2) EPHB3(2) EPHB4(2) EZR(2) FGFR2(2) FGFR3(2) FGFR4(2) FKBP1A(2) FLRT3(2) GLO1(2) GOLGB1(2) GPI(2) GSK3A(2) HINT1(2) HLA-E(2) HLA-G(2) HSP90AB4P(2) IDH1(2) IGF2R(2) ITCH(2) ITGA6(2) KIAA0319(2) LSR(2) MAPRE1(2) MET(2) MSN(2) NAPA(2) NAPB(2) NAPG(2) NDRG1(2) NEDD1(2) NOTCH1(2) PGM1(2) PRKCSH(2) PTPN11(2) PTPRA(2) PTPRS(2) RAB13(2) RAB14(2) RAB1A(2) RAB21(2) RAB22A(2) RAB2A(2) RAB31(2) RAB5A(2) RAB8A(2) RAB9A(2) RAB9B(2) RHOB(2) SCARB1(2) SHC1(2) SNAP25(2) SNX1(2) SNX2(2) SNX27(2) STAM2(2) STUB1(2) STX12(2) STX4(2) STX6(2) STX7(2) STXBP3(2) TGFBR1(2) TGFBR2(2) TGOLN2(2) TMEM30A(2) TMEM30B(2) TNFRSF10D(2) TNFRSF1A(2) TOR1A(2) TREX1(2) UBQLN1(2) VAMP3(2) VAMP7(2) VPS11(2) VPS16(2) VPS41(2) VPS45(2) WWP2(2) ACVR1B(3) ACVR2A(3) ADAM17(3) AXL(3) BMPR2(3) CLU(3) EIF2A(3) GNAQ(3) PTPRJ(3) UCHL1(3) WWP1(3)]]></data>
      <data key="d11" xml:space="preserve"/>
      <data key="d12" xml:space="preserve"/>
      <data key="d15" xml:space="preserve">0.0</data>
      <data key="d16" xml:space="preserve">0.838394517067254</data>
      <data key="d17" xml:space="preserve">0.838394517067254</data>
      <data key="d18" xml:space="preserve">1</data>
      <data key="d19" xml:space="preserve">0.0170405729136922</data>
      <data key="d20" xml:space="preserve">1.0</data>
      <data key="d21" xml:space="preserve">310.0423169971498</data>
      <data key="d22" xml:space="preserve">315.1032252312168</data>
      <data key="d25">
        <y:ShapeNode>
          <y:Geometry height="40.0" width="40.0" x="297.4907547143555" y="299.169925380544"/>
          <y:Fill color="#99FF99" transparent="false"/>
          <y:BorderStyle color="#CC3300" raised="false" type="line" width="3.0"/>
          <y:NodeLabel alignment="center" autoSizePolicy="content" fontFamily="Arial" fontSize="10" fontStyle="bold" hasBackgroundColor="false" hasLineColor="false" height="15.171875" horizontalTextPosition="center" iconTextGap="4" modelName="custom" textColor="#000000" verticalTextPosition="bottom" visible="true" width="32.3349609375" x="3.83251953125" xml:space="preserve" y="12.4140625">CANX<y:LabelModel><y:SmartNodeLabelModel distance="4.0"/></y:LabelModel><y:ModelParameter><y:SmartNodeLabelModelParameter labelRatioX="0.0" labelRatioY="0.0" nodeRatioX="0.0" nodeRatioY="0.0" offsetX="0.0" offsetY="0.0" upX="0.0" upY="-1.0"/></y:ModelParameter></y:NodeLabel>
          <y:Shape type="ellipse"/>
        </y:ShapeNode>
      </data>
    </node>
    <node id="n16">
      <data key="d3" xml:space="preserve"><![CDATA[CBX3]]></data>
      <data key="d4" xml:space="preserve"><![CDATA[Chromobox protein homolog 3]]></data>
      <data key="d5" xml:space="preserve"><![CDATA[source]]></data>
      <data key="d6" xml:space="preserve">3.5105756263228773</data>
      <data key="d7" xml:space="preserve">1.7028836923654778</data>
      <data key="d8" xml:space="preserve">true</data>
      <data key="d9" xml:space="preserve">0.015000000000000013</data>
      <data key="d10" xml:space="preserve"><![CDATA[FGFR1(1) GABARAPL2(1) HLA-A(1) HLA-C(1) LDLR(1) NBR1(1) RAB2B(1) RAB32(1) RAB7A(1) RHEB(1) SNX17(1) TAX1BP1(1) TNIP1(1) VAMP2(1) VPS18(1) VPS26A(1) VPS39(1) ACVR1(2) ATP6AP1(2) ATP6V1B1(2) ATP6V1B2(2) ATP8B1(2) B2M(2) BMPR1A(2) BMPR1B(2) CD44(2) CLIP1(2) CYB5A(2) EEF1A2(2) EPHA7(2) EPHB1(2) EPHB2(2) EPHB3(2) EPHB4(2) EZR(2) FGFR2(2) FGFR3(2) FGFR4(2) FKBP1A(2) FLRT3(2) GLO1(2) GOLGB1(2) GPI(2) GSK3A(2) HINT1(2) HLA-E(2) HLA-G(2) HSP90AB4P(2) IDH1(2) IGF2R(2) ITCH(2) ITGA6(2) KIAA0319(2) LSR(2) MAPRE1(2) MET(2) MSN(2) NAPA(2) NAPB(2) NAPG(2) NDRG1(2) NEDD1(2) NOTCH1(2) PGM1(2) PRKCSH(2) PTPN11(2) PTPRA(2) PTPRS(2) RAB13(2) RAB14(2) RAB1A(2) RAB21(2) RAB22A(2) RAB2A(2) RAB31(2) RAB5A(2) RAB8A(2) RAB9A(2) RAB9B(2) RHOB(2) SCARB1(2) SHC1(2) SNAP25(2) SNX1(2) SNX2(2) SNX27(2) STAM2(2) STUB1(2) STX12(2) STX4(2) STX6(2) STX7(2) STXBP3(2) TGFBR1(2) TGFBR2(2) TGOLN2(2) TMEM30A(2) TMEM30B(2) TNFRSF10D(2) TNFRSF1A(2) TOR1A(2) TREX1(2) UBQLN1(2) VAMP3(2) VAMP7(2) VPS11(2) VPS16(2) VPS41(2) VPS45(2) WWP2(2) ACVR1B(3) ACVR2A(3) ADAM17(3) AXL(3) BMPR2(3) CLU(3) EIF2A(3) GNAQ(3) PTPRJ(3) UCHL1(3) WWP1(3)]]></data>
      <data key="d11" xml:space="preserve"/>
      <data key="d12" xml:space="preserve"/>
      <data key="d15" xml:space="preserve">3.559428535645077E-30</data>
      <data key="d16" xml:space="preserve">-0.6162070614066132</data>
      <data key="d17" xml:space="preserve">-0.6162070614066132</data>
      <data key="d18" xml:space="preserve">1</data>
      <data key="d19" xml:space="preserve">0.0170405729136922</data>
      <data key="d20" xml:space="preserve">1.0</data>
      <data key="d21" xml:space="preserve">503.83154483215634</data>
      <data key="d22" xml:space="preserve">-190.34018804167124</data>
      <data key="d25">
        <y:ShapeNode>
          <y:Geometry height="40.0" width="40.0" x="484.2567062191235" y="-211.40724488728947"/>
          <y:Fill color="#99FF99" transparent="false"/>
          <y:BorderStyle color="#3399FF" raised="false" type="line" width="3.0"/>
          <y:NodeLabel alignment="center" autoSizePolicy="content" fontFamily="Arial" fontSize="10" fontStyle="bold" hasBackgroundColor="false" hasLineColor="false" height="15.171875" horizontalTextPosition="center" iconTextGap="4" modelName="custom" textColor="#000000" verticalTextPosition="bottom" visible="true" width="30.6748046875" x="4.66259765625" xml:space="preserve" y="12.4140625">CBX3<y:LabelModel><y:SmartNodeLabelModel distance="4.0"/></y:LabelModel><y:ModelParameter><y:SmartNodeLabelModelParameter labelRatioX="0.0" labelRatioY="0.0" nodeRatioX="0.0" nodeRatioY="0.0" offsetX="0.0" offsetY="0.0" upX="0.0" upY="-1.0"/></y:ModelParameter></y:NodeLabel>
          <y:Shape type="ellipse"/>
        </y:ShapeNode>
      </data>
    </node>
    <node id="n17">
      <data key="d3" xml:space="preserve"><![CDATA[CBX5]]></data>
      <data key="d4" xml:space="preserve"><![CDATA[Chromobox protein homolog 5]]></data>
      <data key="d5" xml:space="preserve"><![CDATA[gene]]></data>
      <data key="d6" xml:space="preserve">1.196884970513011</data>
      <data key="d7" xml:space="preserve">0.7517102677843357</data>
      <data key="d8" xml:space="preserve">false</data>
      <data key="d9" xml:space="preserve">0.10599999999999998</data>
      <data key="d10" xml:space="preserve"/>
      <data key="d11" xml:space="preserve"/>
      <data key="d12" xml:space="preserve"/>
      <data key="d15" xml:space="preserve">2.5813089883205937E-4</data>
      <data key="d16" xml:space="preserve">-0.3992390612754096</data>
      <data key="d17" xml:space="preserve">-0.3992390612754096</data>
      <data key="d18" xml:space="preserve">1</data>
      <data key="d19" xml:space="preserve">0.012780429685269148</data>
      <data key="d20" xml:space="preserve">1.0</data>
      <data key="d21" xml:space="preserve">441.0839386896197</data>
      <data key="d22" xml:space="preserve">-231.78644972522454</data>
      <data key="d25">
        <y:ShapeNode>
          <y:Geometry height="40.0" width="40.0" x="397.1603600770405" y="-247.46893040067613"/>
          <y:Fill color="#E5FFE5" transparent="false"/>
          <y:BorderStyle color="#3399FF" type="line" width="3.0"/>
          <y:NodeLabel alignment="center" autoSizePolicy="content" fontFamily="Arial" fontSize="10" fontStyle="plain" hasBackgroundColor="false" hasLineColor="false" height="15.171875" horizontalTextPosition="center" iconTextGap="4" modelName="custom" textColor="#000000" verticalTextPosition="bottom" visible="true" width="30.123046875" x="4.9384765625" xml:space="preserve" y="12.4140625">CBX5<y:LabelModel><y:SmartNodeLabelModel distance="4.0"/></y:LabelModel><y:ModelParameter><y:SmartNodeLabelModelParameter labelRatioX="0.0" labelRatioY="0.0" nodeRatioX="0.0" nodeRatioY="0.0" offsetX="0.0" offsetY="0.0" upX="0.0" upY="-1.0"/></y:ModelParameter></y:NodeLabel>
          <y:Shape type="roundrectangle"/>
        </y:ShapeNode>
      </data>
    </node>
    <node id="n18">
      <data key="d3" xml:space="preserve"><![CDATA[CEP131]]></data>
      <data key="d4" xml:space="preserve"><![CDATA[Centrosomal protein of 131 kDa]]></data>
      <data key="d5" xml:space="preserve"><![CDATA[source]]></data>
      <data key="d6" xml:space="preserve">3.5232225640448753</data>
      <data key="d7" xml:space="preserve">1.5424954332364003</data>
      <data key="d8" xml:space="preserve">false</data>
      <data key="d9" xml:space="preserve">0.07899999999999996</data>
      <data key="d10" xml:space="preserve"><![CDATA[FGFR1(1) GABARAPL2(1) HLA-A(1) HLA-C(1) LDLR(1) NBR1(1) RAB2B(1) RAB32(1) RAB7A(1) RHEB(1) SNX17(1) TAX1BP1(1) TNIP1(1) VAMP2(1) VPS18(1) VPS26A(1) VPS39(1) ACVR1(2) ATP6AP1(2) ATP6V1B1(2) ATP6V1B2(2) ATP8B1(2) B2M(2) BMPR1A(2) BMPR1B(2) CD44(2) CLIP1(2) CYB5A(2) EEF1A2(2) EPHA7(2) EPHB1(2) EPHB2(2) EPHB3(2) EPHB4(2) EZR(2) FGFR2(2) FGFR3(2) FGFR4(2) FKBP1A(2) FLRT3(2) GLO1(2) GOLGB1(2) GPI(2) GSK3A(2) HINT1(2) HLA-E(2) HLA-G(2) HSP90AB4P(2) IDH1(2) IGF2R(2) ITCH(2) ITGA6(2) KIAA0319(2) LSR(2) MAPRE1(2) MET(2) MSN(2) NAPA(2) NAPB(2) NAPG(2) NDRG1(2) NEDD1(2) NOTCH1(2) PGM1(2) PRKCSH(2) PTPN11(2) PTPRA(2) PTPRS(2) RAB13(2) RAB14(2) RAB1A(2) RAB21(2) RAB22A(2) RAB2A(2) RAB31(2) RAB5A(2) RAB8A(2) RAB9A(2) RAB9B(2) RHOB(2) SCARB1(2) SHC1(2) SNAP25(2) SNX1(2) SNX2(2) SNX27(2) STAM2(2) STUB1(2) STX12(2) STX4(2) STX6(2) STX7(2) STXBP3(2) TGFBR1(2) TGFBR2(2) TGOLN2(2) TMEM30A(2) TMEM30B(2) TNFRSF10D(2) TNFRSF1A(2) TOR1A(2) TREX1(2) UBQLN1(2) VAMP3(2) VAMP7(2) VPS11(2) VPS16(2) VPS41(2) VPS45(2) WWP2(2) ACVR1B(3) ACVR2A(3) ADAM17(3) AXL(3) BMPR2(3) CLU(3) EIF2A(3) GNAQ(3) PTPRJ(3) UCHL1(3) WWP1(3)]]></data>
      <data key="d11" xml:space="preserve"/>
      <data key="d12" xml:space="preserve"/>
      <data key="d15" xml:space="preserve">1.4769693552190814E-15</data>
      <data key="d16" xml:space="preserve">-0.8369906388529443</data>
      <data key="d17" xml:space="preserve">-0.8369906388529443</data>
      <data key="d18" xml:space="preserve">1</data>
      <data key="d19" xml:space="preserve">0.0170405729136922</data>
      <data key="d20" xml:space="preserve">1.0</data>
      <data key="d21" xml:space="preserve">-898.5797462402056</data>
      <data key="d22" xml:space="preserve">24.957841465565146</data>
      <data key="d25">
        <y:ShapeNode>
          <y:Geometry height="40.0" width="40.0" x="-926.7852979326376" y="-1.3778956345626518"/>
          <y:Fill color="#99FF99" transparent="false"/>
          <y:BorderStyle color="#3399FF" raised="false" type="line" width="3.0"/>
          <y:NodeLabel alignment="center" autoSizePolicy="content" fontFamily="Arial" fontSize="10" fontStyle="bold" hasBackgroundColor="false" hasLineColor="false" height="15.171875" horizontalTextPosition="center" iconTextGap="4" modelName="custom" textColor="#000000" verticalTextPosition="bottom" visible="true" width="41.24609375" x="-0.623046875" xml:space="preserve" y="12.4140625">CEP131<y:LabelModel><y:SmartNodeLabelModel distance="4.0"/></y:LabelModel><y:ModelParameter><y:SmartNodeLabelModelParameter labelRatioX="0.0" labelRatioY="0.0" nodeRatioX="0.0" nodeRatioY="0.0" offsetX="0.0" offsetY="0.0" upX="0.0" upY="-1.0"/></y:ModelParameter></y:NodeLabel>
          <y:Shape type="ellipse"/>
        </y:ShapeNode>
      </data>
    </node>
    <node id="n19">
      <data key="d3" xml:space="preserve"><![CDATA[CHAF1A]]></data>
      <data key="d4" xml:space="preserve"><![CDATA[Chromatin assembly factor 1 subunit A]]></data>
      <data key="d5" xml:space="preserve"><![CDATA[source]]></data>
      <data key="d6" xml:space="preserve">4.677400155517599</data>
      <data key="d7" xml:space="preserve">2.2177425144399048</data>
      <data key="d8" xml:space="preserve">true</data>
      <data key="d9" xml:space="preserve">0.007000000000000006</data>
      <data key="d10" xml:space="preserve"><![CDATA[FGFR1(1) GABARAPL2(1) HLA-A(1) HLA-C(1) LDLR(1) NBR1(1) RAB2B(1) RAB32(1) RAB7A(1) RHEB(1) SNX17(1) TAX1BP1(1) TNIP1(1) VAMP2(1) VPS18(1) VPS26A(1) VPS39(1) ACVR1(2) ATP6AP1(2) ATP6V1B1(2) ATP6V1B2(2) ATP8B1(2) B2M(2) BMPR1A(2) BMPR1B(2) CD44(2) CLIP1(2) CYB5A(2) EEF1A2(2) EPHA7(2) EPHB1(2) EPHB2(2) EPHB3(2) EPHB4(2) EZR(2) FGFR2(2) FGFR3(2) FGFR4(2) FKBP1A(2) FLRT3(2) GLO1(2) GOLGB1(2) GPI(2) GSK3A(2) HINT1(2) HLA-E(2) HLA-G(2) HSP90AB4P(2) IDH1(2) IGF2R(2) ITCH(2) ITGA6(2) KIAA0319(2) LSR(2) MAPRE1(2) MET(2) MSN(2) NAPA(2) NAPB(2) NAPG(2) NDRG1(2) NEDD1(2) NOTCH1(2) PGM1(2) PRKCSH(2) PTPN11(2) PTPRA(2) PTPRS(2) RAB13(2) RAB14(2) RAB1A(2) RAB21(2) RAB22A(2) RAB2A(2) RAB31(2) RAB5A(2) RAB8A(2) RAB9A(2) RAB9B(2) RHOB(2) SCARB1(2) SHC1(2) SNAP25(2) SNX1(2) SNX2(2) SNX27(2) STAM2(2) STUB1(2) STX12(2) STX4(2) STX6(2) STX7(2) STXBP3(2) TGFBR1(2) TGFBR2(2) TGOLN2(2) TMEM30A(2) TMEM30B(2) TNFRSF10D(2) TNFRSF1A(2) TOR1A(2) TREX1(2) UBQLN1(2) VAMP3(2) VAMP7(2) VPS11(2) VPS16(2) VPS41(2) VPS45(2) WWP2(2) ACVR1B(3) ACVR2A(3) ADAM17(3) AXL(3) BMPR2(3) CLU(3) EIF2A(3) GNAQ(3) PTPRJ(3) UCHL1(3) WWP1(3)]]></data>
      <data key="d11" xml:space="preserve"/>
      <data key="d12" xml:space="preserve"/>
      <data key="d15" xml:space="preserve">1.19367911764193E-27</data>
      <data key="d16" xml:space="preserve">-1.093903610741803</data>
      <data key="d17" xml:space="preserve">-1.093903610741803</data>
      <data key="d18" xml:space="preserve">1</data>
      <data key="d19" xml:space="preserve">0.0170405729136922</data>
      <data key="d20" xml:space="preserve">1.0</data>
      <data key="d21" xml:space="preserve">588.2524556680651</data>
      <data key="d22" xml:space="preserve">-183.80426108260076</data>
      <data key="d25">
        <y:ShapeNode>
          <y:Geometry height="40.0" width="40.0" x="569.1887564313216" y="-222.33635526682718"/>
          <y:Fill color="#99FF99" transparent="false"/>
          <y:BorderStyle color="#3399FF" raised="false" type="line" width="3.0"/>
          <y:NodeLabel alignment="center" autoSizePolicy="content" fontFamily="Arial" fontSize="10" fontStyle="bold" hasBackgroundColor="false" hasLineColor="false" height="15.171875" horizontalTextPosition="center" iconTextGap="4" modelName="custom" textColor="#000000" verticalTextPosition="bottom" visible="true" width="44.556640625" x="-2.2783203125" xml:space="preserve" y="12.4140625">CHAF1A<y:LabelModel><y:SmartNodeLabelModel distance="4.0"/></y:LabelModel><y:ModelParameter><y:SmartNodeLabelModelParameter labelRatioX="0.0" labelRatioY="0.0" nodeRatioX="0.0" nodeRatioY="0.0" offsetX="0.0" offsetY="0.0" upX="0.0" upY="-1.0"/></y:ModelParameter></y:NodeLabel>
          <y:Shape type="ellipse"/>
        </y:ShapeNode>
      </data>
    </node>
    <node id="n20">
      <data key="d3" xml:space="preserve"><![CDATA[CLP1]]></data>
      <data key="d4" xml:space="preserve"><![CDATA[Polyribonucleotide 5'-hydroxyl-kinase Clp1]]></data>
      <data key="d5" xml:space="preserve"><![CDATA[source]]></data>
      <data key="d6" xml:space="preserve">2.509573279985776</data>
      <data key="d7" xml:space="preserve">1.2946411638799626</data>
      <data key="d8" xml:space="preserve">false</data>
      <data key="d9" xml:space="preserve">0.06299999999999994</data>
      <data key="d10" xml:space="preserve"><![CDATA[FGFR1(1) GABARAPL2(1) HLA-A(1) HLA-C(1) LDLR(1) NBR1(1) RAB2B(1) RAB32(1) RAB7A(1) RHEB(1) SNX17(1) TAX1BP1(1) TNIP1(1) VAMP2(1) VPS18(1) VPS26A(1) VPS39(1) ACVR1(2) ATP6AP1(2) ATP6V1B1(2) ATP6V1B2(2) ATP8B1(2) B2M(2) BMPR1A(2) BMPR1B(2) CD44(2) CLIP1(2) CYB5A(2) EEF1A2(2) EPHA7(2) EPHB1(2) EPHB2(2) EPHB3(2) EPHB4(2) EZR(2) FGFR2(2) FGFR3(2) FGFR4(2) FKBP1A(2) FLRT3(2) GLO1(2) GOLGB1(2) GPI(2) GSK3A(2) HINT1(2) HLA-E(2) HLA-G(2) HSP90AB4P(2) IDH1(2) IGF2R(2) ITCH(2) ITGA6(2) KIAA0319(2) LSR(2) MAPRE1(2) MET(2) MSN(2) NAPA(2) NAPB(2) NAPG(2) NDRG1(2) NEDD1(2) NOTCH1(2) PGM1(2) PRKCSH(2) PTPN11(2) PTPRA(2) PTPRS(2) RAB13(2) RAB14(2) RAB1A(2) RAB21(2) RAB22A(2) RAB2A(2) RAB31(2) RAB5A(2) RAB8A(2) RAB9A(2) RAB9B(2) RHOB(2) SCARB1(2) SHC1(2) SNAP25(2) SNX1(2) SNX2(2) SNX27(2) STAM2(2) STUB1(2) STX12(2) STX4(2) STX6(2) STX7(2) STXBP3(2) TGFBR1(2) TGFBR2(2) TGOLN2(2) TMEM30A(2) TMEM30B(2) TNFRSF10D(2) TNFRSF1A(2) TOR1A(2) TREX1(2) UBQLN1(2) VAMP3(2) VAMP7(2) VPS11(2) VPS16(2) VPS41(2) VPS45(2) WWP2(2) ACVR1B(3) ACVR2A(3) ADAM17(3) AXL(3) BMPR2(3) CLU(3) EIF2A(3) GNAQ(3) PTPRJ(3) UCHL1(3) WWP1(3)]]></data>
      <data key="d11" xml:space="preserve"/>
      <data key="d12" xml:space="preserve"/>
      <data key="d15" xml:space="preserve">8.935208772705981E-13</data>
      <data key="d16" xml:space="preserve">-0.5227000395529957</data>
      <data key="d17" xml:space="preserve">-0.5227000395529957</data>
      <data key="d18" xml:space="preserve">15</data>
      <data key="d19" xml:space="preserve">0.0170405729136922</data>
      <data key="d20" xml:space="preserve">1.0</data>
      <data key="d21" xml:space="preserve">433.8896741340992</data>
      <data key="d22" xml:space="preserve">-791.267007960102</data>
      <data key="d25">
        <y:ShapeNode>
          <y:Geometry height="40.0" width="40.0" x="444.3340001523415" y="-819.1550931338387"/>
          <y:Fill color="#99FF99" transparent="false"/>
          <y:BorderStyle color="#3399FF" raised="false" type="line" width="3.0"/>
          <y:NodeLabel alignment="center" autoSizePolicy="content" fontFamily="Arial" fontSize="10" fontStyle="bold" hasBackgroundColor="false" hasLineColor="false" height="15.171875" horizontalTextPosition="center" iconTextGap="4" modelName="custom" textColor="#000000" verticalTextPosition="bottom" visible="true" width="29.5615234375" x="5.21923828125" xml:space="preserve" y="12.4140625">CLP1<y:LabelModel><y:SmartNodeLabelModel distance="4.0"/></y:LabelModel><y:ModelParameter><y:SmartNodeLabelModelParameter labelRatioX="0.0" labelRatioY="0.0" nodeRatioX="0.0" nodeRatioY="0.0" offsetX="0.0" offsetY="0.0" upX="0.0" upY="-1.0"/></y:ModelParameter></y:NodeLabel>
          <y:Shape type="ellipse"/>
        </y:ShapeNode>
      </data>
    </node>
    <node id="n21">
      <data key="d3" xml:space="preserve"><![CDATA[COL18A1]]></data>
      <data key="d4" xml:space="preserve"><![CDATA[Collagen alpha-1(XVIII) chain]]></data>
      <data key="d5" xml:space="preserve"><![CDATA[source]]></data>
      <data key="d6" xml:space="preserve">5.556790713498331</data>
      <data key="d7" xml:space="preserve">2.417913019293403</data>
      <data key="d8" xml:space="preserve">true</data>
      <data key="d9" xml:space="preserve">0.0</data>
      <data key="d10" xml:space="preserve"><![CDATA[FGFR1(1) GABARAPL2(1) HLA-A(1) HLA-C(1) LDLR(1) NBR1(1) RAB2B(1) RAB32(1) RAB7A(1) RHEB(1) SNX17(1) TAX1BP1(1) TNIP1(1) VAMP2(1) VPS18(1) VPS26A(1) VPS39(1) ACVR1(2) ATP6AP1(2) ATP6V1B1(2) ATP6V1B2(2) ATP8B1(2) B2M(2) BMPR1A(2) BMPR1B(2) CD44(2) CLIP1(2) CYB5A(2) EEF1A2(2) EPHA7(2) EPHB1(2) EPHB2(2) EPHB3(2) EPHB4(2) EZR(2) FGFR2(2) FGFR3(2) FGFR4(2) FKBP1A(2) FLRT3(2) GLO1(2) GOLGB1(2) GPI(2) GSK3A(2) HINT1(2) HLA-E(2) HLA-G(2) HSP90AB4P(2) IDH1(2) IGF2R(2) ITCH(2) ITGA6(2) KIAA0319(2) LSR(2) MAPRE1(2) MET(2) MSN(2) NAPA(2) NAPB(2) NAPG(2) NDRG1(2) NEDD1(2) NOTCH1(2) PGM1(2) PRKCSH(2) PTPN11(2) PTPRA(2) PTPRS(2) RAB13(2) RAB14(2) RAB1A(2) RAB21(2) RAB22A(2) RAB2A(2) RAB31(2) RAB5A(2) RAB8A(2) RAB9A(2) RAB9B(2) RHOB(2) SCARB1(2) SHC1(2) SNAP25(2) SNX1(2) SNX2(2) SNX27(2) STAM2(2) STUB1(2) STX12(2) STX4(2) STX6(2) STX7(2) STXBP3(2) TGFBR1(2) TGFBR2(2) TGOLN2(2) TMEM30A(2) TMEM30B(2) TNFRSF10D(2) TNFRSF1A(2) TOR1A(2) TREX1(2) UBQLN1(2) VAMP3(2) VAMP7(2) VPS11(2) VPS16(2) VPS41(2) VPS45(2) WWP2(2) ACVR1B(3) ACVR2A(3) ADAM17(3) AXL(3) BMPR2(3) CLU(3) EIF2A(3) GNAQ(3) PTPRJ(3) UCHL1(3) WWP1(3)]]></data>
      <data key="d11" xml:space="preserve"/>
      <data key="d12" xml:space="preserve"/>
      <data key="d15" xml:space="preserve">0.0</data>
      <data key="d16" xml:space="preserve">1.5438961516810643</data>
      <data key="d17" xml:space="preserve">1.5438961516810643</data>
      <data key="d18" xml:space="preserve">1</data>
      <data key="d19" xml:space="preserve">0.0170405729136922</data>
      <data key="d20" xml:space="preserve">1.0</data>
      <data key="d21" xml:space="preserve">-352.5263566598065</data>
      <data key="d22" xml:space="preserve">-13.303502675446797</data>
      <data key="d25">
        <y:ShapeNode>
          <y:Geometry height="40.0" width="40.0" x="-376.85562386934595" y="-37.00703433606358"/>
          <y:Fill color="#99FF99" transparent="false"/>
          <y:BorderStyle color="#CC3300" raised="false" type="line" width="3.0"/>
          <y:NodeLabel alignment="center" autoSizePolicy="content" fontFamily="Arial" fontSize="10" fontStyle="bold" hasBackgroundColor="false" hasLineColor="false" height="15.171875" horizontalTextPosition="center" iconTextGap="4" modelName="custom" textColor="#000000" verticalTextPosition="bottom" visible="true" width="49.0146484375" x="-4.50732421875" xml:space="preserve" y="12.4140625">COL18A1<y:LabelModel><y:SmartNodeLabelModel distance="4.0"/></y:LabelModel><y:ModelParameter><y:SmartNodeLabelModelParameter labelRatioX="0.0" labelRatioY="0.0" nodeRatioX="0.0" nodeRatioY="0.0" offsetX="0.0" offsetY="0.0" upX="0.0" upY="-1.0"/></y:ModelParameter></y:NodeLabel>
          <y:Shape type="ellipse"/>
        </y:ShapeNode>
      </data>
    </node>
    <node id="n22">
      <data key="d3" xml:space="preserve"><![CDATA[COPS4]]></data>
      <data key="d4" xml:space="preserve"><![CDATA[COP9 signalosome complex subunit 4]]></data>
      <data key="d5" xml:space="preserve"><![CDATA[source]]></data>
      <data key="d6" xml:space="preserve">3.428666712641496</data>
      <data key="d7" xml:space="preserve">1.4955763148829226</data>
      <data key="d8" xml:space="preserve">true</data>
      <data key="d9" xml:space="preserve">0.028000000000000025</data>
      <data key="d10" xml:space="preserve"><![CDATA[FGFR1(1) GABARAPL2(1) HLA-A(1) HLA-C(1) LDLR(1) NBR1(1) RAB2B(1) RAB32(1) RAB7A(1) RHEB(1) SNX17(1) TAX1BP1(1) TNIP1(1) VAMP2(1) VPS18(1) VPS26A(1) VPS39(1) ACVR1(2) ATP6AP1(2) ATP6V1B1(2) ATP6V1B2(2) ATP8B1(2) B2M(2) BMPR1A(2) BMPR1B(2) CD44(2) CLIP1(2) CYB5A(2) EEF1A2(2) EPHA7(2) EPHB1(2) EPHB2(2) EPHB3(2) EPHB4(2) EZR(2) FGFR2(2) FGFR3(2) FGFR4(2) FKBP1A(2) FLRT3(2) GLO1(2) GOLGB1(2) GPI(2) GSK3A(2) HINT1(2) HLA-E(2) HLA-G(2) HSP90AB4P(2) IDH1(2) IGF2R(2) ITCH(2) ITGA6(2) KIAA0319(2) LSR(2) MAPRE1(2) MET(2) MSN(2) NAPA(2) NAPB(2) NAPG(2) NDRG1(2) NEDD1(2) NOTCH1(2) PGM1(2) PRKCSH(2) PTPN11(2) PTPRA(2) PTPRS(2) RAB13(2) RAB14(2) RAB1A(2) RAB21(2) RAB22A(2) RAB2A(2) RAB31(2) RAB5A(2) RAB8A(2) RAB9A(2) RAB9B(2) RHOB(2) SCARB1(2) SHC1(2) SNAP25(2) SNX1(2) SNX2(2) SNX27(2) STAM2(2) STUB1(2) STX12(2) STX4(2) STX6(2) STX7(2) STXBP3(2) TGFBR1(2) TGFBR2(2) TGOLN2(2) TMEM30A(2) TMEM30B(2) TNFRSF10D(2) TNFRSF1A(2) TOR1A(2) TREX1(2) UBQLN1(2) VAMP3(2) VAMP7(2) VPS11(2) VPS16(2) VPS41(2) VPS45(2) WWP2(2) ACVR1B(3) ACVR2A(3) ADAM17(3) AXL(3) BMPR2(3) CLU(3) EIF2A(3) GNAQ(3) PTPRJ(3) UCHL1(3) WWP1(3)]]></data>
      <data key="d11" xml:space="preserve"/>
      <data key="d12" xml:space="preserve"/>
      <data key="d15" xml:space="preserve">1.017593598305558E-15</data>
      <data key="d16" xml:space="preserve">-0.7841129723426505</data>
      <data key="d17" xml:space="preserve">-0.7841129723426505</data>
      <data key="d18" xml:space="preserve">17</data>
      <data key="d19" xml:space="preserve">0.0170405729136922</data>
      <data key="d20" xml:space="preserve">1.0</data>
      <data key="d21" xml:space="preserve">541.0347411356069</data>
      <data key="d22" xml:space="preserve">248.81669457044936</data>
      <data key="d25">
        <y:ShapeNode>
          <y:Geometry height="40.0" width="40.0" x="531.7044543874126" y="242.08089834550657"/>
          <y:Fill color="#99FF99" transparent="false"/>
          <y:BorderStyle color="#3399FF" raised="false" type="line" width="3.0"/>
          <y:NodeLabel alignment="center" autoSizePolicy="content" fontFamily="Arial" fontSize="10" fontStyle="bold" hasBackgroundColor="false" hasLineColor="false" height="15.171875" horizontalTextPosition="center" iconTextGap="4" modelName="custom" textColor="#000000" verticalTextPosition="bottom" visible="true" width="37.9013671875" x="1.04931640625" xml:space="preserve" y="12.4140625">COPS4<y:LabelModel><y:SmartNodeLabelModel distance="4.0"/></y:LabelModel><y:ModelParameter><y:SmartNodeLabelModelParameter labelRatioX="0.0" labelRatioY="0.0" nodeRatioX="0.0" nodeRatioY="0.0" offsetX="0.0" offsetY="0.0" upX="0.0" upY="-1.0"/></y:ModelParameter></y:NodeLabel>
          <y:Shape type="ellipse"/>
        </y:ShapeNode>
      </data>
    </node>
    <node id="n23">
      <data key="d3" xml:space="preserve"><![CDATA[CTBP2]]></data>
      <data key="d4" xml:space="preserve"><![CDATA[C-terminal-binding protein 2]]></data>
      <data key="d5" xml:space="preserve"><![CDATA[source]]></data>
      <data key="d6" xml:space="preserve">4.170307508888419</data>
      <data key="d7" xml:space="preserve">1.8344376398605624</data>
      <data key="d8" xml:space="preserve">true</data>
      <data key="d9" xml:space="preserve">0.031000000000000028</data>
      <data key="d10" xml:space="preserve"><![CDATA[FGFR1(1) GABARAPL2(1) HLA-A(1) HLA-C(1) LDLR(1) NBR1(1) RAB2B(1) RAB32(1) RAB7A(1) RHEB(1) SNX17(1) TAX1BP1(1) TNIP1(1) VAMP2(1) VPS18(1) VPS26A(1) VPS39(1) ACVR1(2) ATP6AP1(2) ATP6V1B1(2) ATP6V1B2(2) ATP8B1(2) B2M(2) BMPR1A(2) BMPR1B(2) CD44(2) CLIP1(2) CYB5A(2) EEF1A2(2) EPHA7(2) EPHB1(2) EPHB2(2) EPHB3(2) EPHB4(2) EZR(2) FGFR2(2) FGFR3(2) FGFR4(2) FKBP1A(2) FLRT3(2) GLO1(2) GOLGB1(2) GPI(2) GSK3A(2) HINT1(2) HLA-E(2) HLA-G(2) HSP90AB4P(2) IDH1(2) IGF2R(2) ITCH(2) ITGA6(2) KIAA0319(2) LSR(2) MAPRE1(2) MET(2) MSN(2) NAPA(2) NAPB(2) NAPG(2) NDRG1(2) NEDD1(2) NOTCH1(2) PGM1(2) PRKCSH(2) PTPN11(2) PTPRA(2) PTPRS(2) RAB13(2) RAB14(2) RAB1A(2) RAB21(2) RAB22A(2) RAB2A(2) RAB31(2) RAB5A(2) RAB8A(2) RAB9A(2) RAB9B(2) RHOB(2) SCARB1(2) SHC1(2) SNAP25(2) SNX1(2) SNX2(2) SNX27(2) STAM2(2) STUB1(2) STX12(2) STX4(2) STX6(2) STX7(2) STXBP3(2) TGFBR1(2) TGFBR2(2) TGOLN2(2) TMEM30A(2) TMEM30B(2) TNFRSF10D(2) TNFRSF1A(2) TOR1A(2) TREX1(2) UBQLN1(2) VAMP3(2) VAMP7(2) VPS11(2) VPS16(2) VPS41(2) VPS45(2) WWP2(2) ACVR1B(3) ACVR2A(3) ADAM17(3) AXL(3) BMPR2(3) CLU(3) EIF2A(3) GNAQ(3) PTPRJ(3) UCHL1(3) WWP1(3)]]></data>
      <data key="d11" xml:space="preserve"/>
      <data key="d12" xml:space="preserve"/>
      <data key="d15" xml:space="preserve">1.7065886495453728E-35</data>
      <data key="d16" xml:space="preserve">-0.8695732359345563</data>
      <data key="d17" xml:space="preserve">-0.8695732359345563</data>
      <data key="d18" xml:space="preserve">1</data>
      <data key="d19" xml:space="preserve">0.0170405729136922</data>
      <data key="d20" xml:space="preserve">1.0</data>
      <data key="d21" xml:space="preserve">274.0139335427601</data>
      <data key="d22" xml:space="preserve">-297.46449739019465</data>
      <data key="d25">
        <y:ShapeNode>
          <y:Geometry height="40.0" width="40.0" x="245.29048534632858" y="-321.11863574656104"/>
          <y:Fill color="#99FF99" transparent="false"/>
          <y:BorderStyle color="#3399FF" raised="false" type="line" width="3.0"/>
          <y:NodeLabel alignment="center" autoSizePolicy="content" fontFamily="Arial" fontSize="10" fontStyle="bold" hasBackgroundColor="false" hasLineColor="false" height="15.171875" horizontalTextPosition="center" iconTextGap="4" modelName="custom" textColor="#000000" verticalTextPosition="bottom" visible="true" width="36.783203125" x="1.6083984375" xml:space="preserve" y="12.4140625">CTBP2<y:LabelModel><y:SmartNodeLabelModel distance="4.0"/></y:LabelModel><y:ModelParameter><y:SmartNodeLabelModelParameter labelRatioX="0.0" labelRatioY="0.0" nodeRatioX="0.0" nodeRatioY="0.0" offsetX="0.0" offsetY="0.0" upX="0.0" upY="-1.0"/></y:ModelParameter></y:NodeLabel>
          <y:Shape type="ellipse"/>
        </y:ShapeNode>
      </data>
    </node>
    <node id="n24">
      <data key="d3" xml:space="preserve"><![CDATA[CTSD]]></data>
      <data key="d4" xml:space="preserve"><![CDATA[Cathepsin D]]></data>
      <data key="d5" xml:space="preserve"><![CDATA[source]]></data>
      <data key="d6" xml:space="preserve">3.390497977315079</data>
      <data key="d7" xml:space="preserve">1.657830011466275</data>
      <data key="d8" xml:space="preserve">true</data>
      <data key="d9" xml:space="preserve">0.017000000000000015</data>
      <data key="d10" xml:space="preserve"><![CDATA[FGFR1(1) GABARAPL2(1) HLA-A(1) HLA-C(1) LDLR(1) NBR1(1) RAB2B(1) RAB32(1) RAB7A(1) RHEB(1) SNX17(1) TAX1BP1(1) TNIP1(1) VAMP2(1) VPS18(1) VPS26A(1) VPS39(1) ACVR1(2) ATP6AP1(2) ATP6V1B1(2) ATP6V1B2(2) ATP8B1(2) B2M(2) BMPR1A(2) BMPR1B(2) CD44(2) CLIP1(2) CYB5A(2) EEF1A2(2) EPHA7(2) EPHB1(2) EPHB2(2) EPHB3(2) EPHB4(2) EZR(2) FGFR2(2) FGFR3(2) FGFR4(2) FKBP1A(2) FLRT3(2) GLO1(2) GOLGB1(2) GPI(2) GSK3A(2) HINT1(2) HLA-E(2) HLA-G(2) HSP90AB4P(2) IDH1(2) IGF2R(2) ITCH(2) ITGA6(2) KIAA0319(2) LSR(2) MAPRE1(2) MET(2) MSN(2) NAPA(2) NAPB(2) NAPG(2) NDRG1(2) NEDD1(2) NOTCH1(2) PGM1(2) PRKCSH(2) PTPN11(2) PTPRA(2) PTPRS(2) RAB13(2) RAB14(2) RAB1A(2) RAB21(2) RAB22A(2) RAB2A(2) RAB31(2) RAB5A(2) RAB8A(2) RAB9A(2) RAB9B(2) RHOB(2) SCARB1(2) SHC1(2) SNAP25(2) SNX1(2) SNX2(2) SNX27(2) STAM2(2) STUB1(2) STX12(2) STX4(2) STX6(2) STX7(2) STXBP3(2) TGFBR1(2) TGFBR2(2) TGOLN2(2) TMEM30A(2) TMEM30B(2) TNFRSF10D(2) TNFRSF1A(2) TOR1A(2) TREX1(2) UBQLN1(2) VAMP3(2) VAMP7(2) VPS11(2) VPS16(2) VPS41(2) VPS45(2) WWP2(2) ACVR1B(3) ACVR2A(3) ADAM17(3) AXL(3) BMPR2(3) CLU(3) EIF2A(3) GNAQ(3) PTPRJ(3) UCHL1(3) WWP1(3)]]></data>
      <data key="d11" xml:space="preserve"/>
      <data key="d12" xml:space="preserve"/>
      <data key="d15" xml:space="preserve">1.2221734129455808E-89</data>
      <data key="d16" xml:space="preserve">0.574773826708882</data>
      <data key="d17" xml:space="preserve">0.574773826708882</data>
      <data key="d18" xml:space="preserve">1</data>
      <data key="d19" xml:space="preserve">0.0170405729136922</data>
      <data key="d20" xml:space="preserve">1.0</data>
      <data key="d21" xml:space="preserve">-129.98964967721997</data>
      <data key="d22" xml:space="preserve">415.2962035278123</data>
      <data key="d25">
        <y:ShapeNode>
          <y:Geometry height="40.0" width="40.0" x="-160.5523547945876" y="391.5223028956507"/>
          <y:Fill color="#99FF99" transparent="false"/>
          <y:BorderStyle color="#CC3300" raised="false" type="line" width="3.0"/>
          <y:NodeLabel alignment="center" autoSizePolicy="content" fontFamily="Arial" fontSize="10" fontStyle="bold" hasBackgroundColor="false" hasLineColor="false" height="15.171875" horizontalTextPosition="center" iconTextGap="4" modelName="custom" textColor="#000000" verticalTextPosition="bottom" visible="true" width="31.2216796875" x="4.38916015625" xml:space="preserve" y="12.4140625">CTSD<y:LabelModel><y:SmartNodeLabelModel distance="4.0"/></y:LabelModel><y:ModelParameter><y:SmartNodeLabelModelParameter labelRatioX="0.0" labelRatioY="0.0" nodeRatioX="0.0" nodeRatioY="0.0" offsetX="0.0" offsetY="0.0" upX="0.0" upY="-1.0"/></y:ModelParameter></y:NodeLabel>
          <y:Shape type="ellipse"/>
        </y:ShapeNode>
      </data>
    </node>
    <node id="n25">
      <data key="d3" xml:space="preserve"><![CDATA[CTSV]]></data>
      <data key="d4" xml:space="preserve"><![CDATA[Cathepsin L2]]></data>
      <data key="d5" xml:space="preserve"><![CDATA[source]]></data>
      <data key="d6" xml:space="preserve">5.0710520593421515</data>
      <data key="d7" xml:space="preserve">2.09966405100926</data>
      <data key="d8" xml:space="preserve">true</data>
      <data key="d9" xml:space="preserve">0.010000000000000009</data>
      <data key="d10" xml:space="preserve"><![CDATA[FGFR1(1) GABARAPL2(1) HLA-A(1) HLA-C(1) LDLR(1) NBR1(1) RAB2B(1) RAB32(1) RAB7A(1) RHEB(1) SNX17(1) TAX1BP1(1) TNIP1(1) VAMP2(1) VPS18(1) VPS26A(1) VPS39(1) ACVR1(2) ATP6AP1(2) ATP6V1B1(2) ATP6V1B2(2) ATP8B1(2) B2M(2) BMPR1A(2) BMPR1B(2) CD44(2) CLIP1(2) CYB5A(2) EEF1A2(2) EPHA7(2) EPHB1(2) EPHB2(2) EPHB3(2) EPHB4(2) EZR(2) FGFR2(2) FGFR3(2) FGFR4(2) FKBP1A(2) FLRT3(2) GLO1(2) GOLGB1(2) GPI(2) GSK3A(2) HINT1(2) HLA-E(2) HLA-G(2) HSP90AB4P(2) IDH1(2) IGF2R(2) ITCH(2) ITGA6(2) KIAA0319(2) LSR(2) MAPRE1(2) MET(2) MSN(2) NAPA(2) NAPB(2) NAPG(2) NDRG1(2) NEDD1(2) NOTCH1(2) PGM1(2) PRKCSH(2) PTPN11(2) PTPRA(2) PTPRS(2) RAB13(2) RAB14(2) RAB1A(2) RAB21(2) RAB22A(2) RAB2A(2) RAB31(2) RAB5A(2) RAB8A(2) RAB9A(2) RAB9B(2) RHOB(2) SCARB1(2) SHC1(2) SNAP25(2) SNX1(2) SNX2(2) SNX27(2) STAM2(2) STUB1(2) STX12(2) STX4(2) STX6(2) STX7(2) STXBP3(2) TGFBR1(2) TGFBR2(2) TGOLN2(2) TMEM30A(2) TMEM30B(2) TNFRSF10D(2) TNFRSF1A(2) TOR1A(2) TREX1(2) UBQLN1(2) VAMP3(2) VAMP7(2) VPS11(2) VPS16(2) VPS41(2) VPS45(2) WWP2(2) ACVR1B(3) ACVR2A(3) ADAM17(3) AXL(3) BMPR2(3) CLU(3) EIF2A(3) GNAQ(3) PTPRJ(3) UCHL1(3) WWP1(3)]]></data>
      <data key="d11" xml:space="preserve"/>
      <data key="d12" xml:space="preserve"/>
      <data key="d15" xml:space="preserve">1.1722182647381292E-206</data>
      <data key="d16" xml:space="preserve">1.2857784494279136</data>
      <data key="d17" xml:space="preserve">1.2857784494279136</data>
      <data key="d18" xml:space="preserve">1</data>
      <data key="d19" xml:space="preserve">0.0170405729136922</data>
      <data key="d20" xml:space="preserve">1.0</data>
      <data key="d21" xml:space="preserve">893.2627672250247</data>
      <data key="d22" xml:space="preserve">-250.4994270699875</data>
      <data key="d25">
        <y:ShapeNode>
          <y:Geometry height="40.0" width="40.0" x="894.5705749369004" y="-265.0048205959905"/>
          <y:Fill color="#99FF99" transparent="false"/>
          <y:BorderStyle color="#CC3300" raised="false" type="line" width="3.0"/>
          <y:NodeLabel alignment="center" autoSizePolicy="content" fontFamily="Arial" fontSize="10" fontStyle="bold" hasBackgroundColor="false" hasLineColor="false" height="15.171875" horizontalTextPosition="center" iconTextGap="4" modelName="custom" textColor="#000000" verticalTextPosition="bottom" visible="true" width="30.669921875" x="4.6650390625" xml:space="preserve" y="12.4140625">CTSV<y:LabelModel><y:SmartNodeLabelModel distance="4.0"/></y:LabelModel><y:ModelParameter><y:SmartNodeLabelModelParameter labelRatioX="0.0" labelRatioY="0.0" nodeRatioX="0.0" nodeRatioY="0.0" offsetX="0.0" offsetY="0.0" upX="0.0" upY="-1.0"/></y:ModelParameter></y:NodeLabel>
          <y:Shape type="ellipse"/>
        </y:ShapeNode>
      </data>
    </node>
    <node id="n26">
      <data key="d3" xml:space="preserve"><![CDATA[CWC22]]></data>
      <data key="d4" xml:space="preserve"><![CDATA[Pre-mRNA-splicing factor CWC22 homolog]]></data>
      <data key="d5" xml:space="preserve"><![CDATA[source]]></data>
      <data key="d6" xml:space="preserve">7.512642658727638</data>
      <data key="d7" xml:space="preserve">3.566534128413345</data>
      <data key="d8" xml:space="preserve">true</data>
      <data key="d9" xml:space="preserve">0.0010000000000000009</data>
      <data key="d10" xml:space="preserve"><![CDATA[FGFR1(1) GABARAPL2(1) HLA-A(1) HLA-C(1) LDLR(1) NBR1(1) RAB2B(1) RAB32(1) RAB7A(1) RHEB(1) SNX17(1) TAX1BP1(1) TNIP1(1) VAMP2(1) VPS18(1) VPS26A(1) VPS39(1) ACVR1(2) ATP6AP1(2) ATP6V1B1(2) ATP6V1B2(2) ATP8B1(2) B2M(2) BMPR1A(2) BMPR1B(2) CD44(2) CLIP1(2) CYB5A(2) EEF1A2(2) EPHA7(2) EPHB1(2) EPHB2(2) EPHB3(2) EPHB4(2) EZR(2) FGFR2(2) FGFR3(2) FGFR4(2) FKBP1A(2) FLRT3(2) GLO1(2) GOLGB1(2) GPI(2) GSK3A(2) HINT1(2) HLA-E(2) HLA-G(2) HSP90AB4P(2) IDH1(2) IGF2R(2) ITCH(2) ITGA6(2) KIAA0319(2) LSR(2) MAPRE1(2) MET(2) MSN(2) NAPA(2) NAPB(2) NAPG(2) NDRG1(2) NEDD1(2) NOTCH1(2) PGM1(2) PRKCSH(2) PTPN11(2) PTPRA(2) PTPRS(2) RAB13(2) RAB14(2) RAB1A(2) RAB21(2) RAB22A(2) RAB2A(2) RAB31(2) RAB5A(2) RAB8A(2) RAB9A(2) RAB9B(2) RHOB(2) SCARB1(2) SHC1(2) SNAP25(2) SNX1(2) SNX2(2) SNX27(2) STAM2(2) STUB1(2) STX12(2) STX4(2) STX6(2) STX7(2) STXBP3(2) TGFBR1(2) TGFBR2(2) TGOLN2(2) TMEM30A(2) TMEM30B(2) TNFRSF10D(2) TNFRSF1A(2) TOR1A(2) TREX1(2) UBQLN1(2) VAMP3(2) VAMP7(2) VPS11(2) VPS16(2) VPS41(2) VPS45(2) WWP2(2) ACVR1B(3) ACVR2A(3) ADAM17(3) AXL(3) BMPR2(3) CLU(3) EIF2A(3) GNAQ(3) PTPRJ(3) UCHL1(3) WWP1(3)]]></data>
      <data key="d11" xml:space="preserve"/>
      <data key="d12" xml:space="preserve"/>
      <data key="d15" xml:space="preserve">0.0</data>
      <data key="d16" xml:space="preserve">2.8219899858867135</data>
      <data key="d17" xml:space="preserve">2.8219899858867135</data>
      <data key="d18" xml:space="preserve">15</data>
      <data key="d19" xml:space="preserve">0.0170405729136922</data>
      <data key="d20" xml:space="preserve">1.0</data>
      <data key="d21" xml:space="preserve">431.6203470240328</data>
      <data key="d22" xml:space="preserve">-831.8725614772948</data>
      <data key="d25">
        <y:ShapeNode>
          <y:Geometry height="40.0" width="40.0" x="449.16348099653277" y="-905.4662646420661"/>
          <y:Fill color="#99FF99" transparent="false"/>
          <y:BorderStyle color="#CC3300" raised="false" type="line" width="3.0"/>
          <y:NodeLabel alignment="center" autoSizePolicy="content" fontFamily="Arial" fontSize="10" fontStyle="bold" hasBackgroundColor="false" hasLineColor="false" height="15.171875" horizontalTextPosition="center" iconTextGap="4" modelName="custom" textColor="#000000" verticalTextPosition="bottom" visible="true" width="39.0048828125" x="0.49755859375" xml:space="preserve" y="12.4140625">CWC22<y:LabelModel><y:SmartNodeLabelModel distance="4.0"/></y:LabelModel><y:ModelParameter><y:SmartNodeLabelModelParameter labelRatioX="0.0" labelRatioY="0.0" nodeRatioX="0.0" nodeRatioY="0.0" offsetX="0.0" offsetY="0.0" upX="0.0" upY="-1.0"/></y:ModelParameter></y:NodeLabel>
          <y:Shape type="ellipse"/>
        </y:ShapeNode>
      </data>
    </node>
    <node id="n27">
      <data key="d3" xml:space="preserve"><![CDATA[DCTN2]]></data>
      <data key="d4" xml:space="preserve"><![CDATA[Dynactin subunit 2]]></data>
      <data key="d5" xml:space="preserve"><![CDATA[source]]></data>
      <data key="d6" xml:space="preserve">4.025749288704589</data>
      <data key="d7" xml:space="preserve">1.9069918932170198</data>
      <data key="d8" xml:space="preserve">true</data>
      <data key="d9" xml:space="preserve">0.029000000000000026</data>
      <data key="d10" xml:space="preserve"><![CDATA[FGFR1(1) GABARAPL2(1) HLA-A(1) HLA-C(1) LDLR(1) NBR1(1) RAB2B(1) RAB32(1) RAB7A(1) RHEB(1) SNX17(1) TAX1BP1(1) TNIP1(1) VAMP2(1) VPS18(1) VPS26A(1) VPS39(1) ACVR1(2) ATP6AP1(2) ATP6V1B1(2) ATP6V1B2(2) ATP8B1(2) B2M(2) BMPR1A(2) BMPR1B(2) CD44(2) CLIP1(2) CYB5A(2) EEF1A2(2) EPHA7(2) EPHB1(2) EPHB2(2) EPHB3(2) EPHB4(2) EZR(2) FGFR2(2) FGFR3(2) FGFR4(2) FKBP1A(2) FLRT3(2) GLO1(2) GOLGB1(2) GPI(2) GSK3A(2) HINT1(2) HLA-E(2) HLA-G(2) HSP90AB4P(2) IDH1(2) IGF2R(2) ITCH(2) ITGA6(2) KIAA0319(2) LSR(2) MAPRE1(2) MET(2) MSN(2) NAPA(2) NAPB(2) NAPG(2) NDRG1(2) NEDD1(2) NOTCH1(2) PGM1(2) PRKCSH(2) PTPN11(2) PTPRA(2) PTPRS(2) RAB13(2) RAB14(2) RAB1A(2) RAB21(2) RAB22A(2) RAB2A(2) RAB31(2) RAB5A(2) RAB8A(2) RAB9A(2) RAB9B(2) RHOB(2) SCARB1(2) SHC1(2) SNAP25(2) SNX1(2) SNX2(2) SNX27(2) STAM2(2) STUB1(2) STX12(2) STX4(2) STX6(2) STX7(2) STXBP3(2) TGFBR1(2) TGFBR2(2) TGOLN2(2) TMEM30A(2) TMEM30B(2) TNFRSF10D(2) TNFRSF1A(2) TOR1A(2) TREX1(2) UBQLN1(2) VAMP3(2) VAMP7(2) VPS11(2) VPS16(2) VPS41(2) VPS45(2) WWP2(2) ACVR1B(3) ACVR2A(3) ADAM17(3) AXL(3) BMPR2(3) CLU(3) EIF2A(3) GNAQ(3) PTPRJ(3) UCHL1(3) WWP1(3)]]></data>
      <data key="d11" xml:space="preserve"/>
      <data key="d12" xml:space="preserve"/>
      <data key="d15" xml:space="preserve">1.276241716507405E-35</data>
      <data key="d16" xml:space="preserve">0.810332866775275</data>
      <data key="d17" xml:space="preserve">0.810332866775275</data>
      <data key="d18" xml:space="preserve">1</data>
      <data key="d19" xml:space="preserve">0.0170405729136922</data>
      <data key="d20" xml:space="preserve">1.0</data>
      <data key="d21" xml:space="preserve">-903.3722090050891</data>
      <data key="d22" xml:space="preserve">109.21379144841168</data>
      <data key="d25">
        <y:ShapeNode>
          <y:Geometry height="40.0" width="40.0" x="-932.5541604342416" y="87.56092138205368"/>
          <y:Fill color="#99FF99" transparent="false"/>
          <y:BorderStyle color="#CC3300" raised="false" type="line" width="3.0"/>
          <y:NodeLabel alignment="center" autoSizePolicy="content" fontFamily="Arial" fontSize="10" fontStyle="bold" hasBackgroundColor="false" hasLineColor="false" height="15.171875" horizontalTextPosition="center" iconTextGap="4" modelName="custom" textColor="#000000" verticalTextPosition="bottom" visible="true" width="37.3349609375" x="1.33251953125" xml:space="preserve" y="12.4140625">DCTN2<y:LabelModel><y:SmartNodeLabelModel distance="4.0"/></y:LabelModel><y:ModelParameter><y:SmartNodeLabelModelParameter labelRatioX="0.0" labelRatioY="0.0" nodeRatioX="0.0" nodeRatioY="0.0" offsetX="0.0" offsetY="0.0" upX="0.0" upY="-1.0"/></y:ModelParameter></y:NodeLabel>
          <y:Shape type="ellipse"/>
        </y:ShapeNode>
      </data>
    </node>
    <node id="n28">
      <data key="d3" xml:space="preserve"><![CDATA[DDB1]]></data>
      <data key="d4" xml:space="preserve"><![CDATA[DNA damage-binding protein 1]]></data>
      <data key="d5" xml:space="preserve"><![CDATA[source]]></data>
      <data key="d6" xml:space="preserve">2.5209686299533987</data>
      <data key="d7" xml:space="preserve">1.9571168479052394</data>
      <data key="d8" xml:space="preserve">true</data>
      <data key="d9" xml:space="preserve">0.007000000000000006</data>
      <data key="d10" xml:space="preserve"><![CDATA[FGFR1(1) GABARAPL2(1) HLA-A(1) HLA-C(1) LDLR(1) NBR1(1) RAB2B(1) RAB32(1) RAB7A(1) RHEB(1) SNX17(1) TAX1BP1(1) TNIP1(1) VAMP2(1) VPS18(1) VPS26A(1) VPS39(1) ACVR1(2) ATP6AP1(2) ATP6V1B1(2) ATP6V1B2(2) ATP8B1(2) B2M(2) BMPR1A(2) BMPR1B(2) CD44(2) CLIP1(2) CYB5A(2) EEF1A2(2) EPHA7(2) EPHB1(2) EPHB2(2) EPHB3(2) EPHB4(2) EZR(2) FGFR2(2) FGFR3(2) FGFR4(2) FKBP1A(2) FLRT3(2) GLO1(2) GOLGB1(2) GPI(2) GSK3A(2) HINT1(2) HLA-E(2) HLA-G(2) HSP90AB4P(2) IDH1(2) IGF2R(2) ITCH(2) ITGA6(2) KIAA0319(2) LSR(2) MAPRE1(2) MET(2) MSN(2) NAPA(2) NAPB(2) NAPG(2) NDRG1(2) NEDD1(2) NOTCH1(2) PGM1(2) PRKCSH(2) PTPN11(2) PTPRA(2) PTPRS(2) RAB13(2) RAB14(2) RAB1A(2) RAB21(2) RAB22A(2) RAB2A(2) RAB31(2) RAB5A(2) RAB8A(2) RAB9A(2) RAB9B(2) RHOB(2) SCARB1(2) SHC1(2) SNAP25(2) SNX1(2) SNX2(2) SNX27(2) STAM2(2) STUB1(2) STX12(2) STX4(2) STX6(2) STX7(2) STXBP3(2) TGFBR1(2) TGFBR2(2) TGOLN2(2) TMEM30A(2) TMEM30B(2) TNFRSF10D(2) TNFRSF1A(2) TOR1A(2) TREX1(2) UBQLN1(2) VAMP3(2) VAMP7(2) VPS11(2) VPS16(2) VPS41(2) VPS45(2) WWP2(2) ACVR1B(3) ACVR2A(3) ADAM17(3) AXL(3) BMPR2(3) CLU(3) EIF2A(3) GNAQ(3) PTPRJ(3) UCHL1(3) WWP1(3)]]></data>
      <data key="d11" xml:space="preserve"/>
      <data key="d12" xml:space="preserve"/>
      <data key="d15" xml:space="preserve">2.447697755801023E-15</data>
      <data key="d16" xml:space="preserve">-0.43495842049023864</data>
      <data key="d17" xml:space="preserve">-0.43495842049023864</data>
      <data key="d18" xml:space="preserve">18</data>
      <data key="d19" xml:space="preserve">0.0170405729136922</data>
      <data key="d20" xml:space="preserve">1.0</data>
      <data key="d21" xml:space="preserve">661.5469217893866</data>
      <data key="d22" xml:space="preserve">19.24723563266597</data>
      <data key="d25">
        <y:ShapeNode>
          <y:Geometry height="40.0" width="40.0" x="659.940405764577" y="29.956927522363344"/>
          <y:Fill color="#99FF99" transparent="false"/>
          <y:BorderStyle color="#3399FF" raised="false" type="line" width="3.0"/>
          <y:NodeLabel alignment="center" autoSizePolicy="content" fontFamily="Arial" fontSize="10" fontStyle="bold" hasBackgroundColor="false" hasLineColor="false" height="15.171875" horizontalTextPosition="center" iconTextGap="4" modelName="custom" textColor="#000000" verticalTextPosition="bottom" visible="true" width="31.2265625" x="4.38671875" xml:space="preserve" y="12.4140625">DDB1<y:LabelModel><y:SmartNodeLabelModel distance="4.0"/></y:LabelModel><y:ModelParameter><y:SmartNodeLabelModelParameter labelRatioX="0.0" labelRatioY="0.0" nodeRatioX="0.0" nodeRatioY="0.0" offsetX="0.0" offsetY="0.0" upX="0.0" upY="-1.0"/></y:ModelParameter></y:NodeLabel>
          <y:Shape type="ellipse"/>
        </y:ShapeNode>
      </data>
    </node>
    <node id="n29">
      <data key="d3" xml:space="preserve"><![CDATA[DDX18]]></data>
      <data key="d4" xml:space="preserve"><![CDATA[ATP-dependent RNA helicase DDX18]]></data>
      <data key="d5" xml:space="preserve"><![CDATA[source]]></data>
      <data key="d6" xml:space="preserve">2.115041316534876</data>
      <data key="d7" xml:space="preserve">0.9084747751806997</data>
      <data key="d8" xml:space="preserve">true</data>
      <data key="d9" xml:space="preserve">0.025000000000000022</data>
      <data key="d10" xml:space="preserve"><![CDATA[FGFR1(1) GABARAPL2(1) HLA-A(1) HLA-C(1) LDLR(1) NBR1(1) RAB2B(1) RAB32(1) RAB7A(1) RHEB(1) SNX17(1) TAX1BP1(1) TNIP1(1) VAMP2(1) VPS18(1) VPS26A(1) VPS39(1) ACVR1(2) ATP6AP1(2) ATP6V1B1(2) ATP6V1B2(2) ATP8B1(2) B2M(2) BMPR1A(2) BMPR1B(2) CD44(2) CLIP1(2) CYB5A(2) EEF1A2(2) EPHA7(2) EPHB1(2) EPHB2(2) EPHB3(2) EPHB4(2) EZR(2) FGFR2(2) FGFR3(2) FGFR4(2) FKBP1A(2) FLRT3(2) GLO1(2) GOLGB1(2) GPI(2) GSK3A(2) HINT1(2) HLA-E(2) HLA-G(2) HSP90AB4P(2) IDH1(2) IGF2R(2) ITCH(2) ITGA6(2) KIAA0319(2) LSR(2) MAPRE1(2) MET(2) MSN(2) NAPA(2) NAPB(2) NAPG(2) NDRG1(2) NEDD1(2) NOTCH1(2) PGM1(2) PRKCSH(2) PTPN11(2) PTPRA(2) PTPRS(2) RAB13(2) RAB14(2) RAB1A(2) RAB21(2) RAB22A(2) RAB2A(2) RAB31(2) RAB5A(2) RAB8A(2) RAB9A(2) RAB9B(2) RHOB(2) SCARB1(2) SHC1(2) SNAP25(2) SNX1(2) SNX2(2) SNX27(2) STAM2(2) STUB1(2) STX12(2) STX4(2) STX6(2) STX7(2) STXBP3(2) TGFBR1(2) TGFBR2(2) TGOLN2(2) TMEM30A(2) TMEM30B(2) TNFRSF10D(2) TNFRSF1A(2) TOR1A(2) TREX1(2) UBQLN1(2) VAMP3(2) VAMP7(2) VPS11(2) VPS16(2) VPS41(2) VPS45(2) WWP2(2) ACVR1B(3) ACVR2A(3) ADAM17(3) AXL(3) BMPR2(3) CLU(3) EIF2A(3) GNAQ(3) PTPRJ(3) UCHL1(3) WWP1(3)]]></data>
      <data key="d11" xml:space="preserve"/>
      <data key="d12" xml:space="preserve"/>
      <data key="d15" xml:space="preserve">9.499514766516216E-13</data>
      <data key="d16" xml:space="preserve">-0.37209188756131395</data>
      <data key="d17" xml:space="preserve">-0.37209188756131395</data>
      <data key="d18" xml:space="preserve">1</data>
      <data key="d19" xml:space="preserve">0.0170405729136922</data>
      <data key="d20" xml:space="preserve">1.0</data>
      <data key="d21" xml:space="preserve">970.2908971086588</data>
      <data key="d22" xml:space="preserve">-401.7533284084442</data>
      <data key="d25">
        <y:ShapeNode>
          <y:Geometry height="40.0" width="40.0" x="968.2207149142956" y="-419.9691383419098"/>
          <y:Fill color="#99FF99" transparent="false"/>
          <y:BorderStyle color="#3399FF" raised="false" type="line" width="3.0"/>
          <y:NodeLabel alignment="center" autoSizePolicy="content" fontFamily="Arial" fontSize="10" fontStyle="bold" hasBackgroundColor="false" hasLineColor="false" height="15.171875" horizontalTextPosition="center" iconTextGap="4" modelName="custom" textColor="#000000" verticalTextPosition="bottom" visible="true" width="36.236328125" x="1.8818359375" xml:space="preserve" y="12.4140625">DDX18<y:LabelModel><y:SmartNodeLabelModel distance="4.0"/></y:LabelModel><y:ModelParameter><y:SmartNodeLabelModelParameter labelRatioX="0.0" labelRatioY="0.0" nodeRatioX="0.0" nodeRatioY="0.0" offsetX="0.0" offsetY="0.0" upX="0.0" upY="-1.0"/></y:ModelParameter></y:NodeLabel>
          <y:Shape type="ellipse"/>
        </y:ShapeNode>
      </data>
    </node>
    <node id="n30">
      <data key="d3" xml:space="preserve"><![CDATA[DDX24]]></data>
      <data key="d4" xml:space="preserve"><![CDATA[ATP-dependent RNA helicase DDX24]]></data>
      <data key="d5" xml:space="preserve"><![CDATA[source]]></data>
      <data key="d6" xml:space="preserve">3.59721587706453</data>
      <data key="d7" xml:space="preserve">1.5079227267987796</data>
      <data key="d8" xml:space="preserve">true</data>
      <data key="d9" xml:space="preserve">0.018000000000000016</data>
      <data key="d10" xml:space="preserve"><![CDATA[FGFR1(1) GABARAPL2(1) HLA-A(1) HLA-C(1) LDLR(1) NBR1(1) RAB2B(1) RAB32(1) RAB7A(1) RHEB(1) SNX17(1) TAX1BP1(1) TNIP1(1) VAMP2(1) VPS18(1) VPS26A(1) VPS39(1) ACVR1(2) ATP6AP1(2) ATP6V1B1(2) ATP6V1B2(2) ATP8B1(2) B2M(2) BMPR1A(2) BMPR1B(2) CD44(2) CLIP1(2) CYB5A(2) EEF1A2(2) EPHA7(2) EPHB1(2) EPHB2(2) EPHB3(2) EPHB4(2) EZR(2) FGFR2(2) FGFR3(2) FGFR4(2) FKBP1A(2) FLRT3(2) GLO1(2) GOLGB1(2) GPI(2) GSK3A(2) HINT1(2) HLA-E(2) HLA-G(2) HSP90AB4P(2) IDH1(2) IGF2R(2) ITCH(2) ITGA6(2) KIAA0319(2) LSR(2) MAPRE1(2) MET(2) MSN(2) NAPA(2) NAPB(2) NAPG(2) NDRG1(2) NEDD1(2) NOTCH1(2) PGM1(2) PRKCSH(2) PTPN11(2) PTPRA(2) PTPRS(2) RAB13(2) RAB14(2) RAB1A(2) RAB21(2) RAB22A(2) RAB2A(2) RAB31(2) RAB5A(2) RAB8A(2) RAB9A(2) RAB9B(2) RHOB(2) SCARB1(2) SHC1(2) SNAP25(2) SNX1(2) SNX2(2) SNX27(2) STAM2(2) STUB1(2) STX12(2) STX4(2) STX6(2) STX7(2) STXBP3(2) TGFBR1(2) TGFBR2(2) TGOLN2(2) TMEM30A(2) TMEM30B(2) TNFRSF10D(2) TNFRSF1A(2) TOR1A(2) TREX1(2) UBQLN1(2) VAMP3(2) VAMP7(2) VPS11(2) VPS16(2) VPS41(2) VPS45(2) WWP2(2) ACVR1B(3) ACVR2A(3) ADAM17(3) AXL(3) BMPR2(3) CLU(3) EIF2A(3) GNAQ(3) PTPRJ(3) UCHL1(3) WWP1(3)]]></data>
      <data key="d11" xml:space="preserve"/>
      <data key="d12" xml:space="preserve"/>
      <data key="d15" xml:space="preserve">1.0749466808219084E-63</data>
      <data key="d16" xml:space="preserve">-0.6469981033102569</data>
      <data key="d17" xml:space="preserve">-0.6469981033102569</data>
      <data key="d18" xml:space="preserve">1</data>
      <data key="d19" xml:space="preserve">0.0170405729136922</data>
      <data key="d20" xml:space="preserve">1.0</data>
      <data key="d21" xml:space="preserve">898.7822800668018</data>
      <data key="d22" xml:space="preserve">-384.00621834276285</data>
      <data key="d25">
        <y:ShapeNode>
          <y:Geometry height="40.0" width="40.0" x="896.9660574964745" y="-400.7013541025806"/>
          <y:Fill color="#99FF99" transparent="false"/>
          <y:BorderStyle color="#3399FF" raised="false" type="line" width="3.0"/>
          <y:NodeLabel alignment="center" autoSizePolicy="content" fontFamily="Arial" fontSize="10" fontStyle="bold" hasBackgroundColor="false" hasLineColor="false" height="15.171875" horizontalTextPosition="center" iconTextGap="4" modelName="custom" textColor="#000000" verticalTextPosition="bottom" visible="true" width="36.236328125" x="1.8818359375" xml:space="preserve" y="12.4140625">DDX24<y:LabelModel><y:SmartNodeLabelModel distance="4.0"/></y:LabelModel><y:ModelParameter><y:SmartNodeLabelModelParameter labelRatioX="0.0" labelRatioY="0.0" nodeRatioX="0.0" nodeRatioY="0.0" offsetX="0.0" offsetY="0.0" upX="0.0" upY="-1.0"/></y:ModelParameter></y:NodeLabel>
          <y:Shape type="ellipse"/>
        </y:ShapeNode>
      </data>
    </node>
    <node id="n31">
      <data key="d3" xml:space="preserve"><![CDATA[DEK]]></data>
      <data key="d4" xml:space="preserve"><![CDATA[Protein DEK]]></data>
      <data key="d5" xml:space="preserve"><![CDATA[source]]></data>
      <data key="d6" xml:space="preserve">3.668518908866715</data>
      <data key="d7" xml:space="preserve">1.8054645694169544</data>
      <data key="d8" xml:space="preserve">true</data>
      <data key="d9" xml:space="preserve">0.017000000000000015</data>
      <data key="d10" xml:space="preserve"><![CDATA[FGFR1(1) GABARAPL2(1) HLA-A(1) HLA-C(1) LDLR(1) NBR1(1) RAB2B(1) RAB32(1) RAB7A(1) RHEB(1) SNX17(1) TAX1BP1(1) TNIP1(1) VAMP2(1) VPS18(1) VPS26A(1) VPS39(1) ACVR1(2) ATP6AP1(2) ATP6V1B1(2) ATP6V1B2(2) ATP8B1(2) B2M(2) BMPR1A(2) BMPR1B(2) CD44(2) CLIP1(2) CYB5A(2) EEF1A2(2) EPHA7(2) EPHB1(2) EPHB2(2) EPHB3(2) EPHB4(2) EZR(2) FGFR2(2) FGFR3(2) FGFR4(2) FKBP1A(2) FLRT3(2) GLO1(2) GOLGB1(2) GPI(2) GSK3A(2) HINT1(2) HLA-E(2) HLA-G(2) HSP90AB4P(2) IDH1(2) IGF2R(2) ITCH(2) ITGA6(2) KIAA0319(2) LSR(2) MAPRE1(2) MET(2) MSN(2) NAPA(2) NAPB(2) NAPG(2) NDRG1(2) NEDD1(2) NOTCH1(2) PGM1(2) PRKCSH(2) PTPN11(2) PTPRA(2) PTPRS(2) RAB13(2) RAB14(2) RAB1A(2) RAB21(2) RAB22A(2) RAB2A(2) RAB31(2) RAB5A(2) RAB8A(2) RAB9A(2) RAB9B(2) RHOB(2) SCARB1(2) SHC1(2) SNAP25(2) SNX1(2) SNX2(2) SNX27(2) STAM2(2) STUB1(2) STX12(2) STX4(2) STX6(2) STX7(2) STXBP3(2) TGFBR1(2) TGFBR2(2) TGOLN2(2) TMEM30A(2) TMEM30B(2) TNFRSF10D(2) TNFRSF1A(2) TOR1A(2) TREX1(2) UBQLN1(2) VAMP3(2) VAMP7(2) VPS11(2) VPS16(2) VPS41(2) VPS45(2) WWP2(2) ACVR1B(3) ACVR2A(3) ADAM17(3) AXL(3) BMPR2(3) CLU(3) EIF2A(3) GNAQ(3) PTPRJ(3) UCHL1(3) WWP1(3)]]></data>
      <data key="d11" xml:space="preserve"/>
      <data key="d12" xml:space="preserve"/>
      <data key="d15" xml:space="preserve">1.6116824673512656E-190</data>
      <data key="d16" xml:space="preserve">-0.6729015492356315</data>
      <data key="d17" xml:space="preserve">-0.6729015492356315</data>
      <data key="d18" xml:space="preserve">1</data>
      <data key="d19" xml:space="preserve">0.0170405729136922</data>
      <data key="d20" xml:space="preserve">1.0</data>
      <data key="d21" xml:space="preserve">277.39564984147665</data>
      <data key="d22" xml:space="preserve">-405.45905270229696</data>
      <data key="d25">
        <y:ShapeNode>
          <y:Geometry height="40.0" width="40.0" x="247.06876613288375" y="-423.7841930112217"/>
          <y:Fill color="#99FF99" transparent="false"/>
          <y:BorderStyle color="#3399FF" raised="false" type="line" width="3.0"/>
          <y:NodeLabel alignment="center" autoSizePolicy="content" fontFamily="Arial" fontSize="10" fontStyle="bold" hasBackgroundColor="false" hasLineColor="false" height="15.171875" horizontalTextPosition="center" iconTextGap="4" modelName="custom" textColor="#000000" verticalTextPosition="bottom" visible="true" width="25.11328125" x="7.443359375" xml:space="preserve" y="12.4140625">DEK<y:LabelModel><y:SmartNodeLabelModel distance="4.0"/></y:LabelModel><y:ModelParameter><y:SmartNodeLabelModelParameter labelRatioX="0.0" labelRatioY="0.0" nodeRatioX="0.0" nodeRatioY="0.0" offsetX="0.0" offsetY="0.0" upX="0.0" upY="-1.0"/></y:ModelParameter></y:NodeLabel>
          <y:Shape type="ellipse"/>
        </y:ShapeNode>
      </data>
    </node>
    <node id="n32">
      <data key="d3" xml:space="preserve"><![CDATA[DHX38]]></data>
      <data key="d4" xml:space="preserve"><![CDATA[Pre-mRNA-splicing factor ATP-dependent RNA helicase PRP16]]></data>
      <data key="d5" xml:space="preserve"><![CDATA[source]]></data>
      <data key="d6" xml:space="preserve">3.2467147319174554</data>
      <data key="d7" xml:space="preserve">1.765416313448272</data>
      <data key="d8" xml:space="preserve">true</data>
      <data key="d9" xml:space="preserve">0.02300000000000002</data>
      <data key="d10" xml:space="preserve"><![CDATA[FGFR1(1) GABARAPL2(1) HLA-A(1) HLA-C(1) LDLR(1) NBR1(1) RAB2B(1) RAB32(1) RAB7A(1) RHEB(1) SNX17(1) TAX1BP1(1) TNIP1(1) VAMP2(1) VPS18(1) VPS26A(1) VPS39(1) ACVR1(2) ATP6AP1(2) ATP6V1B1(2) ATP6V1B2(2) ATP8B1(2) B2M(2) BMPR1A(2) BMPR1B(2) CD44(2) CLIP1(2) CYB5A(2) EEF1A2(2) EPHA7(2) EPHB1(2) EPHB2(2) EPHB3(2) EPHB4(2) EZR(2) FGFR2(2) FGFR3(2) FGFR4(2) FKBP1A(2) FLRT3(2) GLO1(2) GOLGB1(2) GPI(2) GSK3A(2) HINT1(2) HLA-E(2) HLA-G(2) HSP90AB4P(2) IDH1(2) IGF2R(2) ITCH(2) ITGA6(2) KIAA0319(2) LSR(2) MAPRE1(2) MET(2) MSN(2) NAPA(2) NAPB(2) NAPG(2) NDRG1(2) NEDD1(2) NOTCH1(2) PGM1(2) PRKCSH(2) PTPN11(2) PTPRA(2) PTPRS(2) RAB13(2) RAB14(2) RAB1A(2) RAB21(2) RAB22A(2) RAB2A(2) RAB31(2) RAB5A(2) RAB8A(2) RAB9A(2) RAB9B(2) RHOB(2) SCARB1(2) SHC1(2) SNAP25(2) SNX1(2) SNX2(2) SNX27(2) STAM2(2) STUB1(2) STX12(2) STX4(2) STX6(2) STX7(2) STXBP3(2) TGFBR1(2) TGFBR2(2) TGOLN2(2) TMEM30A(2) TMEM30B(2) TNFRSF10D(2) TNFRSF1A(2) TOR1A(2) TREX1(2) UBQLN1(2) VAMP3(2) VAMP7(2) VPS11(2) VPS16(2) VPS41(2) VPS45(2) WWP2(2) ACVR1B(3) ACVR2A(3) ADAM17(3) AXL(3) BMPR2(3) CLU(3) EIF2A(3) GNAQ(3) PTPRJ(3) UCHL1(3) WWP1(3)]]></data>
      <data key="d11" xml:space="preserve"/>
      <data key="d12" xml:space="preserve"/>
      <data key="d15" xml:space="preserve">5.620470754639023E-14</data>
      <data key="d16" xml:space="preserve">-0.79554533712595</data>
      <data key="d17" xml:space="preserve">-0.79554533712595</data>
      <data key="d18" xml:space="preserve">15</data>
      <data key="d19" xml:space="preserve">0.0170405729136922</data>
      <data key="d20" xml:space="preserve">1.0</data>
      <data key="d21" xml:space="preserve">392.008474975481</data>
      <data key="d22" xml:space="preserve">-848.0322075035139</data>
      <data key="d25">
        <y:ShapeNode>
          <y:Geometry height="40.0" width="40.0" x="364.43641699487074" y="-955.474648709349"/>
          <y:Fill color="#99FF99" transparent="false"/>
          <y:BorderStyle color="#3399FF" raised="false" type="line" width="3.0"/>
          <y:NodeLabel alignment="center" autoSizePolicy="content" fontFamily="Arial" fontSize="10" fontStyle="bold" hasBackgroundColor="false" hasLineColor="false" height="15.171875" horizontalTextPosition="center" iconTextGap="4" modelName="custom" textColor="#000000" verticalTextPosition="bottom" visible="true" width="36.236328125" x="1.8818359375" xml:space="preserve" y="12.4140625">DHX38<y:LabelModel><y:SmartNodeLabelModel distance="4.0"/></y:LabelModel><y:ModelParameter><y:SmartNodeLabelModelParameter labelRatioX="0.0" labelRatioY="0.0" nodeRatioX="0.0" nodeRatioY="0.0" offsetX="0.0" offsetY="0.0" upX="0.0" upY="-1.0"/></y:ModelParameter></y:NodeLabel>
          <y:Shape type="ellipse"/>
        </y:ShapeNode>
      </data>
    </node>
    <node id="n33">
      <data key="d3" xml:space="preserve"><![CDATA[DIS3]]></data>
      <data key="d4" xml:space="preserve"><![CDATA[Exosome complex exonuclease RRP44]]></data>
      <data key="d5" xml:space="preserve"><![CDATA[source]]></data>
      <data key="d6" xml:space="preserve">2.4658946070443433</data>
      <data key="d7" xml:space="preserve">1.0408216269387482</data>
      <data key="d8" xml:space="preserve">true</data>
      <data key="d9" xml:space="preserve">0.02100000000000002</data>
      <data key="d10" xml:space="preserve"><![CDATA[FGFR1(1) GABARAPL2(1) HLA-A(1) HLA-C(1) LDLR(1) NBR1(1) RAB2B(1) RAB32(1) RAB7A(1) RHEB(1) SNX17(1) TAX1BP1(1) TNIP1(1) VAMP2(1) VPS18(1) VPS26A(1) VPS39(1) ACVR1(2) ATP6AP1(2) ATP6V1B1(2) ATP6V1B2(2) ATP8B1(2) B2M(2) BMPR1A(2) BMPR1B(2) CD44(2) CLIP1(2) CYB5A(2) EEF1A2(2) EPHA7(2) EPHB1(2) EPHB2(2) EPHB3(2) EPHB4(2) EZR(2) FGFR2(2) FGFR3(2) FGFR4(2) FKBP1A(2) FLRT3(2) GLO1(2) GOLGB1(2) GPI(2) GSK3A(2) HINT1(2) HLA-E(2) HLA-G(2) HSP90AB4P(2) IDH1(2) IGF2R(2) ITCH(2) ITGA6(2) KIAA0319(2) LSR(2) MAPRE1(2) MET(2) MSN(2) NAPA(2) NAPB(2) NAPG(2) NDRG1(2) NEDD1(2) NOTCH1(2) PGM1(2) PRKCSH(2) PTPN11(2) PTPRA(2) PTPRS(2) RAB13(2) RAB14(2) RAB1A(2) RAB21(2) RAB22A(2) RAB2A(2) RAB31(2) RAB5A(2) RAB8A(2) RAB9A(2) RAB9B(2) RHOB(2) SCARB1(2) SHC1(2) SNAP25(2) SNX1(2) SNX2(2) SNX27(2) STAM2(2) STUB1(2) STX12(2) STX4(2) STX6(2) STX7(2) STXBP3(2) TGFBR1(2) TGFBR2(2) TGOLN2(2) TMEM30A(2) TMEM30B(2) TNFRSF10D(2) TNFRSF1A(2) TOR1A(2) TREX1(2) UBQLN1(2) VAMP3(2) VAMP7(2) VPS11(2) VPS16(2) VPS41(2) VPS45(2) WWP2(2) ACVR1B(3) ACVR2A(3) ADAM17(3) AXL(3) BMPR2(3) CLU(3) EIF2A(3) GNAQ(3) PTPRJ(3) UCHL1(3) WWP1(3)]]></data>
      <data key="d11" xml:space="preserve"/>
      <data key="d12" xml:space="preserve"/>
      <data key="d15" xml:space="preserve">1.6784186864117647E-10</data>
      <data key="d16" xml:space="preserve">-0.622053626399217</data>
      <data key="d17" xml:space="preserve">-0.622053626399217</data>
      <data key="d18" xml:space="preserve">9</data>
      <data key="d19" xml:space="preserve">0.0170405729136922</data>
      <data key="d20" xml:space="preserve">1.0</data>
      <data key="d21" xml:space="preserve">840.0159966403828</data>
      <data key="d22" xml:space="preserve">365.78727654392185</data>
      <data key="d25">
        <y:ShapeNode>
          <y:Geometry height="40.0" width="40.0" x="827.9442120252094" y="363.5395518453606"/>
          <y:Fill color="#99FF99" transparent="false"/>
          <y:BorderStyle color="#3399FF" raised="false" type="line" width="3.0"/>
          <y:NodeLabel alignment="center" autoSizePolicy="content" fontFamily="Arial" fontSize="10" fontStyle="bold" hasBackgroundColor="false" hasLineColor="false" height="15.171875" horizontalTextPosition="center" iconTextGap="4" modelName="custom" textColor="#000000" verticalTextPosition="bottom" visible="true" width="26.2314453125" x="6.88427734375" xml:space="preserve" y="12.4140625">DIS3<y:LabelModel><y:SmartNodeLabelModel distance="4.0"/></y:LabelModel><y:ModelParameter><y:SmartNodeLabelModelParameter labelRatioX="0.0" labelRatioY="0.0" nodeRatioX="0.0" nodeRatioY="0.0" offsetX="0.0" offsetY="0.0" upX="0.0" upY="-1.0"/></y:ModelParameter></y:NodeLabel>
          <y:Shape type="ellipse"/>
        </y:ShapeNode>
      </data>
    </node>
    <node id="n34">
      <data key="d3" xml:space="preserve"><![CDATA[DNM2]]></data>
      <data key="d4" xml:space="preserve"><![CDATA[Dynamin-2]]></data>
      <data key="d5" xml:space="preserve"><![CDATA[source]]></data>
      <data key="d6" xml:space="preserve">3.9536786056637454</data>
      <data key="d7" xml:space="preserve">2.225982118755591</data>
      <data key="d8" xml:space="preserve">true</data>
      <data key="d9" xml:space="preserve">0.0030000000000000027</data>
      <data key="d10" xml:space="preserve"><![CDATA[FGFR1(1) GABARAPL2(1) HLA-A(1) HLA-C(1) LDLR(1) NBR1(1) RAB2B(1) RAB32(1) RAB7A(1) RHEB(1) SNX17(1) TAX1BP1(1) TNIP1(1) VAMP2(1) VPS18(1) VPS26A(1) VPS39(1) ACVR1(2) ATP6AP1(2) ATP6V1B1(2) ATP6V1B2(2) ATP8B1(2) B2M(2) BMPR1A(2) BMPR1B(2) CD44(2) CLIP1(2) CYB5A(2) EEF1A2(2) EPHA7(2) EPHB1(2) EPHB2(2) EPHB3(2) EPHB4(2) EZR(2) FGFR2(2) FGFR3(2) FGFR4(2) FKBP1A(2) FLRT3(2) GLO1(2) GOLGB1(2) GPI(2) GSK3A(2) HINT1(2) HLA-E(2) HLA-G(2) HSP90AB4P(2) IDH1(2) IGF2R(2) ITCH(2) ITGA6(2) KIAA0319(2) LSR(2) MAPRE1(2) MET(2) MSN(2) NAPA(2) NAPB(2) NAPG(2) NDRG1(2) NEDD1(2) NOTCH1(2) PGM1(2) PRKCSH(2) PTPN11(2) PTPRA(2) PTPRS(2) RAB13(2) RAB14(2) RAB1A(2) RAB21(2) RAB22A(2) RAB2A(2) RAB31(2) RAB5A(2) RAB8A(2) RAB9A(2) RAB9B(2) RHOB(2) SCARB1(2) SHC1(2) SNAP25(2) SNX1(2) SNX2(2) SNX27(2) STAM2(2) STUB1(2) STX12(2) STX4(2) STX6(2) STX7(2) STXBP3(2) TGFBR1(2) TGFBR2(2) TGOLN2(2) TMEM30A(2) TMEM30B(2) TNFRSF10D(2) TNFRSF1A(2) TOR1A(2) TREX1(2) UBQLN1(2) VAMP3(2) VAMP7(2) VPS11(2) VPS16(2) VPS41(2) VPS45(2) WWP2(2) ACVR1B(3) ACVR2A(3) ADAM17(3) AXL(3) BMPR2(3) CLU(3) EIF2A(3) GNAQ(3) PTPRJ(3) UCHL1(3) WWP1(3)]]></data>
      <data key="d11" xml:space="preserve"/>
      <data key="d12" xml:space="preserve"/>
      <data key="d15" xml:space="preserve">2.406599754378602E-102</data>
      <data key="d16" xml:space="preserve">0.7815787258441609</data>
      <data key="d17" xml:space="preserve">0.7815787258441609</data>
      <data key="d18" xml:space="preserve">1</data>
      <data key="d19" xml:space="preserve">0.0170405729136922</data>
      <data key="d20" xml:space="preserve">1.0</data>
      <data key="d21" xml:space="preserve">-372.6512042242046</data>
      <data key="d22" xml:space="preserve">432.2283688945378</data>
      <data key="d25">
        <y:ShapeNode>
          <y:Geometry height="40.0" width="40.0" x="-397.451919224508" y="416.34294730933533"/>
          <y:Fill color="#99FF99" transparent="false"/>
          <y:BorderStyle color="#CC3300" raised="false" type="line" width="3.0"/>
          <y:NodeLabel alignment="center" autoSizePolicy="content" fontFamily="Arial" fontSize="10" fontStyle="bold" hasBackgroundColor="false" hasLineColor="false" height="15.171875" horizontalTextPosition="center" iconTextGap="4" modelName="custom" textColor="#000000" verticalTextPosition="bottom" visible="true" width="32.3349609375" x="3.83251953125" xml:space="preserve" y="12.4140625">DNM2<y:LabelModel><y:SmartNodeLabelModel distance="4.0"/></y:LabelModel><y:ModelParameter><y:SmartNodeLabelModelParameter labelRatioX="0.0" labelRatioY="0.0" nodeRatioX="0.0" nodeRatioY="0.0" offsetX="0.0" offsetY="0.0" upX="0.0" upY="-1.0"/></y:ModelParameter></y:NodeLabel>
          <y:Shape type="ellipse"/>
        </y:ShapeNode>
      </data>
    </node>
    <node id="n35">
      <data key="d3" xml:space="preserve"><![CDATA[DR1]]></data>
      <data key="d4" xml:space="preserve"><![CDATA[Protein Dr1]]></data>
      <data key="d5" xml:space="preserve"><![CDATA[source]]></data>
      <data key="d6" xml:space="preserve">4.801938924629814</data>
      <data key="d7" xml:space="preserve">2.038590048759111</data>
      <data key="d8" xml:space="preserve">true</data>
      <data key="d9" xml:space="preserve">0.014000000000000012</data>
      <data key="d10" xml:space="preserve"><![CDATA[FGFR1(1) GABARAPL2(1) HLA-A(1) HLA-C(1) LDLR(1) NBR1(1) RAB2B(1) RAB32(1) RAB7A(1) RHEB(1) SNX17(1) TAX1BP1(1) TNIP1(1) VAMP2(1) VPS18(1) VPS26A(1) VPS39(1) ACVR1(2) ATP6AP1(2) ATP6V1B1(2) ATP6V1B2(2) ATP8B1(2) B2M(2) BMPR1A(2) BMPR1B(2) CD44(2) CLIP1(2) CYB5A(2) EEF1A2(2) EPHA7(2) EPHB1(2) EPHB2(2) EPHB3(2) EPHB4(2) EZR(2) FGFR2(2) FGFR3(2) FGFR4(2) FKBP1A(2) FLRT3(2) GLO1(2) GOLGB1(2) GPI(2) GSK3A(2) HINT1(2) HLA-E(2) HLA-G(2) HSP90AB4P(2) IDH1(2) IGF2R(2) ITCH(2) ITGA6(2) KIAA0319(2) LSR(2) MAPRE1(2) MET(2) MSN(2) NAPA(2) NAPB(2) NAPG(2) NDRG1(2) NEDD1(2) NOTCH1(2) PGM1(2) PRKCSH(2) PTPN11(2) PTPRA(2) PTPRS(2) RAB13(2) RAB14(2) RAB1A(2) RAB21(2) RAB22A(2) RAB2A(2) RAB31(2) RAB5A(2) RAB8A(2) RAB9A(2) RAB9B(2) RHOB(2) SCARB1(2) SHC1(2) SNAP25(2) SNX1(2) SNX2(2) SNX27(2) STAM2(2) STUB1(2) STX12(2) STX4(2) STX6(2) STX7(2) STXBP3(2) TGFBR1(2) TGFBR2(2) TGOLN2(2) TMEM30A(2) TMEM30B(2) TNFRSF10D(2) TNFRSF1A(2) TOR1A(2) TREX1(2) UBQLN1(2) VAMP3(2) VAMP7(2) VPS11(2) VPS16(2) VPS41(2) VPS45(2) WWP2(2) ACVR1B(3) ACVR2A(3) ADAM17(3) AXL(3) BMPR2(3) CLU(3) EIF2A(3) GNAQ(3) PTPRJ(3) UCHL1(3) WWP1(3)]]></data>
      <data key="d11" xml:space="preserve"/>
      <data key="d12" xml:space="preserve"/>
      <data key="d15" xml:space="preserve">2.709127550238202E-60</data>
      <data key="d16" xml:space="preserve">-1.1529308717937468</data>
      <data key="d17" xml:space="preserve">-1.1529308717937468</data>
      <data key="d18" xml:space="preserve">1</data>
      <data key="d19" xml:space="preserve">0.0170405729136922</data>
      <data key="d20" xml:space="preserve">1.0</data>
      <data key="d21" xml:space="preserve">522.9458597167785</data>
      <data key="d22" xml:space="preserve">-149.92231582412268</data>
      <data key="d25">
        <y:ShapeNode>
          <y:Geometry height="40.0" width="40.0" x="498.85882143043796" y="-168.6599418296749"/>
          <y:Fill color="#99FF99" transparent="false"/>
          <y:BorderStyle color="#3399FF" raised="false" type="line" width="3.0"/>
          <y:NodeLabel alignment="center" autoSizePolicy="content" fontFamily="Arial" fontSize="10" fontStyle="bold" hasBackgroundColor="false" hasLineColor="false" height="15.171875" horizontalTextPosition="center" iconTextGap="4" modelName="custom" textColor="#000000" verticalTextPosition="bottom" visible="true" width="24.0048828125" x="7.99755859375" xml:space="preserve" y="12.4140625">DR1<y:LabelModel><y:SmartNodeLabelModel distance="4.0"/></y:LabelModel><y:ModelParameter><y:SmartNodeLabelModelParameter labelRatioX="0.0" labelRatioY="0.0" nodeRatioX="0.0" nodeRatioY="0.0" offsetX="0.0" offsetY="0.0" upX="0.0" upY="-1.0"/></y:ModelParameter></y:NodeLabel>
          <y:Shape type="ellipse"/>
        </y:ShapeNode>
      </data>
    </node>
    <node id="n36">
      <data key="d3" xml:space="preserve"><![CDATA[EFTUD2]]></data>
      <data key="d4" xml:space="preserve"><![CDATA[116 kDa U5 small nuclear ribonucleoprotein component]]></data>
      <data key="d5" xml:space="preserve"><![CDATA[source]]></data>
      <data key="d6" xml:space="preserve">2.817784350072965</data>
      <data key="d7" xml:space="preserve">1.5166868511698424</data>
      <data key="d8" xml:space="preserve">true</data>
      <data key="d9" xml:space="preserve">0.01200000000000001</data>
      <data key="d10" xml:space="preserve"><![CDATA[FGFR1(1) GABARAPL2(1) HLA-A(1) HLA-C(1) LDLR(1) NBR1(1) RAB2B(1) RAB32(1) RAB7A(1) RHEB(1) SNX17(1) TAX1BP1(1) TNIP1(1) VAMP2(1) VPS18(1) VPS26A(1) VPS39(1) ACVR1(2) ATP6AP1(2) ATP6V1B1(2) ATP6V1B2(2) ATP8B1(2) B2M(2) BMPR1A(2) BMPR1B(2) CD44(2) CLIP1(2) CYB5A(2) EEF1A2(2) EPHA7(2) EPHB1(2) EPHB2(2) EPHB3(2) EPHB4(2) EZR(2) FGFR2(2) FGFR3(2) FGFR4(2) FKBP1A(2) FLRT3(2) GLO1(2) GOLGB1(2) GPI(2) GSK3A(2) HINT1(2) HLA-E(2) HLA-G(2) HSP90AB4P(2) IDH1(2) IGF2R(2) ITCH(2) ITGA6(2) KIAA0319(2) LSR(2) MAPRE1(2) MET(2) MSN(2) NAPA(2) NAPB(2) NAPG(2) NDRG1(2) NEDD1(2) NOTCH1(2) PGM1(2) PRKCSH(2) PTPN11(2) PTPRA(2) PTPRS(2) RAB13(2) RAB14(2) RAB1A(2) RAB21(2) RAB22A(2) RAB2A(2) RAB31(2) RAB5A(2) RAB8A(2) RAB9A(2) RAB9B(2) RHOB(2) SCARB1(2) SHC1(2) SNAP25(2) SNX1(2) SNX2(2) SNX27(2) STAM2(2) STUB1(2) STX12(2) STX4(2) STX6(2) STX7(2) STXBP3(2) TGFBR1(2) TGFBR2(2) TGOLN2(2) TMEM30A(2) TMEM30B(2) TNFRSF10D(2) TNFRSF1A(2) TOR1A(2) TREX1(2) UBQLN1(2) VAMP3(2) VAMP7(2) VPS11(2) VPS16(2) VPS41(2) VPS45(2) WWP2(2) ACVR1B(3) ACVR2A(3) ADAM17(3) AXL(3) BMPR2(3) CLU(3) EIF2A(3) GNAQ(3) PTPRJ(3) UCHL1(3) WWP1(3)]]></data>
      <data key="d11" xml:space="preserve"/>
      <data key="d12" xml:space="preserve"/>
      <data key="d15" xml:space="preserve">2.10808210339935E-21</data>
      <data key="d16" xml:space="preserve">-0.396995432175806</data>
      <data key="d17" xml:space="preserve">-0.396995432175806</data>
      <data key="d18" xml:space="preserve">15</data>
      <data key="d19" xml:space="preserve">0.0170405729136922</data>
      <data key="d20" xml:space="preserve">1.0</data>
      <data key="d21" xml:space="preserve">410.21662627117485</data>
      <data key="d22" xml:space="preserve">-787.7017061866319</data>
      <data key="d25">
        <y:ShapeNode>
          <y:Geometry height="40.0" width="40.0" x="399.9622599917793" y="-819.7884026549608"/>
          <y:Fill color="#99FF99" transparent="false"/>
          <y:BorderStyle color="#3399FF" raised="false" type="line" width="3.0"/>
          <y:NodeLabel alignment="center" autoSizePolicy="content" fontFamily="Arial" fontSize="10" fontStyle="bold" hasBackgroundColor="false" hasLineColor="false" height="15.171875" horizontalTextPosition="center" iconTextGap="4" modelName="custom" textColor="#000000" verticalTextPosition="bottom" visible="true" width="42.8916015625" x="-1.44580078125" xml:space="preserve" y="12.4140625">EFTUD2<y:LabelModel><y:SmartNodeLabelModel distance="4.0"/></y:LabelModel><y:ModelParameter><y:SmartNodeLabelModelParameter labelRatioX="0.0" labelRatioY="0.0" nodeRatioX="0.0" nodeRatioY="0.0" offsetX="0.0" offsetY="0.0" upX="0.0" upY="-1.0"/></y:ModelParameter></y:NodeLabel>
          <y:Shape type="ellipse"/>
        </y:ShapeNode>
      </data>
    </node>
    <node id="n37">
      <data key="d3" xml:space="preserve"><![CDATA[EWSR1]]></data>
      <data key="d4" xml:space="preserve"><![CDATA[RNA-binding protein EWS]]></data>
      <data key="d5" xml:space="preserve"><![CDATA[source]]></data>
      <data key="d6" xml:space="preserve">3.4049357633725488</data>
      <data key="d7" xml:space="preserve">1.419965534488117</data>
      <data key="d8" xml:space="preserve">true</data>
      <data key="d9" xml:space="preserve">0.02300000000000002</data>
      <data key="d10" xml:space="preserve"><![CDATA[FGFR1(1) GABARAPL2(1) HLA-A(1) HLA-C(1) LDLR(1) NBR1(1) RAB2B(1) RAB32(1) RAB7A(1) RHEB(1) SNX17(1) TAX1BP1(1) TNIP1(1) VAMP2(1) VPS18(1) VPS26A(1) VPS39(1) ACVR1(2) ATP6AP1(2) ATP6V1B1(2) ATP6V1B2(2) ATP8B1(2) B2M(2) BMPR1A(2) BMPR1B(2) CD44(2) CLIP1(2) CYB5A(2) EEF1A2(2) EPHA7(2) EPHB1(2) EPHB2(2) EPHB3(2) EPHB4(2) EZR(2) FGFR2(2) FGFR3(2) FGFR4(2) FKBP1A(2) FLRT3(2) GLO1(2) GOLGB1(2) GPI(2) GSK3A(2) HINT1(2) HLA-E(2) HLA-G(2) HSP90AB4P(2) IDH1(2) IGF2R(2) ITCH(2) ITGA6(2) KIAA0319(2) LSR(2) MAPRE1(2) MET(2) MSN(2) NAPA(2) NAPB(2) NAPG(2) NDRG1(2) NEDD1(2) NOTCH1(2) PGM1(2) PRKCSH(2) PTPN11(2) PTPRA(2) PTPRS(2) RAB13(2) RAB14(2) RAB1A(2) RAB21(2) RAB22A(2) RAB2A(2) RAB31(2) RAB5A(2) RAB8A(2) RAB9A(2) RAB9B(2) RHOB(2) SCARB1(2) SHC1(2) SNAP25(2) SNX1(2) SNX2(2) SNX27(2) STAM2(2) STUB1(2) STX12(2) STX4(2) STX6(2) STX7(2) STXBP3(2) TGFBR1(2) TGFBR2(2) TGOLN2(2) TMEM30A(2) TMEM30B(2) TNFRSF10D(2) TNFRSF1A(2) TOR1A(2) TREX1(2) UBQLN1(2) VAMP3(2) VAMP7(2) VPS11(2) VPS16(2) VPS41(2) VPS45(2) WWP2(2) ACVR1B(3) ACVR2A(3) ADAM17(3) AXL(3) BMPR2(3) CLU(3) EIF2A(3) GNAQ(3) PTPRJ(3) UCHL1(3) WWP1(3)]]></data>
      <data key="d11" xml:space="preserve"/>
      <data key="d12" xml:space="preserve"/>
      <data key="d15" xml:space="preserve">1.3027411860173215E-26</data>
      <data key="d16" xml:space="preserve">-0.5796793776346701</data>
      <data key="d17" xml:space="preserve">-0.5796793776346701</data>
      <data key="d18" xml:space="preserve">1</data>
      <data key="d19" xml:space="preserve">0.0170405729136922</data>
      <data key="d20" xml:space="preserve">1.0</data>
      <data key="d21" xml:space="preserve">482.0356305271428</data>
      <data key="d22" xml:space="preserve">-427.93661807923803</data>
      <data key="d25">
        <y:ShapeNode>
          <y:Geometry height="40.0" width="40.0" x="459.0528655859089" y="-442.9009023099437"/>
          <y:Fill color="#99FF99" transparent="false"/>
          <y:BorderStyle color="#3399FF" raised="false" type="line" width="3.0"/>
          <y:NodeLabel alignment="center" autoSizePolicy="content" fontFamily="Arial" fontSize="10" fontStyle="bold" hasBackgroundColor="false" hasLineColor="false" height="15.171875" horizontalTextPosition="center" iconTextGap="4" modelName="custom" textColor="#000000" verticalTextPosition="bottom" visible="true" width="39.5615234375" x="0.21923828125" xml:space="preserve" y="12.4140625">EWSR1<y:LabelModel><y:SmartNodeLabelModel distance="4.0"/></y:LabelModel><y:ModelParameter><y:SmartNodeLabelModelParameter labelRatioX="0.0" labelRatioY="0.0" nodeRatioX="0.0" nodeRatioY="0.0" offsetX="0.0" offsetY="0.0" upX="0.0" upY="-1.0"/></y:ModelParameter></y:NodeLabel>
          <y:Shape type="ellipse"/>
        </y:ShapeNode>
      </data>
    </node>
    <node id="n38">
      <data key="d3" xml:space="preserve"><![CDATA[EXOSC1]]></data>
      <data key="d4" xml:space="preserve"><![CDATA[Exosome complex component CSL4]]></data>
      <data key="d5" xml:space="preserve"><![CDATA[source]]></data>
      <data key="d6" xml:space="preserve">2.909076763854955</data>
      <data key="d7" xml:space="preserve">1.262460575704642</data>
      <data key="d8" xml:space="preserve">true</data>
      <data key="d9" xml:space="preserve">0.029000000000000026</data>
      <data key="d10" xml:space="preserve"><![CDATA[FGFR1(1) GABARAPL2(1) HLA-A(1) HLA-C(1) LDLR(1) NBR1(1) RAB2B(1) RAB32(1) RAB7A(1) RHEB(1) SNX17(1) TAX1BP1(1) TNIP1(1) VAMP2(1) VPS18(1) VPS26A(1) VPS39(1) ACVR1(2) ATP6AP1(2) ATP6V1B1(2) ATP6V1B2(2) ATP8B1(2) B2M(2) BMPR1A(2) BMPR1B(2) CD44(2) CLIP1(2) CYB5A(2) EEF1A2(2) EPHA7(2) EPHB1(2) EPHB2(2) EPHB3(2) EPHB4(2) EZR(2) FGFR2(2) FGFR3(2) FGFR4(2) FKBP1A(2) FLRT3(2) GLO1(2) GOLGB1(2) GPI(2) GSK3A(2) HINT1(2) HLA-E(2) HLA-G(2) HSP90AB4P(2) IDH1(2) IGF2R(2) ITCH(2) ITGA6(2) KIAA0319(2) LSR(2) MAPRE1(2) MET(2) MSN(2) NAPA(2) NAPB(2) NAPG(2) NDRG1(2) NEDD1(2) NOTCH1(2) PGM1(2) PRKCSH(2) PTPN11(2) PTPRA(2) PTPRS(2) RAB13(2) RAB14(2) RAB1A(2) RAB21(2) RAB22A(2) RAB2A(2) RAB31(2) RAB5A(2) RAB8A(2) RAB9A(2) RAB9B(2) RHOB(2) SCARB1(2) SHC1(2) SNAP25(2) SNX1(2) SNX2(2) SNX27(2) STAM2(2) STUB1(2) STX12(2) STX4(2) STX6(2) STX7(2) STXBP3(2) TGFBR1(2) TGFBR2(2) TGOLN2(2) TMEM30A(2) TMEM30B(2) TNFRSF10D(2) TNFRSF1A(2) TOR1A(2) TREX1(2) UBQLN1(2) VAMP3(2) VAMP7(2) VPS11(2) VPS16(2) VPS41(2) VPS45(2) WWP2(2) ACVR1B(3) ACVR2A(3) ADAM17(3) AXL(3) BMPR2(3) CLU(3) EIF2A(3) GNAQ(3) PTPRJ(3) UCHL1(3) WWP1(3)]]></data>
      <data key="d11" xml:space="preserve"/>
      <data key="d12" xml:space="preserve"/>
      <data key="d15" xml:space="preserve">7.501645734389701E-13</data>
      <data key="d16" xml:space="preserve">-0.6979659286654932</data>
      <data key="d17" xml:space="preserve">-0.6979659286654932</data>
      <data key="d18" xml:space="preserve">9</data>
      <data key="d19" xml:space="preserve">0.0170405729136922</data>
      <data key="d20" xml:space="preserve">1.0</data>
      <data key="d21" xml:space="preserve">875.6140527332179</data>
      <data key="d22" xml:space="preserve">260.9632064069148</data>
      <data key="d25">
        <y:ShapeNode>
          <y:Geometry height="40.0" width="40.0" x="870.3767039319449" y="253.8944885477992"/>
          <y:Fill color="#99FF99" transparent="false"/>
          <y:BorderStyle color="#3399FF" raised="false" type="line" width="3.0"/>
          <y:NodeLabel alignment="center" autoSizePolicy="content" fontFamily="Arial" fontSize="10" fontStyle="bold" hasBackgroundColor="false" hasLineColor="false" height="15.171875" horizontalTextPosition="center" iconTextGap="4" modelName="custom" textColor="#000000" verticalTextPosition="bottom" visible="true" width="44.5712890625" x="-2.28564453125" xml:space="preserve" y="12.4140625">EXOSC1<y:LabelModel><y:SmartNodeLabelModel distance="4.0"/></y:LabelModel><y:ModelParameter><y:SmartNodeLabelModelParameter labelRatioX="0.0" labelRatioY="0.0" nodeRatioX="0.0" nodeRatioY="0.0" offsetX="0.0" offsetY="0.0" upX="0.0" upY="-1.0"/></y:ModelParameter></y:NodeLabel>
          <y:Shape type="ellipse"/>
        </y:ShapeNode>
      </data>
    </node>
    <node id="n39">
      <data key="d3" xml:space="preserve"><![CDATA[EXOSC2]]></data>
      <data key="d4" xml:space="preserve"><![CDATA[Exosome complex component RRP4]]></data>
      <data key="d5" xml:space="preserve"><![CDATA[gene]]></data>
      <data key="d6" xml:space="preserve">1.3085264803739753</data>
      <data key="d7" xml:space="preserve">0.6250262906110072</data>
      <data key="d8" xml:space="preserve">false</data>
      <data key="d9" xml:space="preserve">0.07799999999999996</data>
      <data key="d10" xml:space="preserve"/>
      <data key="d11" xml:space="preserve"/>
      <data key="d12" xml:space="preserve"/>
      <data key="d15" xml:space="preserve">2.271686931705103E-4</data>
      <data key="d16" xml:space="preserve">-0.4699246182821504</data>
      <data key="d17" xml:space="preserve">-0.4699246182821504</data>
      <data key="d18" xml:space="preserve">13</data>
      <data key="d19" xml:space="preserve">0.012780429685269148</data>
      <data key="d20" xml:space="preserve">1.0</data>
      <data key="d21" xml:space="preserve">873.7683746956931</data>
      <data key="d22" xml:space="preserve">354.7457764665943</data>
      <data key="d25">
        <y:ShapeNode>
          <y:Geometry height="40.0" width="40.0" x="870.7710149429334" y="346.02941937355973"/>
          <y:Fill color="#E5FFE5" transparent="false"/>
          <y:BorderStyle color="#3399FF" type="line" width="3.0"/>
          <y:NodeLabel alignment="center" autoSizePolicy="content" fontFamily="Arial" fontSize="10" fontStyle="plain" hasBackgroundColor="false" hasLineColor="false" height="15.171875" horizontalTextPosition="center" iconTextGap="4" modelName="custom" textColor="#000000" verticalTextPosition="bottom" visible="true" width="44.5712890625" x="-2.28564453125" xml:space="preserve" y="12.4140625">EXOSC2<y:LabelModel><y:SmartNodeLabelModel distance="4.0"/></y:LabelModel><y:ModelParameter><y:SmartNodeLabelModelParameter labelRatioX="0.0" labelRatioY="0.0" nodeRatioX="0.0" nodeRatioY="0.0" offsetX="0.0" offsetY="0.0" upX="0.0" upY="-1.0"/></y:ModelParameter></y:NodeLabel>
          <y:Shape type="roundrectangle"/>
        </y:ShapeNode>
      </data>
    </node>
    <node id="n40">
      <data key="d3" xml:space="preserve"><![CDATA[EXOSC4]]></data>
      <data key="d4" xml:space="preserve"><![CDATA[Exosome complex component RRP41]]></data>
      <data key="d5" xml:space="preserve"><![CDATA[source]]></data>
      <data key="d6" xml:space="preserve">1.9377765844068253</data>
      <data key="d7" xml:space="preserve">0.9120828087591175</data>
      <data key="d8" xml:space="preserve">true</data>
      <data key="d9" xml:space="preserve">0.049000000000000044</data>
      <data key="d10" xml:space="preserve"><![CDATA[FGFR1(1) GABARAPL2(1) HLA-A(1) HLA-C(1) LDLR(1) NBR1(1) RAB2B(1) RAB32(1) RAB7A(1) RHEB(1) SNX17(1) TAX1BP1(1) TNIP1(1) VAMP2(1) VPS18(1) VPS26A(1) VPS39(1) ACVR1(2) ATP6AP1(2) ATP6V1B1(2) ATP6V1B2(2) ATP8B1(2) B2M(2) BMPR1A(2) BMPR1B(2) CD44(2) CLIP1(2) CYB5A(2) EEF1A2(2) EPHA7(2) EPHB1(2) EPHB2(2) EPHB3(2) EPHB4(2) EZR(2) FGFR2(2) FGFR3(2) FGFR4(2) FKBP1A(2) FLRT3(2) GLO1(2) GOLGB1(2) GPI(2) GSK3A(2) HINT1(2) HLA-E(2) HLA-G(2) HSP90AB4P(2) IDH1(2) IGF2R(2) ITCH(2) ITGA6(2) KIAA0319(2) LSR(2) MAPRE1(2) MET(2) MSN(2) NAPA(2) NAPB(2) NAPG(2) NDRG1(2) NEDD1(2) NOTCH1(2) PGM1(2) PRKCSH(2) PTPN11(2) PTPRA(2) PTPRS(2) RAB13(2) RAB14(2) RAB1A(2) RAB21(2) RAB22A(2) RAB2A(2) RAB31(2) RAB5A(2) RAB8A(2) RAB9A(2) RAB9B(2) RHOB(2) SCARB1(2) SHC1(2) SNAP25(2) SNX1(2) SNX2(2) SNX27(2) STAM2(2) STUB1(2) STX12(2) STX4(2) STX6(2) STX7(2) STXBP3(2) TGFBR1(2) TGFBR2(2) TGOLN2(2) TMEM30A(2) TMEM30B(2) TNFRSF10D(2) TNFRSF1A(2) TOR1A(2) TREX1(2) UBQLN1(2) VAMP3(2) VAMP7(2) VPS11(2) VPS16(2) VPS41(2) VPS45(2) WWP2(2) ACVR1B(3) ACVR2A(3) ADAM17(3) AXL(3) BMPR2(3) CLU(3) EIF2A(3) GNAQ(3) PTPRJ(3) UCHL1(3) WWP1(3)]]></data>
      <data key="d11" xml:space="preserve"/>
      <data key="d12" xml:space="preserve"/>
      <data key="d15" xml:space="preserve">8.406159940619583E-8</data>
      <data key="d16" xml:space="preserve">-0.530708771705193</data>
      <data key="d17" xml:space="preserve">-0.530708771705193</data>
      <data key="d18" xml:space="preserve">9</data>
      <data key="d19" xml:space="preserve">0.0170405729136922</data>
      <data key="d20" xml:space="preserve">1.0</data>
      <data key="d21" xml:space="preserve">664.191948427751</data>
      <data key="d22" xml:space="preserve">355.0954397821045</data>
      <data key="d25">
        <y:ShapeNode>
          <y:Geometry height="40.0" width="40.0" x="653.9934227283046" y="347.6079205046296"/>
          <y:Fill color="#99FF99" transparent="false"/>
          <y:BorderStyle color="#3399FF" raised="false" type="line" width="3.0"/>
          <y:NodeLabel alignment="center" autoSizePolicy="content" fontFamily="Arial" fontSize="10" fontStyle="bold" hasBackgroundColor="false" hasLineColor="false" height="15.171875" horizontalTextPosition="center" iconTextGap="4" modelName="custom" textColor="#000000" verticalTextPosition="bottom" visible="true" width="44.5712890625" x="-2.28564453125" xml:space="preserve" y="12.4140625">EXOSC4<y:LabelModel><y:SmartNodeLabelModel distance="4.0"/></y:LabelModel><y:ModelParameter><y:SmartNodeLabelModelParameter labelRatioX="0.0" labelRatioY="0.0" nodeRatioX="0.0" nodeRatioY="0.0" offsetX="0.0" offsetY="0.0" upX="0.0" upY="-1.0"/></y:ModelParameter></y:NodeLabel>
          <y:Shape type="ellipse"/>
        </y:ShapeNode>
      </data>
    </node>
    <node id="n41">
      <data key="d3" xml:space="preserve"><![CDATA[FAM114A2]]></data>
      <data key="d4" xml:space="preserve"><![CDATA[Protein FAM114A2]]></data>
      <data key="d5" xml:space="preserve"><![CDATA[source]]></data>
      <data key="d6" xml:space="preserve">5.042670511368175</data>
      <data key="d7" xml:space="preserve">2.1006400300063306</data>
      <data key="d8" xml:space="preserve">true</data>
      <data key="d9" xml:space="preserve">0.007000000000000006</data>
      <data key="d10" xml:space="preserve"><![CDATA[FGFR1(1) GABARAPL2(1) HLA-A(1) HLA-C(1) LDLR(1) NBR1(1) RAB2B(1) RAB32(1) RAB7A(1) RHEB(1) SNX17(1) TAX1BP1(1) TNIP1(1) VAMP2(1) VPS18(1) VPS26A(1) VPS39(1) ACVR1(2) ATP6AP1(2) ATP6V1B1(2) ATP6V1B2(2) ATP8B1(2) B2M(2) BMPR1A(2) BMPR1B(2) CD44(2) CLIP1(2) CYB5A(2) EEF1A2(2) EPHA7(2) EPHB1(2) EPHB2(2) EPHB3(2) EPHB4(2) EZR(2) FGFR2(2) FGFR3(2) FGFR4(2) FKBP1A(2) FLRT3(2) GLO1(2) GOLGB1(2) GPI(2) GSK3A(2) HINT1(2) HLA-E(2) HLA-G(2) HSP90AB4P(2) IDH1(2) IGF2R(2) ITCH(2) ITGA6(2) KIAA0319(2) LSR(2) MAPRE1(2) MET(2) MSN(2) NAPA(2) NAPB(2) NAPG(2) NDRG1(2) NEDD1(2) NOTCH1(2) PGM1(2) PRKCSH(2) PTPN11(2) PTPRA(2) PTPRS(2) RAB13(2) RAB14(2) RAB1A(2) RAB21(2) RAB22A(2) RAB2A(2) RAB31(2) RAB5A(2) RAB8A(2) RAB9A(2) RAB9B(2) RHOB(2) SCARB1(2) SHC1(2) SNAP25(2) SNX1(2) SNX2(2) SNX27(2) STAM2(2) STUB1(2) STX12(2) STX4(2) STX6(2) STX7(2) STXBP3(2) TGFBR1(2) TGFBR2(2) TGOLN2(2) TMEM30A(2) TMEM30B(2) TNFRSF10D(2) TNFRSF1A(2) TOR1A(2) TREX1(2) UBQLN1(2) VAMP3(2) VAMP7(2) VPS11(2) VPS16(2) VPS41(2) VPS45(2) WWP2(2) ACVR1B(3) ACVR2A(3) ADAM17(3) AXL(3) BMPR2(3) CLU(3) EIF2A(3) GNAQ(3) PTPRJ(3) UCHL1(3) WWP1(3)]]></data>
      <data key="d11" xml:space="preserve"/>
      <data key="d12" xml:space="preserve"/>
      <data key="d15" xml:space="preserve">4.580106185071341E-30</data>
      <data key="d16" xml:space="preserve">1.2714262943111083</data>
      <data key="d17" xml:space="preserve">1.2714262943111083</data>
      <data key="d18" xml:space="preserve">1</data>
      <data key="d19" xml:space="preserve">0.0170405729136922</data>
      <data key="d20" xml:space="preserve">1.0</data>
      <data key="d21" xml:space="preserve">-518.9237233739357</data>
      <data key="d22" xml:space="preserve">764.59315915656</data>
      <data key="d25">
        <y:ShapeNode>
          <y:Geometry height="40.0" width="40.0" x="-544.7363381183079" y="741.4138676484689"/>
          <y:Fill color="#99FF99" transparent="false"/>
          <y:BorderStyle color="#CC3300" raised="false" type="line" width="3.0"/>
          <y:NodeLabel alignment="center" autoSizePolicy="content" fontFamily="Arial" fontSize="10" fontStyle="bold" hasBackgroundColor="false" hasLineColor="false" height="15.171875" horizontalTextPosition="center" iconTextGap="4" modelName="custom" textColor="#000000" verticalTextPosition="bottom" visible="true" width="55.1279296875" x="-7.56396484375" xml:space="preserve" y="12.4140625">FAM114A2<y:LabelModel><y:SmartNodeLabelModel distance="4.0"/></y:LabelModel><y:ModelParameter><y:SmartNodeLabelModelParameter labelRatioX="0.0" labelRatioY="0.0" nodeRatioX="0.0" nodeRatioY="0.0" offsetX="0.0" offsetY="0.0" upX="0.0" upY="-1.0"/></y:ModelParameter></y:NodeLabel>
          <y:Shape type="ellipse"/>
        </y:ShapeNode>
      </data>
    </node>
    <node id="n42">
      <data key="d3" xml:space="preserve"><![CDATA[FGFR1]]></data>
      <data key="d4" xml:space="preserve"><![CDATA[Fibroblast growth factor receptor 1]]></data>
      <data key="d5" xml:space="preserve"><![CDATA[source/sink]]></data>
      <data key="d6" xml:space="preserve">4.594561103613218</data>
      <data key="d7" xml:space="preserve">1.9996227089291343</data>
      <data key="d8" xml:space="preserve">true</data>
      <data key="d9" xml:space="preserve">0.04200000000000004</data>
      <data key="d10" xml:space="preserve"><![CDATA[FGFR1(1) GABARAPL2(1) HLA-A(1) HLA-C(1) LDLR(1) NBR1(1) RAB2B(1) RAB32(1) RAB7A(1) RHEB(1) SNX17(1) TAX1BP1(1) TNIP1(1) VAMP2(1) VPS18(1) VPS26A(1) VPS39(1) ACVR1(2) ATP6AP1(2) ATP6V1B1(2) ATP6V1B2(2) ATP8B1(2) B2M(2) BMPR1A(2) BMPR1B(2) CD44(2) CLIP1(2) CYB5A(2) EEF1A2(2) EPHA7(2) EPHB1(2) EPHB2(2) EPHB3(2) EPHB4(2) EZR(2) FGFR2(2) FGFR3(2) FGFR4(2) FKBP1A(2) FLRT3(2) GLO1(2) GOLGB1(2) GPI(2) GSK3A(2) HINT1(2) HLA-E(2) HLA-G(2) HSP90AB4P(2) IDH1(2) IGF2R(2) ITCH(2) ITGA6(2) KIAA0319(2) LSR(2) MAPRE1(2) MET(2) MSN(2) NAPA(2) NAPB(2) NAPG(2) NDRG1(2) NEDD1(2) NOTCH1(2) PGM1(2) PRKCSH(2) PTPN11(2) PTPRA(2) PTPRS(2) RAB13(2) RAB14(2) RAB1A(2) RAB21(2) RAB22A(2) RAB2A(2) RAB31(2) RAB5A(2) RAB8A(2) RAB9A(2) RAB9B(2) RHOB(2) SCARB1(2) SHC1(2) SNAP25(2) SNX1(2) SNX2(2) SNX27(2) STAM2(2) STUB1(2) STX12(2) STX4(2) STX6(2) STX7(2) STXBP3(2) TGFBR1(2) TGFBR2(2) TGOLN2(2) TMEM30A(2) TMEM30B(2) TNFRSF10D(2) TNFRSF1A(2) TOR1A(2) TREX1(2) UBQLN1(2) VAMP3(2) VAMP7(2) VPS11(2) VPS16(2) VPS41(2) VPS45(2) WWP2(2) ACVR1B(3) ACVR2A(3) ADAM17(3) AXL(3) BMPR2(3) CLU(3) EIF2A(3) GNAQ(3) PTPRJ(3) UCHL1(3) WWP1(3)]]></data>
      <data key="d11" xml:space="preserve"><![CDATA[ADSS(1) AGRN(1) ALDOC(1) ANP32A(1) APEX1(1) APOB(1) ARID4B(1) ASH2L(1) ATF7IP(1) ATG12(1) ATP6V0D1(1) ATRX(1) BOP1(1) BRF1(1) CALCOCO2(1) CANX(1) CBX3(1) CEP131(1) CHAF1A(1) CLP1(1) COL18A1(1) COPS4(1) CTBP2(1) CTSD(1) CTSV(1) CWC22(1) DCTN2(1) DDB1(1) DDX18(1) DDX24(1) DEK(1) DHX38(1) DIS3(1) DNM2(1) DR1(1) EFTUD2(1) EWSR1(1) EXOSC1(1) EXOSC4(1) FAM114A2(1) FGFR1(1) FN1(1) FOXK1(1) FOXK2(1) GABARAP(1) GABARAPL2(1) GMPS(1) GPKOW(1) GPS2(1) GTF2A1(1) GTF2E1(1) GTF2E2(1) GTF2F1(1) GTF2F2(1) HBA1(1) HEATR1(1) HLA-A(1) HLA-C(1) HMGB1(1) HMGB3(1) HNRNPA0(1) HNRNPAB(1) HNRNPU(1) HNRNPUL1(1) HPS3(1) HSP90B1(1) HSPA4(1) HSPA9(1) HSPG2(1) IDH2(1) IMMT(1) ING5(1) ITGA3(1) IWS1(1) JADE1(1) KDM3B(1) KHSRP(1) KIF22(1) KRT15(1) KRT7(1) KRT73(1) KRT74(1) LAMA5(1) LAMC1(1) LAMTOR4(1) LDHA(1) LDHB(1) LDLR(1) LIG1(1) LITAF(1) LSM3(1) LSM6(1) MAP1LC3B(1) MAP1LC3B2(1) MBNL1(1) MCM2(1) MCM3(1) MCM4(1) MCM6(1) MCM7(1) MCRS1(1) MFGE8(1) MLH1(1) MORF4L1(1) MRFAP1(1) MSH2(1) MSH6(1) NAE1(1) NASP(1) NBR1(1) NCAPD3(1) NCAPG(1) NCBP1(1) NCBP2(1) NCOA6(1) NELFE(1) NFYB(1) NIP7(1) NLE1(1) NME2(1) NPC2(1) NTN4(1) OSBPL8(1) P4HB(1) PAF1(1) PAFAH1B2(1) PAFAH1B3(1) PAPOLA(1) PARP1(1) PAXIP1(1) PCNA(1) PDCD6IP(1) POLD1(1) POLD2(1) POLD3(1) POLR3A(1) POU2F1(1) PPIB(1) PQBP1(1) PRIM1(1) PRIM2(1) PRKDC(1) PRMT1(1) PSAP(1) PTBP1(1) PUS7(1) RAB2B(1) RAB32(1) RAB7A(1) RACGAP1(1) RB1CC1(1) RBM14(1) RHEB(1) RNF20(1) RNF40(1) RPL30(1) RPL7A(1) RPLP2(1) RPRD1A(1) RPRD1B(1) RPRD2(1) RPS5(1) RSL24D1(1) RTF1(1) SAP30BP(1) SDCBP(1) SEC61G(1) SET(1) SMARCE1(1) SNRPB(1) SNX12(1) SNX17(1) SNX3(1) SON(1) SQSTM1(1) SRP9(1) SRSF1(1) SRSF11(1) SRSF2(1) SRSF6(1) SRSF9(1) SSB(1) SSRP1(1) STX2(1) SUB1(1) SUPT16H(1) SYT1(1) TAX1BP1(1) TERF2IP(1) TLE3(1) TLE4(1) TMED7(1) TNIP1(1) TOP2A(1) TPX2(1) TRAP1(1) TRIM28(1) TXNRD1(1) UBA2(1) VAMP2(1) VAPA(1) VPS18(1) VPS26A(1) VPS29(1) VPS35(1) VPS39(1) VPS4A(1) VTA1(1) WAC(1) WBP11(1) WDR12(1) WDR5(1) WDR76(1) XRCC5(1) XRCC6(1) ZNF146(1) ZNF593(1) ZNRD1(1) ACAT2(2) ADAM9(2) ADGRG1(2) AHCYL1(2) AHNAK2(2) AKR1B1(2) ANXA6(2) APRT(2) ARL8B(2) ATAD5(2) ATG2B(2) BRD4(2) BUB3(2) BUD13(2) CC2D1B(2) CENPM(2) CGGBP1(2) CHTF8(2) CLK1(2) CPS1(2) CPSF6(2) CWF19L1(2) CYB5B(2) DCPS(2) DENND4C(2) DHPS(2) DIAPH2(2) DNAJC10(2) DSN1(2) EIF3B(2) FASN(2) FGB(2) FRG1(2) FUBP1(2) G6PD(2) GABPA(2) GNPDA1(2) HAT1(2) HDGF(2) HELLS(2) INCENP(2) KIF13A(2) KLF16(2) LAGE3(2) LAPTM4A(2) LGALS3(2) LGR4(2) LRRC41(2) LSM14A(2) MAT2B(2) MFAP3(2) MKI67(2) MLPH(2) MYOF(2) NDFIP2(2) NEU1(2) NOSIP(2) NOTCH2(2) NR0B1(2) NUCKS1(2) NUP58(2) PARP4(2) PCIF1(2) PEPD(2) PGGT1B(2) PHF23(2) POLDIP3(2) PRPS2(2) RAB5B(2) RBMS1(2) RBMX2(2) RCOR1(2) RECQL(2) RNF149(2) RNGTT(2) SAMD4B(2) SAMHD1(2) SCD(2) SLC3A2(2) SPC24(2) SPCS2(2) SPPL2A(2) SUPT7L(2) TALDO1(2) TBCD(2) TBCE(2) TBPL1(2) TDP1(2) TKT(2) TMEM59(2) TOR1AIP1(2) TRAPPC12(2) TXNDC5(2) USP11(2) WDHD1(2) WFS1(2) AGGF1(3) CISD2(3) EIF2B5(3) ESPL1(3) MITF(3) PATZ1(3) PSME3(3) RHBDF2(3) RPP25L(3) ZNF207(3) FAM192A(4)]]></data>
      <data key="d12" xml:space="preserve"/>
      <data key="d13" xml:space="preserve">8.94470935093348E-286</data>
      <data key="d14" xml:space="preserve">10.5008055846771</data>
      <data key="d15" xml:space="preserve">1.39551111056296E-32</data>
      <data key="d16" xml:space="preserve">1.0554995867417756</data>
      <data key="d17" xml:space="preserve">1.0554995867417756</data>
      <data key="d18" xml:space="preserve">1</data>
      <data key="d19" xml:space="preserve">0.0170405729136922</data>
      <data key="d20" xml:space="preserve">1.0</data>
      <data key="d21" xml:space="preserve">-617.6971098473011</data>
      <data key="d22" xml:space="preserve">106.840647740685</data>
      <data key="d25">
        <y:ShapeNode>
          <y:Geometry height="40.0" width="40.0" x="-644.530257427902" y="95.82393323993355"/>
          <y:Fill color="#C0C0C0" transparent="false"/>
          <y:BorderStyle color="#CC3300" raised="false" type="line" width="3.0"/>
          <y:NodeLabel alignment="center" autoSizePolicy="content" fontFamily="Arial" fontSize="10" fontStyle="bold" hasBackgroundColor="false" hasLineColor="false" height="15.171875" horizontalTextPosition="center" iconTextGap="4" modelName="custom" textColor="#000000" verticalTextPosition="bottom" visible="true" width="36.7783203125" x="1.61083984375" xml:space="preserve" y="12.4140625">FGFR1<y:LabelModel><y:SmartNodeLabelModel distance="4.0"/></y:LabelModel><y:ModelParameter><y:SmartNodeLabelModelParameter labelRatioX="0.0" labelRatioY="0.0" nodeRatioX="0.0" nodeRatioY="0.0" offsetX="0.0" offsetY="0.0" upX="0.0" upY="-1.0"/></y:ModelParameter></y:NodeLabel>
          <y:Shape type="ellipse"/>
        </y:ShapeNode>
      </data>
    </node>
    <node id="n43">
      <data key="d3" xml:space="preserve"><![CDATA[FN1]]></data>
      <data key="d4" xml:space="preserve"><![CDATA[Fibronectin]]></data>
      <data key="d5" xml:space="preserve"><![CDATA[source]]></data>
      <data key="d6" xml:space="preserve">5.571462812716405</data>
      <data key="d7" xml:space="preserve">2.475820498723933</data>
      <data key="d8" xml:space="preserve">false</data>
      <data key="d9" xml:space="preserve">0.08699999999999997</data>
      <data key="d10" xml:space="preserve"><![CDATA[FGFR1(1) GABARAPL2(1) HLA-A(1) HLA-C(1) LDLR(1) NBR1(1) RAB2B(1) RAB32(1) RAB7A(1) RHEB(1) SNX17(1) TAX1BP1(1) TNIP1(1) VAMP2(1) VPS18(1) VPS26A(1) VPS39(1) ACVR1(2) ATP6AP1(2) ATP6V1B1(2) ATP6V1B2(2) ATP8B1(2) B2M(2) BMPR1A(2) BMPR1B(2) CD44(2) CLIP1(2) CYB5A(2) EEF1A2(2) EPHA7(2) EPHB1(2) EPHB2(2) EPHB3(2) EPHB4(2) EZR(2) FGFR2(2) FGFR3(2) FGFR4(2) FKBP1A(2) FLRT3(2) GLO1(2) GOLGB1(2) GPI(2) GSK3A(2) HINT1(2) HLA-E(2) HLA-G(2) HSP90AB4P(2) IDH1(2) IGF2R(2) ITCH(2) ITGA6(2) KIAA0319(2) LSR(2) MAPRE1(2) MET(2) MSN(2) NAPA(2) NAPB(2) NAPG(2) NDRG1(2) NEDD1(2) NOTCH1(2) PGM1(2) PRKCSH(2) PTPN11(2) PTPRA(2) PTPRS(2) RAB13(2) RAB14(2) RAB1A(2) RAB21(2) RAB22A(2) RAB2A(2) RAB31(2) RAB5A(2) RAB8A(2) RAB9A(2) RAB9B(2) RHOB(2) SCARB1(2) SHC1(2) SNAP25(2) SNX1(2) SNX2(2) SNX27(2) STAM2(2) STUB1(2) STX12(2) STX4(2) STX6(2) STX7(2) STXBP3(2) TGFBR1(2) TGFBR2(2) TGOLN2(2) TMEM30A(2) TMEM30B(2) TNFRSF10D(2) TNFRSF1A(2) TOR1A(2) TREX1(2) UBQLN1(2) VAMP3(2) VAMP7(2) VPS11(2) VPS16(2) VPS41(2) VPS45(2) WWP2(2) ACVR1B(3) ACVR2A(3) ADAM17(3) AXL(3) BMPR2(3) CLU(3) EIF2A(3) GNAQ(3) PTPRJ(3) UCHL1(3) WWP1(3)]]></data>
      <data key="d11" xml:space="preserve"/>
      <data key="d12" xml:space="preserve"/>
      <data key="d15" xml:space="preserve">3.593330435262216E-54</data>
      <data key="d16" xml:space="preserve">1.5520598936740893</data>
      <data key="d17" xml:space="preserve">1.5520598936740893</data>
      <data key="d18" xml:space="preserve">4</data>
      <data key="d19" xml:space="preserve">0.0170405729136922</data>
      <data key="d20" xml:space="preserve">1.0</data>
      <data key="d21" xml:space="preserve">-449.10484987024324</data>
      <data key="d22" xml:space="preserve">-277.97401932868536</data>
      <data key="d25">
        <y:ShapeNode>
          <y:Geometry height="40.0" width="40.0" x="-472.49186185132584" y="-304.19000735515095"/>
          <y:Fill color="#99FF99" transparent="false"/>
          <y:BorderStyle color="#CC3300" raised="false" type="line" width="3.0"/>
          <y:NodeLabel alignment="center" autoSizePolicy="content" fontFamily="Arial" fontSize="10" fontStyle="bold" hasBackgroundColor="false" hasLineColor="false" height="15.171875" horizontalTextPosition="center" iconTextGap="4" modelName="custom" textColor="#000000" verticalTextPosition="bottom" visible="true" width="22.8916015625" x="8.55419921875" xml:space="preserve" y="12.4140625">FN1<y:LabelModel><y:SmartNodeLabelModel distance="4.0"/></y:LabelModel><y:ModelParameter><y:SmartNodeLabelModelParameter labelRatioX="0.0" labelRatioY="0.0" nodeRatioX="0.0" nodeRatioY="0.0" offsetX="0.0" offsetY="0.0" upX="0.0" upY="-1.0"/></y:ModelParameter></y:NodeLabel>
          <y:Shape type="ellipse"/>
        </y:ShapeNode>
      </data>
    </node>
    <node id="n44">
      <data key="d3" xml:space="preserve"><![CDATA[FOXK1]]></data>
      <data key="d4" xml:space="preserve"><![CDATA[Forkhead box protein K1]]></data>
      <data key="d5" xml:space="preserve"><![CDATA[source]]></data>
      <data key="d6" xml:space="preserve">4.89394444421102</data>
      <data key="d7" xml:space="preserve">2.0648678178265727</data>
      <data key="d8" xml:space="preserve">true</data>
      <data key="d9" xml:space="preserve">0.0040000000000000036</data>
      <data key="d10" xml:space="preserve"><![CDATA[FGFR1(1) GABARAPL2(1) HLA-A(1) HLA-C(1) LDLR(1) NBR1(1) RAB2B(1) RAB32(1) RAB7A(1) RHEB(1) SNX17(1) TAX1BP1(1) TNIP1(1) VAMP2(1) VPS18(1) VPS26A(1) VPS39(1) ACVR1(2) ATP6AP1(2) ATP6V1B1(2) ATP6V1B2(2) ATP8B1(2) B2M(2) BMPR1A(2) BMPR1B(2) CD44(2) CLIP1(2) CYB5A(2) EEF1A2(2) EPHA7(2) EPHB1(2) EPHB2(2) EPHB3(2) EPHB4(2) EZR(2) FGFR2(2) FGFR3(2) FGFR4(2) FKBP1A(2) FLRT3(2) GLO1(2) GOLGB1(2) GPI(2) GSK3A(2) HINT1(2) HLA-E(2) HLA-G(2) HSP90AB4P(2) IDH1(2) IGF2R(2) ITCH(2) ITGA6(2) KIAA0319(2) LSR(2) MAPRE1(2) MET(2) MSN(2) NAPA(2) NAPB(2) NAPG(2) NDRG1(2) NEDD1(2) NOTCH1(2) PGM1(2) PRKCSH(2) PTPN11(2) PTPRA(2) PTPRS(2) RAB13(2) RAB14(2) RAB1A(2) RAB21(2) RAB22A(2) RAB2A(2) RAB31(2) RAB5A(2) RAB8A(2) RAB9A(2) RAB9B(2) RHOB(2) SCARB1(2) SHC1(2) SNAP25(2) SNX1(2) SNX2(2) SNX27(2) STAM2(2) STUB1(2) STX12(2) STX4(2) STX6(2) STX7(2) STXBP3(2) TGFBR1(2) TGFBR2(2) TGOLN2(2) TMEM30A(2) TMEM30B(2) TNFRSF10D(2) TNFRSF1A(2) TOR1A(2) TREX1(2) UBQLN1(2) VAMP3(2) VAMP7(2) VPS11(2) VPS16(2) VPS41(2) VPS45(2) WWP2(2) ACVR1B(3) ACVR2A(3) ADAM17(3) AXL(3) BMPR2(3) CLU(3) EIF2A(3) GNAQ(3) PTPRJ(3) UCHL1(3) WWP1(3)]]></data>
      <data key="d11" xml:space="preserve"/>
      <data key="d12" xml:space="preserve"/>
      <data key="d15" xml:space="preserve">7.474483134919944E-146</data>
      <data key="d16" xml:space="preserve">-1.1975346111511955</data>
      <data key="d17" xml:space="preserve">-1.1975346111511955</data>
      <data key="d18" xml:space="preserve">1</data>
      <data key="d19" xml:space="preserve">0.0170405729136922</data>
      <data key="d20" xml:space="preserve">1.0</data>
      <data key="d21" xml:space="preserve">460.1086916280496</data>
      <data key="d22" xml:space="preserve">41.183577058573846</data>
      <data key="d25">
        <y:ShapeNode>
          <y:Geometry height="40.0" width="40.0" x="444.81455611257724" y="30.34189033415933"/>
          <y:Fill color="#99FF99" transparent="false"/>
          <y:BorderStyle color="#3399FF" raised="false" type="line" width="3.0"/>
          <y:NodeLabel alignment="center" autoSizePolicy="content" fontFamily="Arial" fontSize="10" fontStyle="bold" hasBackgroundColor="false" hasLineColor="false" height="15.171875" horizontalTextPosition="center" iconTextGap="4" modelName="custom" textColor="#000000" verticalTextPosition="bottom" visible="true" width="37.33984375" x="1.330078125" xml:space="preserve" y="12.4140625">FOXK1<y:LabelModel><y:SmartNodeLabelModel distance="4.0"/></y:LabelModel><y:ModelParameter><y:SmartNodeLabelModelParameter labelRatioX="0.0" labelRatioY="0.0" nodeRatioX="0.0" nodeRatioY="0.0" offsetX="0.0" offsetY="0.0" upX="0.0" upY="-1.0"/></y:ModelParameter></y:NodeLabel>
          <y:Shape type="ellipse"/>
        </y:ShapeNode>
      </data>
    </node>
    <node id="n45">
      <data key="d3" xml:space="preserve"><![CDATA[FOXK2]]></data>
      <data key="d4" xml:space="preserve"><![CDATA[Forkhead box protein K2]]></data>
      <data key="d5" xml:space="preserve"><![CDATA[source]]></data>
      <data key="d6" xml:space="preserve">1.6162185671645233</data>
      <data key="d7" xml:space="preserve">0.8632824409293277</data>
      <data key="d8" xml:space="preserve">true</data>
      <data key="d9" xml:space="preserve">0.017000000000000015</data>
      <data key="d10" xml:space="preserve"><![CDATA[FGFR1(1) GABARAPL2(1) HLA-A(1) HLA-C(1) LDLR(1) NBR1(1) RAB2B(1) RAB32(1) RAB7A(1) RHEB(1) SNX17(1) TAX1BP1(1) TNIP1(1) VAMP2(1) VPS18(1) VPS26A(1) VPS39(1) ACVR1(2) ATP6AP1(2) ATP6V1B1(2) ATP6V1B2(2) ATP8B1(2) B2M(2) BMPR1A(2) BMPR1B(2) CD44(2) CLIP1(2) CYB5A(2) EEF1A2(2) EPHA7(2) EPHB1(2) EPHB2(2) EPHB3(2) EPHB4(2) EZR(2) FGFR2(2) FGFR3(2) FGFR4(2) FKBP1A(2) FLRT3(2) GLO1(2) GOLGB1(2) GPI(2) GSK3A(2) HINT1(2) HLA-E(2) HLA-G(2) HSP90AB4P(2) IDH1(2) IGF2R(2) ITCH(2) ITGA6(2) KIAA0319(2) LSR(2) MAPRE1(2) MET(2) MSN(2) NAPA(2) NAPB(2) NAPG(2) NDRG1(2) NEDD1(2) NOTCH1(2) PGM1(2) PRKCSH(2) PTPN11(2) PTPRA(2) PTPRS(2) RAB13(2) RAB14(2) RAB1A(2) RAB21(2) RAB22A(2) RAB2A(2) RAB31(2) RAB5A(2) RAB8A(2) RAB9A(2) RAB9B(2) RHOB(2) SCARB1(2) SHC1(2) SNAP25(2) SNX1(2) SNX2(2) SNX27(2) STAM2(2) STUB1(2) STX12(2) STX4(2) STX6(2) STX7(2) STXBP3(2) TGFBR1(2) TGFBR2(2) TGOLN2(2) TMEM30A(2) TMEM30B(2) TNFRSF10D(2) TNFRSF1A(2) TOR1A(2) TREX1(2) UBQLN1(2) VAMP3(2) VAMP7(2) VPS11(2) VPS16(2) VPS41(2) VPS45(2) WWP2(2) ACVR1B(3) ACVR2A(3) ADAM17(3) AXL(3) BMPR2(3) CLU(3) EIF2A(3) GNAQ(3) PTPRJ(3) UCHL1(3) WWP1(3)]]></data>
      <data key="d11" xml:space="preserve"/>
      <data key="d12" xml:space="preserve"/>
      <data key="d15" xml:space="preserve">4.4589473142240995E-4</data>
      <data key="d16" xml:space="preserve">-0.7795713468011493</data>
      <data key="d17" xml:space="preserve">-0.7795713468011493</data>
      <data key="d18" xml:space="preserve">1</data>
      <data key="d19" xml:space="preserve">0.0170405729136922</data>
      <data key="d20" xml:space="preserve">1.0</data>
      <data key="d21" xml:space="preserve">420.78243447181956</data>
      <data key="d22" xml:space="preserve">34.44290204016357</data>
      <data key="d25">
        <y:ShapeNode>
          <y:Geometry height="40.0" width="40.0" x="401.1376876726166" y="24.053170966277932"/>
          <y:Fill color="#99FF99" transparent="false"/>
          <y:BorderStyle color="#3399FF" raised="false" type="line" width="3.0"/>
          <y:NodeLabel alignment="center" autoSizePolicy="content" fontFamily="Arial" fontSize="10" fontStyle="bold" hasBackgroundColor="false" hasLineColor="false" height="15.171875" horizontalTextPosition="center" iconTextGap="4" modelName="custom" textColor="#000000" verticalTextPosition="bottom" visible="true" width="37.33984375" x="1.330078125" xml:space="preserve" y="12.4140625">FOXK2<y:LabelModel><y:SmartNodeLabelModel distance="4.0"/></y:LabelModel><y:ModelParameter><y:SmartNodeLabelModelParameter labelRatioX="0.0" labelRatioY="0.0" nodeRatioX="0.0" nodeRatioY="0.0" offsetX="0.0" offsetY="0.0" upX="0.0" upY="-1.0"/></y:ModelParameter></y:NodeLabel>
          <y:Shape type="ellipse"/>
        </y:ShapeNode>
      </data>
    </node>
    <node id="n46">
      <data key="d3" xml:space="preserve"><![CDATA[GABARAP]]></data>
      <data key="d4" xml:space="preserve"><![CDATA[Gamma-aminobutyric acid receptor-associated protein]]></data>
      <data key="d5" xml:space="preserve"><![CDATA[source]]></data>
      <data key="d6" xml:space="preserve">7.665487744036942</data>
      <data key="d7" xml:space="preserve">4.186742129274919</data>
      <data key="d8" xml:space="preserve">true</data>
      <data key="d9" xml:space="preserve">0.0</data>
      <data key="d10" xml:space="preserve"><![CDATA[FGFR1(1) GABARAPL2(1) HLA-A(1) HLA-C(1) LDLR(1) NBR1(1) RAB2B(1) RAB32(1) RAB7A(1) RHEB(1) SNX17(1) TAX1BP1(1) TNIP1(1) VAMP2(1) VPS18(1) VPS26A(1) VPS39(1) ACVR1(2) ATP6AP1(2) ATP6V1B1(2) ATP6V1B2(2) ATP8B1(2) B2M(2) BMPR1A(2) BMPR1B(2) CD44(2) CLIP1(2) CYB5A(2) EEF1A2(2) EPHA7(2) EPHB1(2) EPHB2(2) EPHB3(2) EPHB4(2) EZR(2) FGFR2(2) FGFR3(2) FGFR4(2) FKBP1A(2) FLRT3(2) GLO1(2) GOLGB1(2) GPI(2) GSK3A(2) HINT1(2) HLA-E(2) HLA-G(2) HSP90AB4P(2) IDH1(2) IGF2R(2) ITCH(2) ITGA6(2) KIAA0319(2) LSR(2) MAPRE1(2) MET(2) MSN(2) NAPA(2) NAPB(2) NAPG(2) NDRG1(2) NEDD1(2) NOTCH1(2) PGM1(2) PRKCSH(2) PTPN11(2) PTPRA(2) PTPRS(2) RAB13(2) RAB14(2) RAB1A(2) RAB21(2) RAB22A(2) RAB2A(2) RAB31(2) RAB5A(2) RAB8A(2) RAB9A(2) RAB9B(2) RHOB(2) SCARB1(2) SHC1(2) SNAP25(2) SNX1(2) SNX2(2) SNX27(2) STAM2(2) STUB1(2) STX12(2) STX4(2) STX6(2) STX7(2) STXBP3(2) TGFBR1(2) TGFBR2(2) TGOLN2(2) TMEM30A(2) TMEM30B(2) TNFRSF10D(2) TNFRSF1A(2) TOR1A(2) TREX1(2) UBQLN1(2) VAMP3(2) VAMP7(2) VPS11(2) VPS16(2) VPS41(2) VPS45(2) WWP2(2) ACVR1B(3) ACVR2A(3) ADAM17(3) AXL(3) BMPR2(3) CLU(3) EIF2A(3) GNAQ(3) PTPRJ(3) UCHL1(3) WWP1(3)]]></data>
      <data key="d11" xml:space="preserve"/>
      <data key="d12" xml:space="preserve"/>
      <data key="d15" xml:space="preserve">0.0</data>
      <data key="d16" xml:space="preserve">2.937985117699028</data>
      <data key="d17" xml:space="preserve">2.937985117699028</data>
      <data key="d18" xml:space="preserve">1</data>
      <data key="d19" xml:space="preserve">0.0170405729136922</data>
      <data key="d20" xml:space="preserve">1.0</data>
      <data key="d21" xml:space="preserve">-76.59049681697975</data>
      <data key="d22" xml:space="preserve">529.1284544395578</data>
      <data key="d25">
        <y:ShapeNode>
          <y:Geometry height="40.0" width="40.0" x="-117.65101356649411" y="505.6563767993464"/>
          <y:Fill color="#99FF99" transparent="false"/>
          <y:BorderStyle color="#CC3300" raised="false" type="line" width="3.0"/>
          <y:NodeLabel alignment="center" autoSizePolicy="content" fontFamily="Arial" fontSize="10" fontStyle="bold" hasBackgroundColor="false" hasLineColor="false" height="15.171875" horizontalTextPosition="center" iconTextGap="4" modelName="custom" textColor="#000000" verticalTextPosition="bottom" visible="true" width="54.556640625" x="-7.2783203125" xml:space="preserve" y="12.4140625">GABARAP<y:LabelModel><y:SmartNodeLabelModel distance="4.0"/></y:LabelModel><y:ModelParameter><y:SmartNodeLabelModelParameter labelRatioX="0.0" labelRatioY="0.0" nodeRatioX="0.0" nodeRatioY="0.0" offsetX="0.0" offsetY="0.0" upX="0.0" upY="-1.0"/></y:ModelParameter></y:NodeLabel>
          <y:Shape type="ellipse"/>
        </y:ShapeNode>
      </data>
    </node>
    <node id="n47">
      <data key="d3" xml:space="preserve"><![CDATA[GABARAPL2]]></data>
      <data key="d4" xml:space="preserve"><![CDATA[Gamma-aminobutyric acid receptor-associated protein-like 2]]></data>
      <data key="d5" xml:space="preserve"><![CDATA[source/sink]]></data>
      <data key="d6" xml:space="preserve">7.31483630224573</data>
      <data key="d7" xml:space="preserve">4.249770134064332</data>
      <data key="d8" xml:space="preserve">true</data>
      <data key="d9" xml:space="preserve">0.0</data>
      <data key="d10" xml:space="preserve"><![CDATA[FGFR1(1) GABARAPL2(1) HLA-A(1) HLA-C(1) LDLR(1) NBR1(1) RAB2B(1) RAB32(1) RAB7A(1) RHEB(1) SNX17(1) TAX1BP1(1) TNIP1(1) VAMP2(1) VPS18(1) VPS26A(1) VPS39(1) ACVR1(2) ATP6AP1(2) ATP6V1B1(2) ATP6V1B2(2) ATP8B1(2) B2M(2) BMPR1A(2) BMPR1B(2) CD44(2) CLIP1(2) CYB5A(2) EEF1A2(2) EPHA7(2) EPHB1(2) EPHB2(2) EPHB3(2) EPHB4(2) EZR(2) FGFR2(2) FGFR3(2) FGFR4(2) FKBP1A(2) FLRT3(2) GLO1(2) GOLGB1(2) GPI(2) GSK3A(2) HINT1(2) HLA-E(2) HLA-G(2) HSP90AB4P(2) IDH1(2) IGF2R(2) ITCH(2) ITGA6(2) KIAA0319(2) LSR(2) MAPRE1(2) MET(2) MSN(2) NAPA(2) NAPB(2) NAPG(2) NDRG1(2) NEDD1(2) NOTCH1(2) PGM1(2) PRKCSH(2) PTPN11(2) PTPRA(2) PTPRS(2) RAB13(2) RAB14(2) RAB1A(2) RAB21(2) RAB22A(2) RAB2A(2) RAB31(2) RAB5A(2) RAB8A(2) RAB9A(2) RAB9B(2) RHOB(2) SCARB1(2) SHC1(2) SNAP25(2) SNX1(2) SNX2(2) SNX27(2) STAM2(2) STUB1(2) STX12(2) STX4(2) STX6(2) STX7(2) STXBP3(2) TGFBR1(2) TGFBR2(2) TGOLN2(2) TMEM30A(2) TMEM30B(2) TNFRSF10D(2) TNFRSF1A(2) TOR1A(2) TREX1(2) UBQLN1(2) VAMP3(2) VAMP7(2) VPS11(2) VPS16(2) VPS41(2) VPS45(2) WWP2(2) ACVR1B(3) ACVR2A(3) ADAM17(3) AXL(3) BMPR2(3) CLU(3) EIF2A(3) GNAQ(3) PTPRJ(3) UCHL1(3) WWP1(3)]]></data>
      <data key="d11" xml:space="preserve"><![CDATA[ADSS(1) AGRN(1) ALDOC(1) ANP32A(1) APEX1(1) APOB(1) ARID4B(1) ASH2L(1) ATF7IP(1) ATG12(1) ATP6V0D1(1) ATRX(1) BOP1(1) BRF1(1) CALCOCO2(1) CANX(1) CBX3(1) CEP131(1) CHAF1A(1) CLP1(1) COL18A1(1) COPS4(1) CTBP2(1) CTSD(1) CTSV(1) CWC22(1) DCTN2(1) DDB1(1) DDX18(1) DDX24(1) DEK(1) DHX38(1) DIS3(1) DNM2(1) DR1(1) EFTUD2(1) EWSR1(1) EXOSC1(1) EXOSC4(1) FAM114A2(1) FGFR1(1) FN1(1) FOXK1(1) FOXK2(1) GABARAP(1) GABARAPL2(1) GMPS(1) GPKOW(1) GPS2(1) GTF2A1(1) GTF2E1(1) GTF2E2(1) GTF2F1(1) GTF2F2(1) HBA1(1) HEATR1(1) HLA-A(1) HLA-C(1) HMGB1(1) HMGB3(1) HNRNPA0(1) HNRNPAB(1) HNRNPU(1) HNRNPUL1(1) HPS3(1) HSP90B1(1) HSPA4(1) HSPA9(1) HSPG2(1) IDH2(1) IMMT(1) ING5(1) ITGA3(1) IWS1(1) JADE1(1) KDM3B(1) KHSRP(1) KIF22(1) KRT15(1) KRT7(1) KRT73(1) KRT74(1) LAMA5(1) LAMC1(1) LAMTOR4(1) LDHA(1) LDHB(1) LDLR(1) LIG1(1) LITAF(1) LSM3(1) LSM6(1) MAP1LC3B(1) MAP1LC3B2(1) MBNL1(1) MCM2(1) MCM3(1) MCM4(1) MCM6(1) MCM7(1) MCRS1(1) MFGE8(1) MLH1(1) MORF4L1(1) MRFAP1(1) MSH2(1) MSH6(1) NAE1(1) NASP(1) NBR1(1) NCAPD3(1) NCAPG(1) NCBP1(1) NCBP2(1) NCOA6(1) NELFE(1) NFYB(1) NIP7(1) NLE1(1) NME2(1) NPC2(1) NTN4(1) OSBPL8(1) P4HB(1) PAF1(1) PAFAH1B2(1) PAFAH1B3(1) PAPOLA(1) PARP1(1) PAXIP1(1) PCNA(1) PDCD6IP(1) POLD1(1) POLD2(1) POLD3(1) POLR3A(1) POU2F1(1) PPIB(1) PQBP1(1) PRIM1(1) PRIM2(1) PRKDC(1) PRMT1(1) PSAP(1) PTBP1(1) PUS7(1) RAB2B(1) RAB32(1) RAB7A(1) RACGAP1(1) RB1CC1(1) RBM14(1) RHEB(1) RNF20(1) RNF40(1) RPL30(1) RPL7A(1) RPLP2(1) RPRD1A(1) RPRD1B(1) RPRD2(1) RPS5(1) RSL24D1(1) RTF1(1) SAP30BP(1) SDCBP(1) SEC61G(1) SET(1) SMARCE1(1) SNRPB(1) SNX12(1) SNX17(1) SNX3(1) SON(1) SQSTM1(1) SRP9(1) SRSF1(1) SRSF11(1) SRSF2(1) SRSF6(1) SRSF9(1) SSB(1) SSRP1(1) STX2(1) SUB1(1) SUPT16H(1) SYT1(1) TAX1BP1(1) TERF2IP(1) TLE3(1) TLE4(1) TMED7(1) TNIP1(1) TOP2A(1) TPX2(1) TRAP1(1) TRIM28(1) TXNRD1(1) UBA2(1) VAMP2(1) VAPA(1) VPS18(1) VPS26A(1) VPS29(1) VPS35(1) VPS39(1) VPS4A(1) VTA1(1) WAC(1) WBP11(1) WDR12(1) WDR5(1) WDR76(1) XRCC5(1) XRCC6(1) ZNF146(1) ZNF593(1) ZNRD1(1) ACAT2(2) ADAM9(2) ADGRG1(2) AHCYL1(2) AHNAK2(2) AKR1B1(2) ANXA6(2) APRT(2) ARL8B(2) ATAD5(2) ATG2B(2) BRD4(2) BUB3(2) BUD13(2) CC2D1B(2) CENPM(2) CGGBP1(2) CHTF8(2) CLK1(2) CPS1(2) CPSF6(2) CWF19L1(2) CYB5B(2) DCPS(2) DENND4C(2) DHPS(2) DIAPH2(2) DNAJC10(2) DSN1(2) EIF3B(2) FASN(2) FGB(2) FRG1(2) FUBP1(2) G6PD(2) GABPA(2) GNPDA1(2) HAT1(2) HDGF(2) HELLS(2) INCENP(2) KIF13A(2) KLF16(2) LAGE3(2) LAPTM4A(2) LGALS3(2) LGR4(2) LRRC41(2) LSM14A(2) MAT2B(2) MFAP3(2) MKI67(2) MLPH(2) MYOF(2) NDFIP2(2) NEU1(2) NOSIP(2) NOTCH2(2) NR0B1(2) NUCKS1(2) NUP58(2) PARP4(2) PCIF1(2) PEPD(2) PGGT1B(2) PHF23(2) POLDIP3(2) PRPS2(2) RAB5B(2) RBMS1(2) RBMX2(2) RCOR1(2) RECQL(2) RNF149(2) RNGTT(2) SAMD4B(2) SAMHD1(2) SCD(2) SLC3A2(2) SPC24(2) SPCS2(2) SPPL2A(2) SUPT7L(2) TALDO1(2) TBCD(2) TBCE(2) TBPL1(2) TDP1(2) TKT(2) TMEM59(2) TOR1AIP1(2) TRAPPC12(2) TXNDC5(2) USP11(2) WDHD1(2) WFS1(2) AGGF1(3) CISD2(3) EIF2B5(3) ESPL1(3) MITF(3) PATZ1(3) PSME3(3) RHBDF2(3) RPP25L(3) ZNF207(3) FAM192A(4)]]></data>
      <data key="d12" xml:space="preserve"/>
      <data key="d13" xml:space="preserve">2.0674501913801405E-4</data>
      <data key="d14" xml:space="preserve">7.205296522212186</data>
      <data key="d15" xml:space="preserve">0.0</data>
      <data key="d16" xml:space="preserve">2.675341506432599</data>
      <data key="d17" xml:space="preserve">2.675341506432599</data>
      <data key="d18" xml:space="preserve">1</data>
      <data key="d19" xml:space="preserve">0.0170405729136922</data>
      <data key="d20" xml:space="preserve">1.0</data>
      <data key="d21" xml:space="preserve">-107.48679584207677</data>
      <data key="d22" xml:space="preserve">577.558695860779</data>
      <data key="d25">
        <y:ShapeNode>
          <y:Geometry height="40.0" width="40.0" x="-138.5727203240038" y="571.2475927711852"/>
          <y:Fill color="#C0C0C0" transparent="false"/>
          <y:BorderStyle color="#CC3300" raised="false" type="line" width="3.0"/>
          <y:NodeLabel alignment="center" autoSizePolicy="content" fontFamily="Arial" fontSize="10" fontStyle="bold" hasBackgroundColor="false" hasLineColor="false" height="15.171875" horizontalTextPosition="center" iconTextGap="4" modelName="custom" textColor="#000000" verticalTextPosition="bottom" visible="true" width="66.2265625" x="-13.11328125" xml:space="preserve" y="12.4140625">GABARAPL2<y:LabelModel><y:SmartNodeLabelModel distance="4.0"/></y:LabelModel><y:ModelParameter><y:SmartNodeLabelModelParameter labelRatioX="0.0" labelRatioY="0.0" nodeRatioX="0.0" nodeRatioY="0.0" offsetX="0.0" offsetY="0.0" upX="0.0" upY="-1.0"/></y:ModelParameter></y:NodeLabel>
          <y:Shape type="ellipse"/>
        </y:ShapeNode>
      </data>
    </node>
    <node id="n48">
      <data key="d3" xml:space="preserve"><![CDATA[GMPS]]></data>
      <data key="d4" xml:space="preserve"><![CDATA[GMP synthase [glutamine-hydrolyzing]]]></data>
      <data key="d5" xml:space="preserve"><![CDATA[source]]></data>
      <data key="d6" xml:space="preserve">4.038368935872347</data>
      <data key="d7" xml:space="preserve">1.7809586575752452</data>
      <data key="d8" xml:space="preserve">true</data>
      <data key="d9" xml:space="preserve">0.007000000000000006</data>
      <data key="d10" xml:space="preserve"><![CDATA[FGFR1(1) GABARAPL2(1) HLA-A(1) HLA-C(1) LDLR(1) NBR1(1) RAB2B(1) RAB32(1) RAB7A(1) RHEB(1) SNX17(1) TAX1BP1(1) TNIP1(1) VAMP2(1) VPS18(1) VPS26A(1) VPS39(1) ACVR1(2) ATP6AP1(2) ATP6V1B1(2) ATP6V1B2(2) ATP8B1(2) B2M(2) BMPR1A(2) BMPR1B(2) CD44(2) CLIP1(2) CYB5A(2) EEF1A2(2) EPHA7(2) EPHB1(2) EPHB2(2) EPHB3(2) EPHB4(2) EZR(2) FGFR2(2) FGFR3(2) FGFR4(2) FKBP1A(2) FLRT3(2) GLO1(2) GOLGB1(2) GPI(2) GSK3A(2) HINT1(2) HLA-E(2) HLA-G(2) HSP90AB4P(2) IDH1(2) IGF2R(2) ITCH(2) ITGA6(2) KIAA0319(2) LSR(2) MAPRE1(2) MET(2) MSN(2) NAPA(2) NAPB(2) NAPG(2) NDRG1(2) NEDD1(2) NOTCH1(2) PGM1(2) PRKCSH(2) PTPN11(2) PTPRA(2) PTPRS(2) RAB13(2) RAB14(2) RAB1A(2) RAB21(2) RAB22A(2) RAB2A(2) RAB31(2) RAB5A(2) RAB8A(2) RAB9A(2) RAB9B(2) RHOB(2) SCARB1(2) SHC1(2) SNAP25(2) SNX1(2) SNX2(2) SNX27(2) STAM2(2) STUB1(2) STX12(2) STX4(2) STX6(2) STX7(2) STXBP3(2) TGFBR1(2) TGFBR2(2) TGOLN2(2) TMEM30A(2) TMEM30B(2) TNFRSF10D(2) TNFRSF1A(2) TOR1A(2) TREX1(2) UBQLN1(2) VAMP3(2) VAMP7(2) VPS11(2) VPS16(2) VPS41(2) VPS45(2) WWP2(2) ACVR1B(3) ACVR2A(3) ADAM17(3) AXL(3) BMPR2(3) CLU(3) EIF2A(3) GNAQ(3) PTPRJ(3) UCHL1(3) WWP1(3)]]></data>
      <data key="d11" xml:space="preserve"/>
      <data key="d12" xml:space="preserve"/>
      <data key="d15" xml:space="preserve">7.279370135109144E-24</data>
      <data key="d16" xml:space="preserve">-0.8154211831109377</data>
      <data key="d17" xml:space="preserve">-0.8154211831109377</data>
      <data key="d18" xml:space="preserve">1</data>
      <data key="d19" xml:space="preserve">0.0170405729136922</data>
      <data key="d20" xml:space="preserve">1.0</data>
      <data key="d21" xml:space="preserve">511.4244722908735</data>
      <data key="d22" xml:space="preserve">-46.59713469586613</data>
      <data key="d25">
        <y:ShapeNode>
          <y:Geometry height="40.0" width="40.0" x="495.3605318361199" y="-53.27865340455077"/>
          <y:Fill color="#99FF99" transparent="false"/>
          <y:BorderStyle color="#3399FF" raised="false" type="line" width="3.0"/>
          <y:NodeLabel alignment="center" autoSizePolicy="content" fontFamily="Arial" fontSize="10" fontStyle="bold" hasBackgroundColor="false" hasLineColor="false" height="15.171875" horizontalTextPosition="center" iconTextGap="4" modelName="custom" textColor="#000000" verticalTextPosition="bottom" visible="true" width="33.4482421875" x="3.27587890625" xml:space="preserve" y="12.4140625">GMPS<y:LabelModel><y:SmartNodeLabelModel distance="4.0"/></y:LabelModel><y:ModelParameter><y:SmartNodeLabelModelParameter labelRatioX="0.0" labelRatioY="0.0" nodeRatioX="0.0" nodeRatioY="0.0" offsetX="0.0" offsetY="0.0" upX="0.0" upY="-1.0"/></y:ModelParameter></y:NodeLabel>
          <y:Shape type="ellipse"/>
        </y:ShapeNode>
      </data>
    </node>
    <node id="n49">
      <data key="d3" xml:space="preserve"><![CDATA[GPKOW]]></data>
      <data key="d4" xml:space="preserve"><![CDATA[G-patch domain and KOW motifs-containing protein]]></data>
      <data key="d5" xml:space="preserve"><![CDATA[source]]></data>
      <data key="d6" xml:space="preserve">3.6370737476354433</data>
      <data key="d7" xml:space="preserve">2.020178328616888</data>
      <data key="d8" xml:space="preserve">true</data>
      <data key="d9" xml:space="preserve">0.025000000000000022</data>
      <data key="d10" xml:space="preserve"><![CDATA[FGFR1(1) GABARAPL2(1) HLA-A(1) HLA-C(1) LDLR(1) NBR1(1) RAB2B(1) RAB32(1) RAB7A(1) RHEB(1) SNX17(1) TAX1BP1(1) TNIP1(1) VAMP2(1) VPS18(1) VPS26A(1) VPS39(1) ACVR1(2) ATP6AP1(2) ATP6V1B1(2) ATP6V1B2(2) ATP8B1(2) B2M(2) BMPR1A(2) BMPR1B(2) CD44(2) CLIP1(2) CYB5A(2) EEF1A2(2) EPHA7(2) EPHB1(2) EPHB2(2) EPHB3(2) EPHB4(2) EZR(2) FGFR2(2) FGFR3(2) FGFR4(2) FKBP1A(2) FLRT3(2) GLO1(2) GOLGB1(2) GPI(2) GSK3A(2) HINT1(2) HLA-E(2) HLA-G(2) HSP90AB4P(2) IDH1(2) IGF2R(2) ITCH(2) ITGA6(2) KIAA0319(2) LSR(2) MAPRE1(2) MET(2) MSN(2) NAPA(2) NAPB(2) NAPG(2) NDRG1(2) NEDD1(2) NOTCH1(2) PGM1(2) PRKCSH(2) PTPN11(2) PTPRA(2) PTPRS(2) RAB13(2) RAB14(2) RAB1A(2) RAB21(2) RAB22A(2) RAB2A(2) RAB31(2) RAB5A(2) RAB8A(2) RAB9A(2) RAB9B(2) RHOB(2) SCARB1(2) SHC1(2) SNAP25(2) SNX1(2) SNX2(2) SNX27(2) STAM2(2) STUB1(2) STX12(2) STX4(2) STX6(2) STX7(2) STXBP3(2) TGFBR1(2) TGFBR2(2) TGOLN2(2) TMEM30A(2) TMEM30B(2) TNFRSF10D(2) TNFRSF1A(2) TOR1A(2) TREX1(2) UBQLN1(2) VAMP3(2) VAMP7(2) VPS11(2) VPS16(2) VPS41(2) VPS45(2) WWP2(2) ACVR1B(3) ACVR2A(3) ADAM17(3) AXL(3) BMPR2(3) CLU(3) EIF2A(3) GNAQ(3) PTPRJ(3) UCHL1(3) WWP1(3)]]></data>
      <data key="d11" xml:space="preserve"/>
      <data key="d12" xml:space="preserve"/>
      <data key="d15" xml:space="preserve">8.802720040416838E-15</data>
      <data key="d16" xml:space="preserve">-0.9411558078565313</data>
      <data key="d17" xml:space="preserve">-0.9411558078565313</data>
      <data key="d18" xml:space="preserve">15</data>
      <data key="d19" xml:space="preserve">0.0170405729136922</data>
      <data key="d20" xml:space="preserve">1.0</data>
      <data key="d21" xml:space="preserve">417.0595622927646</data>
      <data key="d22" xml:space="preserve">-850.5810050771817</data>
      <data key="d25">
        <y:ShapeNode>
          <y:Geometry height="40.0" width="40.0" x="407.3590756898007" y="-951.1012421446709"/>
          <y:Fill color="#99FF99" transparent="false"/>
          <y:BorderStyle color="#3399FF" raised="false" type="line" width="3.0"/>
          <y:NodeLabel alignment="center" autoSizePolicy="content" fontFamily="Arial" fontSize="10" fontStyle="bold" hasBackgroundColor="false" hasLineColor="false" height="15.171875" horizontalTextPosition="center" iconTextGap="4" modelName="custom" textColor="#000000" verticalTextPosition="bottom" visible="true" width="42.88671875" x="-1.443359375" xml:space="preserve" y="12.4140625">GPKOW<y:LabelModel><y:SmartNodeLabelModel distance="4.0"/></y:LabelModel><y:ModelParameter><y:SmartNodeLabelModelParameter labelRatioX="0.0" labelRatioY="0.0" nodeRatioX="0.0" nodeRatioY="0.0" offsetX="0.0" offsetY="0.0" upX="0.0" upY="-1.0"/></y:ModelParameter></y:NodeLabel>
          <y:Shape type="ellipse"/>
        </y:ShapeNode>
      </data>
    </node>
    <node id="n50">
      <data key="d3" xml:space="preserve"><![CDATA[GPS2]]></data>
      <data key="d4" xml:space="preserve"><![CDATA[G protein pathway suppressor 2]]></data>
      <data key="d5" xml:space="preserve"><![CDATA[source]]></data>
      <data key="d6" xml:space="preserve">5.49468366145119</data>
      <data key="d7" xml:space="preserve">2.384708901770946</data>
      <data key="d8" xml:space="preserve">true</data>
      <data key="d9" xml:space="preserve">0.0030000000000000027</data>
      <data key="d10" xml:space="preserve"><![CDATA[FGFR1(1) GABARAPL2(1) HLA-A(1) HLA-C(1) LDLR(1) NBR1(1) RAB2B(1) RAB32(1) RAB7A(1) RHEB(1) SNX17(1) TAX1BP1(1) TNIP1(1) VAMP2(1) VPS18(1) VPS26A(1) VPS39(1) ACVR1(2) ATP6AP1(2) ATP6V1B1(2) ATP6V1B2(2) ATP8B1(2) B2M(2) BMPR1A(2) BMPR1B(2) CD44(2) CLIP1(2) CYB5A(2) EEF1A2(2) EPHA7(2) EPHB1(2) EPHB2(2) EPHB3(2) EPHB4(2) EZR(2) FGFR2(2) FGFR3(2) FGFR4(2) FKBP1A(2) FLRT3(2) GLO1(2) GOLGB1(2) GPI(2) GSK3A(2) HINT1(2) HLA-E(2) HLA-G(2) HSP90AB4P(2) IDH1(2) IGF2R(2) ITCH(2) ITGA6(2) KIAA0319(2) LSR(2) MAPRE1(2) MET(2) MSN(2) NAPA(2) NAPB(2) NAPG(2) NDRG1(2) NEDD1(2) NOTCH1(2) PGM1(2) PRKCSH(2) PTPN11(2) PTPRA(2) PTPRS(2) RAB13(2) RAB14(2) RAB1A(2) RAB21(2) RAB22A(2) RAB2A(2) RAB31(2) RAB5A(2) RAB8A(2) RAB9A(2) RAB9B(2) RHOB(2) SCARB1(2) SHC1(2) SNAP25(2) SNX1(2) SNX2(2) SNX27(2) STAM2(2) STUB1(2) STX12(2) STX4(2) STX6(2) STX7(2) STXBP3(2) TGFBR1(2) TGFBR2(2) TGOLN2(2) TMEM30A(2) TMEM30B(2) TNFRSF10D(2) TNFRSF1A(2) TOR1A(2) TREX1(2) UBQLN1(2) VAMP3(2) VAMP7(2) VPS11(2) VPS16(2) VPS41(2) VPS45(2) WWP2(2) ACVR1B(3) ACVR2A(3) ADAM17(3) AXL(3) BMPR2(3) CLU(3) EIF2A(3) GNAQ(3) PTPRJ(3) UCHL1(3) WWP1(3)]]></data>
      <data key="d11" xml:space="preserve"/>
      <data key="d12" xml:space="preserve"/>
      <data key="d15" xml:space="preserve">4.9504105316327886E-23</data>
      <data key="d16" xml:space="preserve">-1.509577426970933</data>
      <data key="d17" xml:space="preserve">-1.509577426970933</data>
      <data key="d18" xml:space="preserve">1</data>
      <data key="d19" xml:space="preserve">0.0170405729136922</data>
      <data key="d20" xml:space="preserve">1.0</data>
      <data key="d21" xml:space="preserve">439.99265011100135</data>
      <data key="d22" xml:space="preserve">-43.58347960942122</data>
      <data key="d25">
        <y:ShapeNode>
          <y:Geometry height="40.0" width="40.0" x="415.404305501385" y="-53.439261763851924"/>
          <y:Fill color="#99FF99" transparent="false"/>
          <y:BorderStyle color="#3399FF" raised="false" type="line" width="3.0"/>
          <y:NodeLabel alignment="center" autoSizePolicy="content" fontFamily="Arial" fontSize="10" fontStyle="bold" hasBackgroundColor="false" hasLineColor="false" height="15.171875" horizontalTextPosition="center" iconTextGap="4" modelName="custom" textColor="#000000" verticalTextPosition="bottom" visible="true" width="30.6796875" x="4.66015625" xml:space="preserve" y="12.4140625">GPS2<y:LabelModel><y:SmartNodeLabelModel distance="4.0"/></y:LabelModel><y:ModelParameter><y:SmartNodeLabelModelParameter labelRatioX="0.0" labelRatioY="0.0" nodeRatioX="0.0" nodeRatioY="0.0" offsetX="0.0" offsetY="0.0" upX="0.0" upY="-1.0"/></y:ModelParameter></y:NodeLabel>
          <y:Shape type="ellipse"/>
        </y:ShapeNode>
      </data>
    </node>
    <node id="n51">
      <data key="d3" xml:space="preserve"><![CDATA[GTF2A1]]></data>
      <data key="d4" xml:space="preserve"><![CDATA[Transcription initiation factor IIA subunit 1]]></data>
      <data key="d5" xml:space="preserve"><![CDATA[source]]></data>
      <data key="d6" xml:space="preserve">1.8191173521937931</data>
      <data key="d7" xml:space="preserve">1.1146352961897286</data>
      <data key="d8" xml:space="preserve">false</data>
      <data key="d9" xml:space="preserve">0.06000000000000005</data>
      <data key="d10" xml:space="preserve"><![CDATA[FGFR1(1) GABARAPL2(1) HLA-A(1) HLA-C(1) LDLR(1) NBR1(1) RAB2B(1) RAB32(1) RAB7A(1) RHEB(1) SNX17(1) TAX1BP1(1) TNIP1(1) VAMP2(1) VPS18(1) VPS26A(1) VPS39(1) ACVR1(2) ATP6AP1(2) ATP6V1B1(2) ATP6V1B2(2) ATP8B1(2) B2M(2) BMPR1A(2) BMPR1B(2) CD44(2) CLIP1(2) CYB5A(2) EEF1A2(2) EPHA7(2) EPHB1(2) EPHB2(2) EPHB3(2) EPHB4(2) EZR(2) FGFR2(2) FGFR3(2) FGFR4(2) FKBP1A(2) FLRT3(2) GLO1(2) GOLGB1(2) GPI(2) GSK3A(2) HINT1(2) HLA-E(2) HLA-G(2) HSP90AB4P(2) IDH1(2) IGF2R(2) ITCH(2) ITGA6(2) KIAA0319(2) LSR(2) MAPRE1(2) MET(2) MSN(2) NAPA(2) NAPB(2) NAPG(2) NDRG1(2) NEDD1(2) NOTCH1(2) PGM1(2) PRKCSH(2) PTPN11(2) PTPRA(2) PTPRS(2) RAB13(2) RAB14(2) RAB1A(2) RAB21(2) RAB22A(2) RAB2A(2) RAB31(2) RAB5A(2) RAB8A(2) RAB9A(2) RAB9B(2) RHOB(2) SCARB1(2) SHC1(2) SNAP25(2) SNX1(2) SNX2(2) SNX27(2) STAM2(2) STUB1(2) STX12(2) STX4(2) STX6(2) STX7(2) STXBP3(2) TGFBR1(2) TGFBR2(2) TGOLN2(2) TMEM30A(2) TMEM30B(2) TNFRSF10D(2) TNFRSF1A(2) TOR1A(2) TREX1(2) UBQLN1(2) VAMP3(2) VAMP7(2) VPS11(2) VPS16(2) VPS41(2) VPS45(2) WWP2(2) ACVR1B(3) ACVR2A(3) ADAM17(3) AXL(3) BMPR2(3) CLU(3) EIF2A(3) GNAQ(3) PTPRJ(3) UCHL1(3) WWP1(3)]]></data>
      <data key="d11" xml:space="preserve"/>
      <data key="d12" xml:space="preserve"/>
      <data key="d15" xml:space="preserve">1.1138787239159273E-4</data>
      <data key="d16" xml:space="preserve">-0.8370989766041447</data>
      <data key="d17" xml:space="preserve">-0.8370989766041447</data>
      <data key="d18" xml:space="preserve">2</data>
      <data key="d19" xml:space="preserve">0.0170405729136922</data>
      <data key="d20" xml:space="preserve">1.0</data>
      <data key="d21" xml:space="preserve">385.92087335588553</data>
      <data key="d22" xml:space="preserve">-606.5712799062663</data>
      <data key="d25">
        <y:ShapeNode>
          <y:Geometry height="40.0" width="40.0" x="356.4712396909495" y="-609.3298397340342"/>
          <y:Fill color="#99FF99" transparent="false"/>
          <y:BorderStyle color="#3399FF" raised="false" type="line" width="3.0"/>
          <y:NodeLabel alignment="center" autoSizePolicy="content" fontFamily="Arial" fontSize="10" fontStyle="bold" hasBackgroundColor="false" hasLineColor="false" height="15.171875" horizontalTextPosition="center" iconTextGap="4" modelName="custom" textColor="#000000" verticalTextPosition="bottom" visible="true" width="42.33984375" x="-1.169921875" xml:space="preserve" y="12.4140625">GTF2A1<y:LabelModel><y:SmartNodeLabelModel distance="4.0"/></y:LabelModel><y:ModelParameter><y:SmartNodeLabelModelParameter labelRatioX="0.0" labelRatioY="0.0" nodeRatioX="0.0" nodeRatioY="0.0" offsetX="0.0" offsetY="0.0" upX="0.0" upY="-1.0"/></y:ModelParameter></y:NodeLabel>
          <y:Shape type="ellipse"/>
        </y:ShapeNode>
      </data>
    </node>
    <node id="n52">
      <data key="d3" xml:space="preserve"><![CDATA[GTF2E1]]></data>
      <data key="d4" xml:space="preserve"><![CDATA[General transcription factor IIE subunit 1]]></data>
      <data key="d5" xml:space="preserve"><![CDATA[source]]></data>
      <data key="d6" xml:space="preserve">5.65718589031461</data>
      <data key="d7" xml:space="preserve">2.5147002662933913</data>
      <data key="d8" xml:space="preserve">true</data>
      <data key="d9" xml:space="preserve">0.02100000000000002</data>
      <data key="d10" xml:space="preserve"><![CDATA[FGFR1(1) GABARAPL2(1) HLA-A(1) HLA-C(1) LDLR(1) NBR1(1) RAB2B(1) RAB32(1) RAB7A(1) RHEB(1) SNX17(1) TAX1BP1(1) TNIP1(1) VAMP2(1) VPS18(1) VPS26A(1) VPS39(1) ACVR1(2) ATP6AP1(2) ATP6V1B1(2) ATP6V1B2(2) ATP8B1(2) B2M(2) BMPR1A(2) BMPR1B(2) CD44(2) CLIP1(2) CYB5A(2) EEF1A2(2) EPHA7(2) EPHB1(2) EPHB2(2) EPHB3(2) EPHB4(2) EZR(2) FGFR2(2) FGFR3(2) FGFR4(2) FKBP1A(2) FLRT3(2) GLO1(2) GOLGB1(2) GPI(2) GSK3A(2) HINT1(2) HLA-E(2) HLA-G(2) HSP90AB4P(2) IDH1(2) IGF2R(2) ITCH(2) ITGA6(2) KIAA0319(2) LSR(2) MAPRE1(2) MET(2) MSN(2) NAPA(2) NAPB(2) NAPG(2) NDRG1(2) NEDD1(2) NOTCH1(2) PGM1(2) PRKCSH(2) PTPN11(2) PTPRA(2) PTPRS(2) RAB13(2) RAB14(2) RAB1A(2) RAB21(2) RAB22A(2) RAB2A(2) RAB31(2) RAB5A(2) RAB8A(2) RAB9A(2) RAB9B(2) RHOB(2) SCARB1(2) SHC1(2) SNAP25(2) SNX1(2) SNX2(2) SNX27(2) STAM2(2) STUB1(2) STX12(2) STX4(2) STX6(2) STX7(2) STXBP3(2) TGFBR1(2) TGFBR2(2) TGOLN2(2) TMEM30A(2) TMEM30B(2) TNFRSF10D(2) TNFRSF1A(2) TOR1A(2) TREX1(2) UBQLN1(2) VAMP3(2) VAMP7(2) VPS11(2) VPS16(2) VPS41(2) VPS45(2) WWP2(2) ACVR1B(3) ACVR2A(3) ADAM17(3) AXL(3) BMPR2(3) CLU(3) EIF2A(3) GNAQ(3) PTPRJ(3) UCHL1(3) WWP1(3)]]></data>
      <data key="d11" xml:space="preserve"/>
      <data key="d12" xml:space="preserve"/>
      <data key="d15" xml:space="preserve">4.536032577524045E-115</data>
      <data key="d16" xml:space="preserve">-1.6001876098787349</data>
      <data key="d17" xml:space="preserve">-1.6001876098787349</data>
      <data key="d18" xml:space="preserve">1</data>
      <data key="d19" xml:space="preserve">0.0170405729136922</data>
      <data key="d20" xml:space="preserve">1.0</data>
      <data key="d21" xml:space="preserve">460.5108125837858</data>
      <data key="d22" xml:space="preserve">-642.0605867857649</data>
      <data key="d25">
        <y:ShapeNode>
          <y:Geometry height="40.0" width="40.0" x="445.46029894664093" y="-647.0854304281528"/>
          <y:Fill color="#99FF99" transparent="false"/>
          <y:BorderStyle color="#3399FF" raised="false" type="line" width="3.0"/>
          <y:NodeLabel alignment="center" autoSizePolicy="content" fontFamily="Arial" fontSize="10" fontStyle="bold" hasBackgroundColor="false" hasLineColor="false" height="15.171875" horizontalTextPosition="center" iconTextGap="4" modelName="custom" textColor="#000000" verticalTextPosition="bottom" visible="true" width="41.7880859375" x="-0.89404296875" xml:space="preserve" y="12.4140625">GTF2E1<y:LabelModel><y:SmartNodeLabelModel distance="4.0"/></y:LabelModel><y:ModelParameter><y:SmartNodeLabelModelParameter labelRatioX="0.0" labelRatioY="0.0" nodeRatioX="0.0" nodeRatioY="0.0" offsetX="0.0" offsetY="0.0" upX="0.0" upY="-1.0"/></y:ModelParameter></y:NodeLabel>
          <y:Shape type="ellipse"/>
        </y:ShapeNode>
      </data>
    </node>
    <node id="n53">
      <data key="d3" xml:space="preserve"><![CDATA[GTF2E2]]></data>
      <data key="d4" xml:space="preserve"><![CDATA[Transcription initiation factor IIE subunit beta]]></data>
      <data key="d5" xml:space="preserve"><![CDATA[source]]></data>
      <data key="d6" xml:space="preserve">3.9828342462739155</data>
      <data key="d7" xml:space="preserve">1.9717200438121438</data>
      <data key="d8" xml:space="preserve">false</data>
      <data key="d9" xml:space="preserve">0.06399999999999995</data>
      <data key="d10" xml:space="preserve"><![CDATA[FGFR1(1) GABARAPL2(1) HLA-A(1) HLA-C(1) LDLR(1) NBR1(1) RAB2B(1) RAB32(1) RAB7A(1) RHEB(1) SNX17(1) TAX1BP1(1) TNIP1(1) VAMP2(1) VPS18(1) VPS26A(1) VPS39(1) ACVR1(2) ATP6AP1(2) ATP6V1B1(2) ATP6V1B2(2) ATP8B1(2) B2M(2) BMPR1A(2) BMPR1B(2) CD44(2) CLIP1(2) CYB5A(2) EEF1A2(2) EPHA7(2) EPHB1(2) EPHB2(2) EPHB3(2) EPHB4(2) EZR(2) FGFR2(2) FGFR3(2) FGFR4(2) FKBP1A(2) FLRT3(2) GLO1(2) GOLGB1(2) GPI(2) GSK3A(2) HINT1(2) HLA-E(2) HLA-G(2) HSP90AB4P(2) IDH1(2) IGF2R(2) ITCH(2) ITGA6(2) KIAA0319(2) LSR(2) MAPRE1(2) MET(2) MSN(2) NAPA(2) NAPB(2) NAPG(2) NDRG1(2) NEDD1(2) NOTCH1(2) PGM1(2) PRKCSH(2) PTPN11(2) PTPRA(2) PTPRS(2) RAB13(2) RAB14(2) RAB1A(2) RAB21(2) RAB22A(2) RAB2A(2) RAB31(2) RAB5A(2) RAB8A(2) RAB9A(2) RAB9B(2) RHOB(2) SCARB1(2) SHC1(2) SNAP25(2) SNX1(2) SNX2(2) SNX27(2) STAM2(2) STUB1(2) STX12(2) STX4(2) STX6(2) STX7(2) STXBP3(2) TGFBR1(2) TGFBR2(2) TGOLN2(2) TMEM30A(2) TMEM30B(2) TNFRSF10D(2) TNFRSF1A(2) TOR1A(2) TREX1(2) UBQLN1(2) VAMP3(2) VAMP7(2) VPS11(2) VPS16(2) VPS41(2) VPS45(2) WWP2(2) ACVR1B(3) ACVR2A(3) ADAM17(3) AXL(3) BMPR2(3) CLU(3) EIF2A(3) GNAQ(3) PTPRJ(3) UCHL1(3) WWP1(3)]]></data>
      <data key="d11" xml:space="preserve"/>
      <data key="d12" xml:space="preserve"/>
      <data key="d15" xml:space="preserve">2.6098539267605348E-17</data>
      <data key="d16" xml:space="preserve">-0.9565580116326936</data>
      <data key="d17" xml:space="preserve">-0.9565580116326936</data>
      <data key="d18" xml:space="preserve">1</data>
      <data key="d19" xml:space="preserve">0.0170405729136922</data>
      <data key="d20" xml:space="preserve">1.0</data>
      <data key="d21" xml:space="preserve">432.0200992994299</data>
      <data key="d22" xml:space="preserve">-555.2241810028743</data>
      <data key="d25">
        <y:ShapeNode>
          <y:Geometry height="40.0" width="40.0" x="416.80447919417657" y="-564.7389909311865"/>
          <y:Fill color="#99FF99" transparent="false"/>
          <y:BorderStyle color="#3399FF" raised="false" type="line" width="3.0"/>
          <y:NodeLabel alignment="center" autoSizePolicy="content" fontFamily="Arial" fontSize="10" fontStyle="bold" hasBackgroundColor="false" hasLineColor="false" height="15.171875" horizontalTextPosition="center" iconTextGap="4" modelName="custom" textColor="#000000" verticalTextPosition="bottom" visible="true" width="41.7880859375" x="-0.89404296875" xml:space="preserve" y="12.4140625">GTF2E2<y:LabelModel><y:SmartNodeLabelModel distance="4.0"/></y:LabelModel><y:ModelParameter><y:SmartNodeLabelModelParameter labelRatioX="0.0" labelRatioY="0.0" nodeRatioX="0.0" nodeRatioY="0.0" offsetX="0.0" offsetY="0.0" upX="0.0" upY="-1.0"/></y:ModelParameter></y:NodeLabel>
          <y:Shape type="ellipse"/>
        </y:ShapeNode>
      </data>
    </node>
    <node id="n54">
      <data key="d3" xml:space="preserve"><![CDATA[GTF2F1]]></data>
      <data key="d4" xml:space="preserve"><![CDATA[General transcription factor IIF subunit 1]]></data>
      <data key="d5" xml:space="preserve"><![CDATA[source]]></data>
      <data key="d6" xml:space="preserve">3.565619432281497</data>
      <data key="d7" xml:space="preserve">2.1017653746290232</data>
      <data key="d8" xml:space="preserve">false</data>
      <data key="d9" xml:space="preserve">0.07599999999999996</data>
      <data key="d10" xml:space="preserve"><![CDATA[FGFR1(1) GABARAPL2(1) HLA-A(1) HLA-C(1) LDLR(1) NBR1(1) RAB2B(1) RAB32(1) RAB7A(1) RHEB(1) SNX17(1) TAX1BP1(1) TNIP1(1) VAMP2(1) VPS18(1) VPS26A(1) VPS39(1) ACVR1(2) ATP6AP1(2) ATP6V1B1(2) ATP6V1B2(2) ATP8B1(2) B2M(2) BMPR1A(2) BMPR1B(2) CD44(2) CLIP1(2) CYB5A(2) EEF1A2(2) EPHA7(2) EPHB1(2) EPHB2(2) EPHB3(2) EPHB4(2) EZR(2) FGFR2(2) FGFR3(2) FGFR4(2) FKBP1A(2) FLRT3(2) GLO1(2) GOLGB1(2) GPI(2) GSK3A(2) HINT1(2) HLA-E(2) HLA-G(2) HSP90AB4P(2) IDH1(2) IGF2R(2) ITCH(2) ITGA6(2) KIAA0319(2) LSR(2) MAPRE1(2) MET(2) MSN(2) NAPA(2) NAPB(2) NAPG(2) NDRG1(2) NEDD1(2) NOTCH1(2) PGM1(2) PRKCSH(2) PTPN11(2) PTPRA(2) PTPRS(2) RAB13(2) RAB14(2) RAB1A(2) RAB21(2) RAB22A(2) RAB2A(2) RAB31(2) RAB5A(2) RAB8A(2) RAB9A(2) RAB9B(2) RHOB(2) SCARB1(2) SHC1(2) SNAP25(2) SNX1(2) SNX2(2) SNX27(2) STAM2(2) STUB1(2) STX12(2) STX4(2) STX6(2) STX7(2) STXBP3(2) TGFBR1(2) TGFBR2(2) TGOLN2(2) TMEM30A(2) TMEM30B(2) TNFRSF10D(2) TNFRSF1A(2) TOR1A(2) TREX1(2) UBQLN1(2) VAMP3(2) VAMP7(2) VPS11(2) VPS16(2) VPS41(2) VPS45(2) WWP2(2) ACVR1B(3) ACVR2A(3) ADAM17(3) AXL(3) BMPR2(3) CLU(3) EIF2A(3) GNAQ(3) PTPRJ(3) UCHL1(3) WWP1(3)]]></data>
      <data key="d11" xml:space="preserve"/>
      <data key="d12" xml:space="preserve"/>
      <data key="d15" xml:space="preserve">1.4776545144411493E-15</data>
      <data key="d16" xml:space="preserve">-0.8572674174780723</data>
      <data key="d17" xml:space="preserve">-0.8572674174780723</data>
      <data key="d18" xml:space="preserve">15</data>
      <data key="d19" xml:space="preserve">0.0170405729136922</data>
      <data key="d20" xml:space="preserve">1.0</data>
      <data key="d21" xml:space="preserve">457.41547184243336</data>
      <data key="d22" xml:space="preserve">-741.7296163346856</data>
      <data key="d25">
        <y:ShapeNode>
          <y:Geometry height="40.0" width="40.0" x="481.0837213294962" y="-776.8077302137582"/>
          <y:Fill color="#99FF99" transparent="false"/>
          <y:BorderStyle color="#3399FF" raised="false" type="line" width="3.0"/>
          <y:NodeLabel alignment="center" autoSizePolicy="content" fontFamily="Arial" fontSize="10" fontStyle="bold" hasBackgroundColor="false" hasLineColor="false" height="15.171875" horizontalTextPosition="center" iconTextGap="4" modelName="custom" textColor="#000000" verticalTextPosition="bottom" visible="true" width="41.2265625" x="-0.61328125" xml:space="preserve" y="12.4140625">GTF2F1<y:LabelModel><y:SmartNodeLabelModel distance="4.0"/></y:LabelModel><y:ModelParameter><y:SmartNodeLabelModelParameter labelRatioX="0.0" labelRatioY="0.0" nodeRatioX="0.0" nodeRatioY="0.0" offsetX="0.0" offsetY="0.0" upX="0.0" upY="-1.0"/></y:ModelParameter></y:NodeLabel>
          <y:Shape type="ellipse"/>
        </y:ShapeNode>
      </data>
    </node>
    <node id="n55">
      <data key="d3" xml:space="preserve"><![CDATA[GTF2F2]]></data>
      <data key="d4" xml:space="preserve"><![CDATA[General transcription factor IIF subunit 2]]></data>
      <data key="d5" xml:space="preserve"><![CDATA[source]]></data>
      <data key="d6" xml:space="preserve">4.734809584679976</data>
      <data key="d7" xml:space="preserve">2.5736378122746215</data>
      <data key="d8" xml:space="preserve">true</data>
      <data key="d9" xml:space="preserve">0.0020000000000000018</data>
      <data key="d10" xml:space="preserve"><![CDATA[FGFR1(1) GABARAPL2(1) HLA-A(1) HLA-C(1) LDLR(1) NBR1(1) RAB2B(1) RAB32(1) RAB7A(1) RHEB(1) SNX17(1) TAX1BP1(1) TNIP1(1) VAMP2(1) VPS18(1) VPS26A(1) VPS39(1) ACVR1(2) ATP6AP1(2) ATP6V1B1(2) ATP6V1B2(2) ATP8B1(2) B2M(2) BMPR1A(2) BMPR1B(2) CD44(2) CLIP1(2) CYB5A(2) EEF1A2(2) EPHA7(2) EPHB1(2) EPHB2(2) EPHB3(2) EPHB4(2) EZR(2) FGFR2(2) FGFR3(2) FGFR4(2) FKBP1A(2) FLRT3(2) GLO1(2) GOLGB1(2) GPI(2) GSK3A(2) HINT1(2) HLA-E(2) HLA-G(2) HSP90AB4P(2) IDH1(2) IGF2R(2) ITCH(2) ITGA6(2) KIAA0319(2) LSR(2) MAPRE1(2) MET(2) MSN(2) NAPA(2) NAPB(2) NAPG(2) NDRG1(2) NEDD1(2) NOTCH1(2) PGM1(2) PRKCSH(2) PTPN11(2) PTPRA(2) PTPRS(2) RAB13(2) RAB14(2) RAB1A(2) RAB21(2) RAB22A(2) RAB2A(2) RAB31(2) RAB5A(2) RAB8A(2) RAB9A(2) RAB9B(2) RHOB(2) SCARB1(2) SHC1(2) SNAP25(2) SNX1(2) SNX2(2) SNX27(2) STAM2(2) STUB1(2) STX12(2) STX4(2) STX6(2) STX7(2) STXBP3(2) TGFBR1(2) TGFBR2(2) TGOLN2(2) TMEM30A(2) TMEM30B(2) TNFRSF10D(2) TNFRSF1A(2) TOR1A(2) TREX1(2) UBQLN1(2) VAMP3(2) VAMP7(2) VPS11(2) VPS16(2) VPS41(2) VPS45(2) WWP2(2) ACVR1B(3) ACVR2A(3) ADAM17(3) AXL(3) BMPR2(3) CLU(3) EIF2A(3) GNAQ(3) PTPRJ(3) UCHL1(3) WWP1(3)]]></data>
      <data key="d11" xml:space="preserve"/>
      <data key="d12" xml:space="preserve"/>
      <data key="d15" xml:space="preserve">2.8942282995364987E-67</data>
      <data key="d16" xml:space="preserve">-1.120921090158868</data>
      <data key="d17" xml:space="preserve">-1.120921090158868</data>
      <data key="d18" xml:space="preserve">15</data>
      <data key="d19" xml:space="preserve">0.0170405729136922</data>
      <data key="d20" xml:space="preserve">1.0</data>
      <data key="d21" xml:space="preserve">433.8278465508568</data>
      <data key="d22" xml:space="preserve">-737.89650718241</data>
      <data key="d25">
        <y:ShapeNode>
          <y:Geometry height="40.0" width="40.0" x="438.59295672411986" y="-775.4860352905116"/>
          <y:Fill color="#99FF99" transparent="false"/>
          <y:BorderStyle color="#3399FF" raised="false" type="line" width="3.0"/>
          <y:NodeLabel alignment="center" autoSizePolicy="content" fontFamily="Arial" fontSize="10" fontStyle="bold" hasBackgroundColor="false" hasLineColor="false" height="15.171875" horizontalTextPosition="center" iconTextGap="4" modelName="custom" textColor="#000000" verticalTextPosition="bottom" visible="true" width="41.2265625" x="-0.61328125" xml:space="preserve" y="12.4140625">GTF2F2<y:LabelModel><y:SmartNodeLabelModel distance="4.0"/></y:LabelModel><y:ModelParameter><y:SmartNodeLabelModelParameter labelRatioX="0.0" labelRatioY="0.0" nodeRatioX="0.0" nodeRatioY="0.0" offsetX="0.0" offsetY="0.0" upX="0.0" upY="-1.0"/></y:ModelParameter></y:NodeLabel>
          <y:Shape type="ellipse"/>
        </y:ShapeNode>
      </data>
    </node>
    <node id="n56">
      <data key="d3" xml:space="preserve"><![CDATA[HBA1]]></data>
      <data key="d4" xml:space="preserve"><![CDATA[Hemoglobin subunit alpha]]></data>
      <data key="d5" xml:space="preserve"><![CDATA[source]]></data>
      <data key="d6" xml:space="preserve">2.520595622097928</data>
      <data key="d7" xml:space="preserve">1.3019781550967946</data>
      <data key="d8" xml:space="preserve">false</data>
      <data key="d9" xml:space="preserve">0.05600000000000005</data>
      <data key="d10" xml:space="preserve"><![CDATA[FGFR1(1) GABARAPL2(1) HLA-A(1) HLA-C(1) LDLR(1) NBR1(1) RAB2B(1) RAB32(1) RAB7A(1) RHEB(1) SNX17(1) TAX1BP1(1) TNIP1(1) VAMP2(1) VPS18(1) VPS26A(1) VPS39(1) ACVR1(2) ATP6AP1(2) ATP6V1B1(2) ATP6V1B2(2) ATP8B1(2) B2M(2) BMPR1A(2) BMPR1B(2) CD44(2) CLIP1(2) CYB5A(2) EEF1A2(2) EPHA7(2) EPHB1(2) EPHB2(2) EPHB3(2) EPHB4(2) EZR(2) FGFR2(2) FGFR3(2) FGFR4(2) FKBP1A(2) FLRT3(2) GLO1(2) GOLGB1(2) GPI(2) GSK3A(2) HINT1(2) HLA-E(2) HLA-G(2) HSP90AB4P(2) IDH1(2) IGF2R(2) ITCH(2) ITGA6(2) KIAA0319(2) LSR(2) MAPRE1(2) MET(2) MSN(2) NAPA(2) NAPB(2) NAPG(2) NDRG1(2) NEDD1(2) NOTCH1(2) PGM1(2) PRKCSH(2) PTPN11(2) PTPRA(2) PTPRS(2) RAB13(2) RAB14(2) RAB1A(2) RAB21(2) RAB22A(2) RAB2A(2) RAB31(2) RAB5A(2) RAB8A(2) RAB9A(2) RAB9B(2) RHOB(2) SCARB1(2) SHC1(2) SNAP25(2) SNX1(2) SNX2(2) SNX27(2) STAM2(2) STUB1(2) STX12(2) STX4(2) STX6(2) STX7(2) STXBP3(2) TGFBR1(2) TGFBR2(2) TGOLN2(2) TMEM30A(2) TMEM30B(2) TNFRSF10D(2) TNFRSF1A(2) TOR1A(2) TREX1(2) UBQLN1(2) VAMP3(2) VAMP7(2) VPS11(2) VPS16(2) VPS41(2) VPS45(2) WWP2(2) ACVR1B(3) ACVR2A(3) ADAM17(3) AXL(3) BMPR2(3) CLU(3) EIF2A(3) GNAQ(3) PTPRJ(3) UCHL1(3) WWP1(3)]]></data>
      <data key="d11" xml:space="preserve"/>
      <data key="d12" xml:space="preserve"/>
      <data key="d15" xml:space="preserve">6.901895409794085E-7</data>
      <data key="d16" xml:space="preserve">-1.0312237747810789</data>
      <data key="d17" xml:space="preserve">-1.0312237747810789</data>
      <data key="d18" xml:space="preserve">1</data>
      <data key="d19" xml:space="preserve">0.0170405729136922</data>
      <data key="d20" xml:space="preserve">1.0</data>
      <data key="d21" xml:space="preserve">108.67483205410785</data>
      <data key="d22" xml:space="preserve">589.8861759372467</data>
      <data key="d25">
        <y:ShapeNode>
          <y:Geometry height="40.0" width="40.0" x="96.82536722349263" y="576.6712617552856"/>
          <y:Fill color="#99FF99" transparent="false"/>
          <y:BorderStyle color="#3399FF" raised="false" type="line" width="3.0"/>
          <y:NodeLabel alignment="center" autoSizePolicy="content" fontFamily="Arial" fontSize="10" fontStyle="bold" hasBackgroundColor="false" hasLineColor="false" height="15.171875" horizontalTextPosition="center" iconTextGap="4" modelName="custom" textColor="#000000" verticalTextPosition="bottom" visible="true" width="31.2265625" x="4.38671875" xml:space="preserve" y="12.4140625">HBA1<y:LabelModel><y:SmartNodeLabelModel distance="4.0"/></y:LabelModel><y:ModelParameter><y:SmartNodeLabelModelParameter labelRatioX="0.0" labelRatioY="0.0" nodeRatioX="0.0" nodeRatioY="0.0" offsetX="0.0" offsetY="0.0" upX="0.0" upY="-1.0"/></y:ModelParameter></y:NodeLabel>
          <y:Shape type="ellipse"/>
        </y:ShapeNode>
      </data>
    </node>
    <node id="n57">
      <data key="d3" xml:space="preserve"><![CDATA[HEATR1]]></data>
      <data key="d4" xml:space="preserve"><![CDATA[HEAT repeat-containing protein 1]]></data>
      <data key="d5" xml:space="preserve"><![CDATA[source]]></data>
      <data key="d6" xml:space="preserve">3.595154245102879</data>
      <data key="d7" xml:space="preserve">1.5196082789073033</data>
      <data key="d8" xml:space="preserve">true</data>
      <data key="d9" xml:space="preserve">0.02400000000000002</data>
      <data key="d10" xml:space="preserve"><![CDATA[FGFR1(1) GABARAPL2(1) HLA-A(1) HLA-C(1) LDLR(1) NBR1(1) RAB2B(1) RAB32(1) RAB7A(1) RHEB(1) SNX17(1) TAX1BP1(1) TNIP1(1) VAMP2(1) VPS18(1) VPS26A(1) VPS39(1) ACVR1(2) ATP6AP1(2) ATP6V1B1(2) ATP6V1B2(2) ATP8B1(2) B2M(2) BMPR1A(2) BMPR1B(2) CD44(2) CLIP1(2) CYB5A(2) EEF1A2(2) EPHA7(2) EPHB1(2) EPHB2(2) EPHB3(2) EPHB4(2) EZR(2) FGFR2(2) FGFR3(2) FGFR4(2) FKBP1A(2) FLRT3(2) GLO1(2) GOLGB1(2) GPI(2) GSK3A(2) HINT1(2) HLA-E(2) HLA-G(2) HSP90AB4P(2) IDH1(2) IGF2R(2) ITCH(2) ITGA6(2) KIAA0319(2) LSR(2) MAPRE1(2) MET(2) MSN(2) NAPA(2) NAPB(2) NAPG(2) NDRG1(2) NEDD1(2) NOTCH1(2) PGM1(2) PRKCSH(2) PTPN11(2) PTPRA(2) PTPRS(2) RAB13(2) RAB14(2) RAB1A(2) RAB21(2) RAB22A(2) RAB2A(2) RAB31(2) RAB5A(2) RAB8A(2) RAB9A(2) RAB9B(2) RHOB(2) SCARB1(2) SHC1(2) SNAP25(2) SNX1(2) SNX2(2) SNX27(2) STAM2(2) STUB1(2) STX12(2) STX4(2) STX6(2) STX7(2) STXBP3(2) TGFBR1(2) TGFBR2(2) TGOLN2(2) TMEM30A(2) TMEM30B(2) TNFRSF10D(2) TNFRSF1A(2) TOR1A(2) TREX1(2) UBQLN1(2) VAMP3(2) VAMP7(2) VPS11(2) VPS16(2) VPS41(2) VPS45(2) WWP2(2) ACVR1B(3) ACVR2A(3) ADAM17(3) AXL(3) BMPR2(3) CLU(3) EIF2A(3) GNAQ(3) PTPRJ(3) UCHL1(3) WWP1(3)]]></data>
      <data key="d11" xml:space="preserve"/>
      <data key="d12" xml:space="preserve"/>
      <data key="d15" xml:space="preserve">1.9877997798623064E-87</data>
      <data key="d16" xml:space="preserve">-0.6462567023040624</data>
      <data key="d17" xml:space="preserve">-0.6462567023040624</data>
      <data key="d18" xml:space="preserve">8</data>
      <data key="d19" xml:space="preserve">0.0170405729136922</data>
      <data key="d20" xml:space="preserve">1.0</data>
      <data key="d21" xml:space="preserve">996.0977466556784</data>
      <data key="d22" xml:space="preserve">-219.10633277058952</data>
      <data key="d25">
        <y:ShapeNode>
          <y:Geometry height="40.0" width="40.0" x="997.6420351810433" y="-233.936465497044"/>
          <y:Fill color="#99FF99" transparent="false"/>
          <y:BorderStyle color="#3399FF" raised="false" type="line" width="3.0"/>
          <y:NodeLabel alignment="center" autoSizePolicy="content" fontFamily="Arial" fontSize="10" fontStyle="bold" hasBackgroundColor="false" hasLineColor="false" height="15.171875" horizontalTextPosition="center" iconTextGap="4" modelName="custom" textColor="#000000" verticalTextPosition="bottom" visible="true" width="44.0048828125" x="-2.00244140625" xml:space="preserve" y="12.4140625">HEATR1<y:LabelModel><y:SmartNodeLabelModel distance="4.0"/></y:LabelModel><y:ModelParameter><y:SmartNodeLabelModelParameter labelRatioX="0.0" labelRatioY="0.0" nodeRatioX="0.0" nodeRatioY="0.0" offsetX="0.0" offsetY="0.0" upX="0.0" upY="-1.0"/></y:ModelParameter></y:NodeLabel>
          <y:Shape type="ellipse"/>
        </y:ShapeNode>
      </data>
    </node>
    <node id="n58">
      <data key="d3" xml:space="preserve"><![CDATA[HLA-A]]></data>
      <data key="d4" xml:space="preserve"><![CDATA[HLA class I histocompatibility antigen, A-26 alpha chain]]></data>
      <data key="d5" xml:space="preserve"><![CDATA[source/sink]]></data>
      <data key="d6" xml:space="preserve">1.9010261498891463</data>
      <data key="d7" xml:space="preserve">0.9283981827210531</data>
      <data key="d8" xml:space="preserve">false</data>
      <data key="d9" xml:space="preserve">0.08699999999999997</data>
      <data key="d10" xml:space="preserve"><![CDATA[FGFR1(1) GABARAPL2(1) HLA-A(1) HLA-C(1) LDLR(1) NBR1(1) RAB2B(1) RAB32(1) RAB7A(1) RHEB(1) SNX17(1) TAX1BP1(1) TNIP1(1) VAMP2(1) VPS18(1) VPS26A(1) VPS39(1) ACVR1(2) ATP6AP1(2) ATP6V1B1(2) ATP6V1B2(2) ATP8B1(2) B2M(2) BMPR1A(2) BMPR1B(2) CD44(2) CLIP1(2) CYB5A(2) EEF1A2(2) EPHA7(2) EPHB1(2) EPHB2(2) EPHB3(2) EPHB4(2) EZR(2) FGFR2(2) FGFR3(2) FGFR4(2) FKBP1A(2) FLRT3(2) GLO1(2) GOLGB1(2) GPI(2) GSK3A(2) HINT1(2) HLA-E(2) HLA-G(2) HSP90AB4P(2) IDH1(2) IGF2R(2) ITCH(2) ITGA6(2) KIAA0319(2) LSR(2) MAPRE1(2) MET(2) MSN(2) NAPA(2) NAPB(2) NAPG(2) NDRG1(2) NEDD1(2) NOTCH1(2) PGM1(2) PRKCSH(2) PTPN11(2) PTPRA(2) PTPRS(2) RAB13(2) RAB14(2) RAB1A(2) RAB21(2) RAB22A(2) RAB2A(2) RAB31(2) RAB5A(2) RAB8A(2) RAB9A(2) RAB9B(2) RHOB(2) SCARB1(2) SHC1(2) SNAP25(2) SNX1(2) SNX2(2) SNX27(2) STAM2(2) STUB1(2) STX12(2) STX4(2) STX6(2) STX7(2) STXBP3(2) TGFBR1(2) TGFBR2(2) TGOLN2(2) TMEM30A(2) TMEM30B(2) TNFRSF10D(2) TNFRSF1A(2) TOR1A(2) TREX1(2) UBQLN1(2) VAMP3(2) VAMP7(2) VPS11(2) VPS16(2) VPS41(2) VPS45(2) WWP2(2) ACVR1B(3) ACVR2A(3) ADAM17(3) AXL(3) BMPR2(3) CLU(3) EIF2A(3) GNAQ(3) PTPRJ(3) UCHL1(3) WWP1(3)]]></data>
      <data key="d11" xml:space="preserve"><![CDATA[ADSS(1) AGRN(1) ALDOC(1) ANP32A(1) APEX1(1) APOB(1) ARID4B(1) ASH2L(1) ATF7IP(1) ATG12(1) ATP6V0D1(1) ATRX(1) BOP1(1) BRF1(1) CALCOCO2(1) CANX(1) CBX3(1) CEP131(1) CHAF1A(1) CLP1(1) COL18A1(1) COPS4(1) CTBP2(1) CTSD(1) CTSV(1) CWC22(1) DCTN2(1) DDB1(1) DDX18(1) DDX24(1) DEK(1) DHX38(1) DIS3(1) DNM2(1) DR1(1) EFTUD2(1) EWSR1(1) EXOSC1(1) EXOSC4(1) FAM114A2(1) FGFR1(1) FN1(1) FOXK1(1) FOXK2(1) GABARAP(1) GABARAPL2(1) GMPS(1) GPKOW(1) GPS2(1) GTF2A1(1) GTF2E1(1) GTF2E2(1) GTF2F1(1) GTF2F2(1) HBA1(1) HEATR1(1) HLA-A(1) HLA-C(1) HMGB1(1) HMGB3(1) HNRNPA0(1) HNRNPAB(1) HNRNPU(1) HNRNPUL1(1) HPS3(1) HSP90B1(1) HSPA4(1) HSPA9(1) HSPG2(1) IDH2(1) IMMT(1) ING5(1) ITGA3(1) IWS1(1) JADE1(1) KDM3B(1) KHSRP(1) KIF22(1) KRT15(1) KRT7(1) KRT73(1) KRT74(1) LAMA5(1) LAMC1(1) LAMTOR4(1) LDHA(1) LDHB(1) LDLR(1) LIG1(1) LITAF(1) LSM3(1) LSM6(1) MAP1LC3B(1) MAP1LC3B2(1) MBNL1(1) MCM2(1) MCM3(1) MCM4(1) MCM6(1) MCM7(1) MCRS1(1) MFGE8(1) MLH1(1) MORF4L1(1) MRFAP1(1) MSH2(1) MSH6(1) NAE1(1) NASP(1) NBR1(1) NCAPD3(1) NCAPG(1) NCBP1(1) NCBP2(1) NCOA6(1) NELFE(1) NFYB(1) NIP7(1) NLE1(1) NME2(1) NPC2(1) NTN4(1) OSBPL8(1) P4HB(1) PAF1(1) PAFAH1B2(1) PAFAH1B3(1) PAPOLA(1) PARP1(1) PAXIP1(1) PCNA(1) PDCD6IP(1) POLD1(1) POLD2(1) POLD3(1) POLR3A(1) POU2F1(1) PPIB(1) PQBP1(1) PRIM1(1) PRIM2(1) PRKDC(1) PRMT1(1) PSAP(1) PTBP1(1) PUS7(1) RAB2B(1) RAB32(1) RAB7A(1) RACGAP1(1) RB1CC1(1) RBM14(1) RHEB(1) RNF20(1) RNF40(1) RPL30(1) RPL7A(1) RPLP2(1) RPRD1A(1) RPRD1B(1) RPRD2(1) RPS5(1) RSL24D1(1) RTF1(1) SAP30BP(1) SDCBP(1) SEC61G(1) SET(1) SMARCE1(1) SNRPB(1) SNX12(1) SNX17(1) SNX3(1) SON(1) SQSTM1(1) SRP9(1) SRSF1(1) SRSF11(1) SRSF2(1) SRSF6(1) SRSF9(1) SSB(1) SSRP1(1) STX2(1) SUB1(1) SUPT16H(1) SYT1(1) TAX1BP1(1) TERF2IP(1) TLE3(1) TLE4(1) TMED7(1) TNIP1(1) TOP2A(1) TPX2(1) TRAP1(1) TRIM28(1) TXNRD1(1) UBA2(1) VAMP2(1) VAPA(1) VPS18(1) VPS26A(1) VPS29(1) VPS35(1) VPS39(1) VPS4A(1) VTA1(1) WAC(1) WBP11(1) WDR12(1) WDR5(1) WDR76(1) XRCC5(1) XRCC6(1) ZNF146(1) ZNF593(1) ZNRD1(1) ACAT2(2) ADAM9(2) ADGRG1(2) AHCYL1(2) AHNAK2(2) AKR1B1(2) ANXA6(2) APRT(2) ARL8B(2) ATAD5(2) ATG2B(2) BRD4(2) BUB3(2) BUD13(2) CC2D1B(2) CENPM(2) CGGBP1(2) CHTF8(2) CLK1(2) CPS1(2) CPSF6(2) CWF19L1(2) CYB5B(2) DCPS(2) DENND4C(2) DHPS(2) DIAPH2(2) DNAJC10(2) DSN1(2) EIF3B(2) FASN(2) FGB(2) FRG1(2) FUBP1(2) G6PD(2) GABPA(2) GNPDA1(2) HAT1(2) HDGF(2) HELLS(2) INCENP(2) KIF13A(2) KLF16(2) LAGE3(2) LAPTM4A(2) LGALS3(2) LGR4(2) LRRC41(2) LSM14A(2) MAT2B(2) MFAP3(2) MKI67(2) MLPH(2) MYOF(2) NDFIP2(2) NEU1(2) NOSIP(2) NOTCH2(2) NR0B1(2) NUCKS1(2) NUP58(2) PARP4(2) PCIF1(2) PEPD(2) PGGT1B(2) PHF23(2) POLDIP3(2) PRPS2(2) RAB5B(2) RBMS1(2) RBMX2(2) RCOR1(2) RECQL(2) RNF149(2) RNGTT(2) SAMD4B(2) SAMHD1(2) SCD(2) SLC3A2(2) SPC24(2) SPCS2(2) SPPL2A(2) SUPT7L(2) TALDO1(2) TBCD(2) TBCE(2) TBPL1(2) TDP1(2) TKT(2) TMEM59(2) TOR1AIP1(2) TRAPPC12(2) TXNDC5(2) USP11(2) WDHD1(2) WFS1(2) AGGF1(3) CISD2(3) EIF2B5(3) ESPL1(3) MITF(3) PATZ1(3) PSME3(3) RHBDF2(3) RPP25L(3) ZNF207(3) FAM192A(4)]]></data>
      <data key="d12" xml:space="preserve"/>
      <data key="d13" xml:space="preserve">0.0</data>
      <data key="d14" xml:space="preserve">10.402869663143573</data>
      <data key="d15" xml:space="preserve">5.176687932183378E-7</data>
      <data key="d16" xml:space="preserve">0.574917325752217</data>
      <data key="d17" xml:space="preserve">0.574917325752217</data>
      <data key="d18" xml:space="preserve">1</data>
      <data key="d19" xml:space="preserve">0.0170405729136922</data>
      <data key="d20" xml:space="preserve">1.0</data>
      <data key="d21" xml:space="preserve">117.72978222441077</data>
      <data key="d22" xml:space="preserve">328.24584729197767</data>
      <data key="d25">
        <y:ShapeNode>
          <y:Geometry height="40.0" width="40.0" x="104.37365359196335" y="309.03017991636233"/>
          <y:Fill color="#C0C0C0" transparent="false"/>
          <y:BorderStyle color="#CC3300" raised="false" type="line" width="3.0"/>
          <y:NodeLabel alignment="center" autoSizePolicy="content" fontFamily="Arial" fontSize="10" fontStyle="bold" hasBackgroundColor="false" hasLineColor="false" height="15.171875" horizontalTextPosition="center" iconTextGap="4" modelName="custom" textColor="#000000" verticalTextPosition="bottom" visible="true" width="35.103515625" x="2.4482421875" xml:space="preserve" y="12.4140625">HLA-A<y:LabelModel><y:SmartNodeLabelModel distance="4.0"/></y:LabelModel><y:ModelParameter><y:SmartNodeLabelModelParameter labelRatioX="0.0" labelRatioY="0.0" nodeRatioX="0.0" nodeRatioY="0.0" offsetX="0.0" offsetY="0.0" upX="0.0" upY="-1.0"/></y:ModelParameter></y:NodeLabel>
          <y:Shape type="ellipse"/>
        </y:ShapeNode>
      </data>
    </node>
    <node id="n59">
      <data key="d3" xml:space="preserve"><![CDATA[HLA-C]]></data>
      <data key="d4" xml:space="preserve"><![CDATA[HLA class I histocompatibility antigen, Cw-8 alpha chain]]></data>
      <data key="d5" xml:space="preserve"><![CDATA[source/sink]]></data>
      <data key="d6" xml:space="preserve">2.1498869986286078</data>
      <data key="d7" xml:space="preserve">1.0113664712611639</data>
      <data key="d8" xml:space="preserve">true</data>
      <data key="d9" xml:space="preserve">0.04800000000000004</data>
      <data key="d10" xml:space="preserve"><![CDATA[FGFR1(1) GABARAPL2(1) HLA-A(1) HLA-C(1) LDLR(1) NBR1(1) RAB2B(1) RAB32(1) RAB7A(1) RHEB(1) SNX17(1) TAX1BP1(1) TNIP1(1) VAMP2(1) VPS18(1) VPS26A(1) VPS39(1) ACVR1(2) ATP6AP1(2) ATP6V1B1(2) ATP6V1B2(2) ATP8B1(2) B2M(2) BMPR1A(2) BMPR1B(2) CD44(2) CLIP1(2) CYB5A(2) EEF1A2(2) EPHA7(2) EPHB1(2) EPHB2(2) EPHB3(2) EPHB4(2) EZR(2) FGFR2(2) FGFR3(2) FGFR4(2) FKBP1A(2) FLRT3(2) GLO1(2) GOLGB1(2) GPI(2) GSK3A(2) HINT1(2) HLA-E(2) HLA-G(2) HSP90AB4P(2) IDH1(2) IGF2R(2) ITCH(2) ITGA6(2) KIAA0319(2) LSR(2) MAPRE1(2) MET(2) MSN(2) NAPA(2) NAPB(2) NAPG(2) NDRG1(2) NEDD1(2) NOTCH1(2) PGM1(2) PRKCSH(2) PTPN11(2) PTPRA(2) PTPRS(2) RAB13(2) RAB14(2) RAB1A(2) RAB21(2) RAB22A(2) RAB2A(2) RAB31(2) RAB5A(2) RAB8A(2) RAB9A(2) RAB9B(2) RHOB(2) SCARB1(2) SHC1(2) SNAP25(2) SNX1(2) SNX2(2) SNX27(2) STAM2(2) STUB1(2) STX12(2) STX4(2) STX6(2) STX7(2) STXBP3(2) TGFBR1(2) TGFBR2(2) TGOLN2(2) TMEM30A(2) TMEM30B(2) TNFRSF10D(2) TNFRSF1A(2) TOR1A(2) TREX1(2) UBQLN1(2) VAMP3(2) VAMP7(2) VPS11(2) VPS16(2) VPS41(2) VPS45(2) WWP2(2) ACVR1B(3) ACVR2A(3) ADAM17(3) AXL(3) BMPR2(3) CLU(3) EIF2A(3) GNAQ(3) PTPRJ(3) UCHL1(3) WWP1(3)]]></data>
      <data key="d11" xml:space="preserve"><![CDATA[ADSS(1) AGRN(1) ALDOC(1) ANP32A(1) APEX1(1) APOB(1) ARID4B(1) ASH2L(1) ATF7IP(1) ATG12(1) ATP6V0D1(1) ATRX(1) BOP1(1) BRF1(1) CALCOCO2(1) CANX(1) CBX3(1) CEP131(1) CHAF1A(1) CLP1(1) COL18A1(1) COPS4(1) CTBP2(1) CTSD(1) CTSV(1) CWC22(1) DCTN2(1) DDB1(1) DDX18(1) DDX24(1) DEK(1) DHX38(1) DIS3(1) DNM2(1) DR1(1) EFTUD2(1) EWSR1(1) EXOSC1(1) EXOSC4(1) FAM114A2(1) FGFR1(1) FN1(1) FOXK1(1) FOXK2(1) GABARAP(1) GABARAPL2(1) GMPS(1) GPKOW(1) GPS2(1) GTF2A1(1) GTF2E1(1) GTF2E2(1) GTF2F1(1) GTF2F2(1) HBA1(1) HEATR1(1) HLA-A(1) HLA-C(1) HMGB1(1) HMGB3(1) HNRNPA0(1) HNRNPAB(1) HNRNPU(1) HNRNPUL1(1) HPS3(1) HSP90B1(1) HSPA4(1) HSPA9(1) HSPG2(1) IDH2(1) IMMT(1) ING5(1) ITGA3(1) IWS1(1) JADE1(1) KDM3B(1) KHSRP(1) KIF22(1) KRT15(1) KRT7(1) KRT73(1) KRT74(1) LAMA5(1) LAMC1(1) LAMTOR4(1) LDHA(1) LDHB(1) LDLR(1) LIG1(1) LITAF(1) LSM3(1) LSM6(1) MAP1LC3B(1) MAP1LC3B2(1) MBNL1(1) MCM2(1) MCM3(1) MCM4(1) MCM6(1) MCM7(1) MCRS1(1) MFGE8(1) MLH1(1) MORF4L1(1) MRFAP1(1) MSH2(1) MSH6(1) NAE1(1) NASP(1) NBR1(1) NCAPD3(1) NCAPG(1) NCBP1(1) NCBP2(1) NCOA6(1) NELFE(1) NFYB(1) NIP7(1) NLE1(1) NME2(1) NPC2(1) NTN4(1) OSBPL8(1) P4HB(1) PAF1(1) PAFAH1B2(1) PAFAH1B3(1) PAPOLA(1) PARP1(1) PAXIP1(1) PCNA(1) PDCD6IP(1) POLD1(1) POLD2(1) POLD3(1) POLR3A(1) POU2F1(1) PPIB(1) PQBP1(1) PRIM1(1) PRIM2(1) PRKDC(1) PRMT1(1) PSAP(1) PTBP1(1) PUS7(1) RAB2B(1) RAB32(1) RAB7A(1) RACGAP1(1) RB1CC1(1) RBM14(1) RHEB(1) RNF20(1) RNF40(1) RPL30(1) RPL7A(1) RPLP2(1) RPRD1A(1) RPRD1B(1) RPRD2(1) RPS5(1) RSL24D1(1) RTF1(1) SAP30BP(1) SDCBP(1) SEC61G(1) SET(1) SMARCE1(1) SNRPB(1) SNX12(1) SNX17(1) SNX3(1) SON(1) SQSTM1(1) SRP9(1) SRSF1(1) SRSF11(1) SRSF2(1) SRSF6(1) SRSF9(1) SSB(1) SSRP1(1) STX2(1) SUB1(1) SUPT16H(1) SYT1(1) TAX1BP1(1) TERF2IP(1) TLE3(1) TLE4(1) TMED7(1) TNIP1(1) TOP2A(1) TPX2(1) TRAP1(1) TRIM28(1) TXNRD1(1) UBA2(1) VAMP2(1) VAPA(1) VPS18(1) VPS26A(1) VPS29(1) VPS35(1) VPS39(1) VPS4A(1) VTA1(1) WAC(1) WBP11(1) WDR12(1) WDR5(1) WDR76(1) XRCC5(1) XRCC6(1) ZNF146(1) ZNF593(1) ZNRD1(1) ACAT2(2) ADAM9(2) ADGRG1(2) AHCYL1(2) AHNAK2(2) AKR1B1(2) ANXA6(2) APRT(2) ARL8B(2) ATAD5(2) ATG2B(2) BRD4(2) BUB3(2) BUD13(2) CC2D1B(2) CENPM(2) CGGBP1(2) CHTF8(2) CLK1(2) CPS1(2) CPSF6(2) CWF19L1(2) CYB5B(2) DCPS(2) DENND4C(2) DHPS(2) DIAPH2(2) DNAJC10(2) DSN1(2) EIF3B(2) FASN(2) FGB(2) FRG1(2) FUBP1(2) G6PD(2) GABPA(2) GNPDA1(2) HAT1(2) HDGF(2) HELLS(2) INCENP(2) KIF13A(2) KLF16(2) LAGE3(2) LAPTM4A(2) LGALS3(2) LGR4(2) LRRC41(2) LSM14A(2) MAT2B(2) MFAP3(2) MKI67(2) MLPH(2) MYOF(2) NDFIP2(2) NEU1(2) NOSIP(2) NOTCH2(2) NR0B1(2) NUCKS1(2) NUP58(2) PARP4(2) PCIF1(2) PEPD(2) PGGT1B(2) PHF23(2) POLDIP3(2) PRPS2(2) RAB5B(2) RBMS1(2) RBMX2(2) RCOR1(2) RECQL(2) RNF149(2) RNGTT(2) SAMD4B(2) SAMHD1(2) SCD(2) SLC3A2(2) SPC24(2) SPCS2(2) SPPL2A(2) SUPT7L(2) TALDO1(2) TBCD(2) TBCE(2) TBPL1(2) TDP1(2) TKT(2) TMEM59(2) TOR1AIP1(2) TRAPPC12(2) TXNDC5(2) USP11(2) WDHD1(2) WFS1(2) AGGF1(3) CISD2(3) EIF2B5(3) ESPL1(3) MITF(3) PATZ1(3) PSME3(3) RHBDF2(3) RPP25L(3) ZNF207(3) FAM192A(4)]]></data>
      <data key="d12" xml:space="preserve"/>
      <data key="d13" xml:space="preserve">3.0121022049644406E-14</data>
      <data key="d14" xml:space="preserve">7.81102295074326</data>
      <data key="d15" xml:space="preserve">9.49358312807047E-8</data>
      <data key="d16" xml:space="preserve">0.6581656303254878</data>
      <data key="d17" xml:space="preserve">0.6581656303254878</data>
      <data key="d18" xml:space="preserve">1</data>
      <data key="d19" xml:space="preserve">0.0170405729136922</data>
      <data key="d20" xml:space="preserve">1.0</data>
      <data key="d21" xml:space="preserve">95.46742244822548</data>
      <data key="d22" xml:space="preserve">361.9431482760979</data>
      <data key="d25">
        <y:ShapeNode>
          <y:Geometry height="40.0" width="40.0" x="75.47170806301385" y="351.4844535980211"/>
          <y:Fill color="#C0C0C0" transparent="false"/>
          <y:BorderStyle color="#CC3300" raised="false" type="line" width="3.0"/>
          <y:NodeLabel alignment="center" autoSizePolicy="content" fontFamily="Arial" fontSize="10" fontStyle="bold" hasBackgroundColor="false" hasLineColor="false" height="15.171875" horizontalTextPosition="center" iconTextGap="4" modelName="custom" textColor="#000000" verticalTextPosition="bottom" visible="true" width="35.103515625" x="2.4482421875" xml:space="preserve" y="12.4140625">HLA-C<y:LabelModel><y:SmartNodeLabelModel distance="4.0"/></y:LabelModel><y:ModelParameter><y:SmartNodeLabelModelParameter labelRatioX="0.0" labelRatioY="0.0" nodeRatioX="0.0" nodeRatioY="0.0" offsetX="0.0" offsetY="0.0" upX="0.0" upY="-1.0"/></y:ModelParameter></y:NodeLabel>
          <y:Shape type="ellipse"/>
        </y:ShapeNode>
      </data>
    </node>
    <node id="n60">
      <data key="d3" xml:space="preserve"><![CDATA[HMGB1]]></data>
      <data key="d4" xml:space="preserve"><![CDATA[High mobility group protein B1]]></data>
      <data key="d5" xml:space="preserve"><![CDATA[source]]></data>
      <data key="d6" xml:space="preserve">2.237002926874425</data>
      <data key="d7" xml:space="preserve">1.2936904907269637</data>
      <data key="d8" xml:space="preserve">false</data>
      <data key="d9" xml:space="preserve">0.07899999999999996</data>
      <data key="d10" xml:space="preserve"><![CDATA[FGFR1(1) GABARAPL2(1) HLA-A(1) HLA-C(1) LDLR(1) NBR1(1) RAB2B(1) RAB32(1) RAB7A(1) RHEB(1) SNX17(1) TAX1BP1(1) TNIP1(1) VAMP2(1) VPS18(1) VPS26A(1) VPS39(1) ACVR1(2) ATP6AP1(2) ATP6V1B1(2) ATP6V1B2(2) ATP8B1(2) B2M(2) BMPR1A(2) BMPR1B(2) CD44(2) CLIP1(2) CYB5A(2) EEF1A2(2) EPHA7(2) EPHB1(2) EPHB2(2) EPHB3(2) EPHB4(2) EZR(2) FGFR2(2) FGFR3(2) FGFR4(2) FKBP1A(2) FLRT3(2) GLO1(2) GOLGB1(2) GPI(2) GSK3A(2) HINT1(2) HLA-E(2) HLA-G(2) HSP90AB4P(2) IDH1(2) IGF2R(2) ITCH(2) ITGA6(2) KIAA0319(2) LSR(2) MAPRE1(2) MET(2) MSN(2) NAPA(2) NAPB(2) NAPG(2) NDRG1(2) NEDD1(2) NOTCH1(2) PGM1(2) PRKCSH(2) PTPN11(2) PTPRA(2) PTPRS(2) RAB13(2) RAB14(2) RAB1A(2) RAB21(2) RAB22A(2) RAB2A(2) RAB31(2) RAB5A(2) RAB8A(2) RAB9A(2) RAB9B(2) RHOB(2) SCARB1(2) SHC1(2) SNAP25(2) SNX1(2) SNX2(2) SNX27(2) STAM2(2) STUB1(2) STX12(2) STX4(2) STX6(2) STX7(2) STXBP3(2) TGFBR1(2) TGFBR2(2) TGOLN2(2) TMEM30A(2) TMEM30B(2) TNFRSF10D(2) TNFRSF1A(2) TOR1A(2) TREX1(2) UBQLN1(2) VAMP3(2) VAMP7(2) VPS11(2) VPS16(2) VPS41(2) VPS45(2) WWP2(2) ACVR1B(3) ACVR2A(3) ADAM17(3) AXL(3) BMPR2(3) CLU(3) EIF2A(3) GNAQ(3) PTPRJ(3) UCHL1(3) WWP1(3)]]></data>
      <data key="d11" xml:space="preserve"/>
      <data key="d12" xml:space="preserve"/>
      <data key="d15" xml:space="preserve">2.2426919773441713E-8</data>
      <data key="d16" xml:space="preserve">-0.65420726693367</data>
      <data key="d17" xml:space="preserve">-0.65420726693367</data>
      <data key="d18" xml:space="preserve">14</data>
      <data key="d19" xml:space="preserve">0.0170405729136922</data>
      <data key="d20" xml:space="preserve">1.0</data>
      <data key="d21" xml:space="preserve">338.9638542127492</data>
      <data key="d22" xml:space="preserve">-162.0414293919299</data>
      <data key="d25">
        <y:ShapeNode>
          <y:Geometry height="40.0" width="40.0" x="305.551577009881" y="-168.77322798318698"/>
          <y:Fill color="#99FF99" transparent="false"/>
          <y:BorderStyle color="#3399FF" raised="false" type="line" width="3.0"/>
          <y:NodeLabel alignment="center" autoSizePolicy="content" fontFamily="Arial" fontSize="10" fontStyle="bold" hasBackgroundColor="false" hasLineColor="false" height="15.171875" horizontalTextPosition="center" iconTextGap="4" modelName="custom" textColor="#000000" verticalTextPosition="bottom" visible="true" width="40.11328125" x="-0.056640625" xml:space="preserve" y="12.4140625">HMGB1<y:LabelModel><y:SmartNodeLabelModel distance="4.0"/></y:LabelModel><y:ModelParameter><y:SmartNodeLabelModelParameter labelRatioX="0.0" labelRatioY="0.0" nodeRatioX="0.0" nodeRatioY="0.0" offsetX="0.0" offsetY="0.0" upX="0.0" upY="-1.0"/></y:ModelParameter></y:NodeLabel>
          <y:Shape type="ellipse"/>
        </y:ShapeNode>
      </data>
    </node>
    <node id="n61">
      <data key="d3" xml:space="preserve"><![CDATA[HMGB3]]></data>
      <data key="d4" xml:space="preserve"><![CDATA[High mobility group protein B3]]></data>
      <data key="d5" xml:space="preserve"><![CDATA[source]]></data>
      <data key="d6" xml:space="preserve">2.4350175601870014</data>
      <data key="d7" xml:space="preserve">1.0258473509283654</data>
      <data key="d8" xml:space="preserve">true</data>
      <data key="d9" xml:space="preserve">0.03200000000000003</data>
      <data key="d10" xml:space="preserve"><![CDATA[FGFR1(1) GABARAPL2(1) HLA-A(1) HLA-C(1) LDLR(1) NBR1(1) RAB2B(1) RAB32(1) RAB7A(1) RHEB(1) SNX17(1) TAX1BP1(1) TNIP1(1) VAMP2(1) VPS18(1) VPS26A(1) VPS39(1) ACVR1(2) ATP6AP1(2) ATP6V1B1(2) ATP6V1B2(2) ATP8B1(2) B2M(2) BMPR1A(2) BMPR1B(2) CD44(2) CLIP1(2) CYB5A(2) EEF1A2(2) EPHA7(2) EPHB1(2) EPHB2(2) EPHB3(2) EPHB4(2) EZR(2) FGFR2(2) FGFR3(2) FGFR4(2) FKBP1A(2) FLRT3(2) GLO1(2) GOLGB1(2) GPI(2) GSK3A(2) HINT1(2) HLA-E(2) HLA-G(2) HSP90AB4P(2) IDH1(2) IGF2R(2) ITCH(2) ITGA6(2) KIAA0319(2) LSR(2) MAPRE1(2) MET(2) MSN(2) NAPA(2) NAPB(2) NAPG(2) NDRG1(2) NEDD1(2) NOTCH1(2) PGM1(2) PRKCSH(2) PTPN11(2) PTPRA(2) PTPRS(2) RAB13(2) RAB14(2) RAB1A(2) RAB21(2) RAB22A(2) RAB2A(2) RAB31(2) RAB5A(2) RAB8A(2) RAB9A(2) RAB9B(2) RHOB(2) SCARB1(2) SHC1(2) SNAP25(2) SNX1(2) SNX2(2) SNX27(2) STAM2(2) STUB1(2) STX12(2) STX4(2) STX6(2) STX7(2) STXBP3(2) TGFBR1(2) TGFBR2(2) TGOLN2(2) TMEM30A(2) TMEM30B(2) TNFRSF10D(2) TNFRSF1A(2) TOR1A(2) TREX1(2) UBQLN1(2) VAMP3(2) VAMP7(2) VPS11(2) VPS16(2) VPS41(2) VPS45(2) WWP2(2) ACVR1B(3) ACVR2A(3) ADAM17(3) AXL(3) BMPR2(3) CLU(3) EIF2A(3) GNAQ(3) PTPRJ(3) UCHL1(3) WWP1(3)]]></data>
      <data key="d11" xml:space="preserve"/>
      <data key="d12" xml:space="preserve"/>
      <data key="d15" xml:space="preserve">2.1499948608240477E-10</data>
      <data key="d16" xml:space="preserve">-0.6133201073658452</data>
      <data key="d17" xml:space="preserve">-0.6133201073658452</data>
      <data key="d18" xml:space="preserve">1</data>
      <data key="d19" xml:space="preserve">0.0170405729136922</data>
      <data key="d20" xml:space="preserve">1.0</data>
      <data key="d21" xml:space="preserve">658.0062528376486</data>
      <data key="d22" xml:space="preserve">-294.7571527267963</data>
      <data key="d25">
        <y:ShapeNode>
          <y:Geometry height="40.0" width="40.0" x="656.4741913165218" y="-312.6223497517472"/>
          <y:Fill color="#99FF99" transparent="false"/>
          <y:BorderStyle color="#3399FF" raised="false" type="line" width="3.0"/>
          <y:NodeLabel alignment="center" autoSizePolicy="content" fontFamily="Arial" fontSize="10" fontStyle="bold" hasBackgroundColor="false" hasLineColor="false" height="15.171875" horizontalTextPosition="center" iconTextGap="4" modelName="custom" textColor="#000000" verticalTextPosition="bottom" visible="true" width="40.11328125" x="-0.056640625" xml:space="preserve" y="12.4140625">HMGB3<y:LabelModel><y:SmartNodeLabelModel distance="4.0"/></y:LabelModel><y:ModelParameter><y:SmartNodeLabelModelParameter labelRatioX="0.0" labelRatioY="0.0" nodeRatioX="0.0" nodeRatioY="0.0" offsetX="0.0" offsetY="0.0" upX="0.0" upY="-1.0"/></y:ModelParameter></y:NodeLabel>
          <y:Shape type="ellipse"/>
        </y:ShapeNode>
      </data>
    </node>
    <node id="n62">
      <data key="d3" xml:space="preserve"><![CDATA[HNRNPA0]]></data>
      <data key="d4" xml:space="preserve"><![CDATA[Heterogeneous nuclear ribonucleoprotein A0]]></data>
      <data key="d5" xml:space="preserve"><![CDATA[source]]></data>
      <data key="d6" xml:space="preserve">2.467356380561612</data>
      <data key="d7" xml:space="preserve">1.4300992544583984</data>
      <data key="d8" xml:space="preserve">true</data>
      <data key="d9" xml:space="preserve">0.02200000000000002</data>
      <data key="d10" xml:space="preserve"><![CDATA[FGFR1(1) GABARAPL2(1) HLA-A(1) HLA-C(1) LDLR(1) NBR1(1) RAB2B(1) RAB32(1) RAB7A(1) RHEB(1) SNX17(1) TAX1BP1(1) TNIP1(1) VAMP2(1) VPS18(1) VPS26A(1) VPS39(1) ACVR1(2) ATP6AP1(2) ATP6V1B1(2) ATP6V1B2(2) ATP8B1(2) B2M(2) BMPR1A(2) BMPR1B(2) CD44(2) CLIP1(2) CYB5A(2) EEF1A2(2) EPHA7(2) EPHB1(2) EPHB2(2) EPHB3(2) EPHB4(2) EZR(2) FGFR2(2) FGFR3(2) FGFR4(2) FKBP1A(2) FLRT3(2) GLO1(2) GOLGB1(2) GPI(2) GSK3A(2) HINT1(2) HLA-E(2) HLA-G(2) HSP90AB4P(2) IDH1(2) IGF2R(2) ITCH(2) ITGA6(2) KIAA0319(2) LSR(2) MAPRE1(2) MET(2) MSN(2) NAPA(2) NAPB(2) NAPG(2) NDRG1(2) NEDD1(2) NOTCH1(2) PGM1(2) PRKCSH(2) PTPN11(2) PTPRA(2) PTPRS(2) RAB13(2) RAB14(2) RAB1A(2) RAB21(2) RAB22A(2) RAB2A(2) RAB31(2) RAB5A(2) RAB8A(2) RAB9A(2) RAB9B(2) RHOB(2) SCARB1(2) SHC1(2) SNAP25(2) SNX1(2) SNX2(2) SNX27(2) STAM2(2) STUB1(2) STX12(2) STX4(2) STX6(2) STX7(2) STXBP3(2) TGFBR1(2) TGFBR2(2) TGOLN2(2) TMEM30A(2) TMEM30B(2) TNFRSF10D(2) TNFRSF1A(2) TOR1A(2) TREX1(2) UBQLN1(2) VAMP3(2) VAMP7(2) VPS11(2) VPS16(2) VPS41(2) VPS45(2) WWP2(2) ACVR1B(3) ACVR2A(3) ADAM17(3) AXL(3) BMPR2(3) CLU(3) EIF2A(3) GNAQ(3) PTPRJ(3) UCHL1(3) WWP1(3)]]></data>
      <data key="d11" xml:space="preserve"/>
      <data key="d12" xml:space="preserve"/>
      <data key="d15" xml:space="preserve">1.136672138810265E-10</data>
      <data key="d16" xml:space="preserve">-0.6121906869216233</data>
      <data key="d17" xml:space="preserve">-0.6121906869216233</data>
      <data key="d18" xml:space="preserve">15</data>
      <data key="d19" xml:space="preserve">0.0170405729136922</data>
      <data key="d20" xml:space="preserve">1.0</data>
      <data key="d21" xml:space="preserve">412.19230404093594</data>
      <data key="d22" xml:space="preserve">-763.322498919304</data>
      <data key="d25">
        <y:ShapeNode>
          <y:Geometry height="40.0" width="40.0" x="395.9922997243797" y="-776.0355926489711"/>
          <y:Fill color="#99FF99" transparent="false"/>
          <y:BorderStyle color="#3399FF" raised="false" type="line" width="3.0"/>
          <y:NodeLabel alignment="center" autoSizePolicy="content" fontFamily="Arial" fontSize="10" fontStyle="bold" hasBackgroundColor="false" hasLineColor="false" height="15.171875" horizontalTextPosition="center" iconTextGap="4" modelName="custom" textColor="#000000" verticalTextPosition="bottom" visible="true" width="52.33984375" x="-6.169921875" xml:space="preserve" y="12.4140625">HNRNPA0<y:LabelModel><y:SmartNodeLabelModel distance="4.0"/></y:LabelModel><y:ModelParameter><y:SmartNodeLabelModelParameter labelRatioX="0.0" labelRatioY="0.0" nodeRatioX="0.0" nodeRatioY="0.0" offsetX="0.0" offsetY="0.0" upX="0.0" upY="-1.0"/></y:ModelParameter></y:NodeLabel>
          <y:Shape type="ellipse"/>
        </y:ShapeNode>
      </data>
    </node>
    <node id="n63">
      <data key="d3" xml:space="preserve"><![CDATA[HNRNPAB]]></data>
      <data key="d4" xml:space="preserve"><![CDATA[Heterogeneous nuclear ribonucleoprotein A/B]]></data>
      <data key="d5" xml:space="preserve"><![CDATA[source]]></data>
      <data key="d6" xml:space="preserve">4.046241731197657</data>
      <data key="d7" xml:space="preserve">1.6994689251032689</data>
      <data key="d8" xml:space="preserve">true</data>
      <data key="d9" xml:space="preserve">0.03300000000000003</data>
      <data key="d10" xml:space="preserve"><![CDATA[FGFR1(1) GABARAPL2(1) HLA-A(1) HLA-C(1) LDLR(1) NBR1(1) RAB2B(1) RAB32(1) RAB7A(1) RHEB(1) SNX17(1) TAX1BP1(1) TNIP1(1) VAMP2(1) VPS18(1) VPS26A(1) VPS39(1) ACVR1(2) ATP6AP1(2) ATP6V1B1(2) ATP6V1B2(2) ATP8B1(2) B2M(2) BMPR1A(2) BMPR1B(2) CD44(2) CLIP1(2) CYB5A(2) EEF1A2(2) EPHA7(2) EPHB1(2) EPHB2(2) EPHB3(2) EPHB4(2) EZR(2) FGFR2(2) FGFR3(2) FGFR4(2) FKBP1A(2) FLRT3(2) GLO1(2) GOLGB1(2) GPI(2) GSK3A(2) HINT1(2) HLA-E(2) HLA-G(2) HSP90AB4P(2) IDH1(2) IGF2R(2) ITCH(2) ITGA6(2) KIAA0319(2) LSR(2) MAPRE1(2) MET(2) MSN(2) NAPA(2) NAPB(2) NAPG(2) NDRG1(2) NEDD1(2) NOTCH1(2) PGM1(2) PRKCSH(2) PTPN11(2) PTPRA(2) PTPRS(2) RAB13(2) RAB14(2) RAB1A(2) RAB21(2) RAB22A(2) RAB2A(2) RAB31(2) RAB5A(2) RAB8A(2) RAB9A(2) RAB9B(2) RHOB(2) SCARB1(2) SHC1(2) SNAP25(2) SNX1(2) SNX2(2) SNX27(2) STAM2(2) STUB1(2) STX12(2) STX4(2) STX6(2) STX7(2) STXBP3(2) TGFBR1(2) TGFBR2(2) TGOLN2(2) TMEM30A(2) TMEM30B(2) TNFRSF10D(2) TNFRSF1A(2) TOR1A(2) TREX1(2) UBQLN1(2) VAMP3(2) VAMP7(2) VPS11(2) VPS16(2) VPS41(2) VPS45(2) WWP2(2) ACVR1B(3) ACVR2A(3) ADAM17(3) AXL(3) BMPR2(3) CLU(3) EIF2A(3) GNAQ(3) PTPRJ(3) UCHL1(3) WWP1(3)]]></data>
      <data key="d11" xml:space="preserve"/>
      <data key="d12" xml:space="preserve"/>
      <data key="d15" xml:space="preserve">1.7062055212128836E-290</data>
      <data key="d16" xml:space="preserve">-0.8186036073642706</data>
      <data key="d17" xml:space="preserve">-0.8186036073642706</data>
      <data key="d18" xml:space="preserve">1</data>
      <data key="d19" xml:space="preserve">0.0170405729136922</data>
      <data key="d20" xml:space="preserve">1.0</data>
      <data key="d21" xml:space="preserve">428.74485227841933</data>
      <data key="d22" xml:space="preserve">-376.30088488945745</data>
      <data key="d25">
        <y:ShapeNode>
          <y:Geometry height="40.0" width="40.0" x="408.7031044059126" y="-390.16425568050397"/>
          <y:Fill color="#99FF99" transparent="false"/>
          <y:BorderStyle color="#3399FF" raised="false" type="line" width="3.0"/>
          <y:NodeLabel alignment="center" autoSizePolicy="content" fontFamily="Arial" fontSize="10" fontStyle="bold" hasBackgroundColor="false" hasLineColor="false" height="15.171875" horizontalTextPosition="center" iconTextGap="4" modelName="custom" textColor="#000000" verticalTextPosition="bottom" visible="true" width="54.0" x="-7.0" xml:space="preserve" y="12.4140625">HNRNPAB<y:LabelModel><y:SmartNodeLabelModel distance="4.0"/></y:LabelModel><y:ModelParameter><y:SmartNodeLabelModelParameter labelRatioX="0.0" labelRatioY="0.0" nodeRatioX="0.0" nodeRatioY="0.0" offsetX="0.0" offsetY="0.0" upX="0.0" upY="-1.0"/></y:ModelParameter></y:NodeLabel>
          <y:Shape type="ellipse"/>
        </y:ShapeNode>
      </data>
    </node>
    <node id="n64">
      <data key="d3" xml:space="preserve"><![CDATA[HNRNPU]]></data>
      <data key="d4" xml:space="preserve"><![CDATA[Heterogeneous nuclear ribonucleoprotein U]]></data>
      <data key="d5" xml:space="preserve"><![CDATA[source]]></data>
      <data key="d6" xml:space="preserve">3.879987801937135</data>
      <data key="d7" xml:space="preserve">2.006329610845924</data>
      <data key="d8" xml:space="preserve">true</data>
      <data key="d9" xml:space="preserve">0.0010000000000000009</data>
      <data key="d10" xml:space="preserve"><![CDATA[FGFR1(1) GABARAPL2(1) HLA-A(1) HLA-C(1) LDLR(1) NBR1(1) RAB2B(1) RAB32(1) RAB7A(1) RHEB(1) SNX17(1) TAX1BP1(1) TNIP1(1) VAMP2(1) VPS18(1) VPS26A(1) VPS39(1) ACVR1(2) ATP6AP1(2) ATP6V1B1(2) ATP6V1B2(2) ATP8B1(2) B2M(2) BMPR1A(2) BMPR1B(2) CD44(2) CLIP1(2) CYB5A(2) EEF1A2(2) EPHA7(2) EPHB1(2) EPHB2(2) EPHB3(2) EPHB4(2) EZR(2) FGFR2(2) FGFR3(2) FGFR4(2) FKBP1A(2) FLRT3(2) GLO1(2) GOLGB1(2) GPI(2) GSK3A(2) HINT1(2) HLA-E(2) HLA-G(2) HSP90AB4P(2) IDH1(2) IGF2R(2) ITCH(2) ITGA6(2) KIAA0319(2) LSR(2) MAPRE1(2) MET(2) MSN(2) NAPA(2) NAPB(2) NAPG(2) NDRG1(2) NEDD1(2) NOTCH1(2) PGM1(2) PRKCSH(2) PTPN11(2) PTPRA(2) PTPRS(2) RAB13(2) RAB14(2) RAB1A(2) RAB21(2) RAB22A(2) RAB2A(2) RAB31(2) RAB5A(2) RAB8A(2) RAB9A(2) RAB9B(2) RHOB(2) SCARB1(2) SHC1(2) SNAP25(2) SNX1(2) SNX2(2) SNX27(2) STAM2(2) STUB1(2) STX12(2) STX4(2) STX6(2) STX7(2) STXBP3(2) TGFBR1(2) TGFBR2(2) TGOLN2(2) TMEM30A(2) TMEM30B(2) TNFRSF10D(2) TNFRSF1A(2) TOR1A(2) TREX1(2) UBQLN1(2) VAMP3(2) VAMP7(2) VPS11(2) VPS16(2) VPS41(2) VPS45(2) WWP2(2) ACVR1B(3) ACVR2A(3) ADAM17(3) AXL(3) BMPR2(3) CLU(3) EIF2A(3) GNAQ(3) PTPRJ(3) UCHL1(3) WWP1(3)]]></data>
      <data key="d11" xml:space="preserve"/>
      <data key="d12" xml:space="preserve"/>
      <data key="d15" xml:space="preserve">0.0</data>
      <data key="d16" xml:space="preserve">-0.752715267159048</data>
      <data key="d17" xml:space="preserve">-0.752715267159048</data>
      <data key="d18" xml:space="preserve">15</data>
      <data key="d19" xml:space="preserve">0.0170405729136922</data>
      <data key="d20" xml:space="preserve">1.0</data>
      <data key="d21" xml:space="preserve">342.58978118721143</data>
      <data key="d22" xml:space="preserve">-734.1449263959632</data>
      <data key="d25">
        <y:ShapeNode>
          <y:Geometry height="40.0" width="40.0" x="296.72496093695037" y="-743.8312365951243"/>
          <y:Fill color="#99FF99" transparent="false"/>
          <y:BorderStyle color="#3399FF" raised="false" type="line" width="3.0"/>
          <y:NodeLabel alignment="center" autoSizePolicy="content" fontFamily="Arial" fontSize="10" fontStyle="bold" hasBackgroundColor="false" hasLineColor="false" height="15.171875" horizontalTextPosition="center" iconTextGap="4" modelName="custom" textColor="#000000" verticalTextPosition="bottom" visible="true" width="46.7783203125" x="-3.38916015625" xml:space="preserve" y="12.4140625">HNRNPU<y:LabelModel><y:SmartNodeLabelModel distance="4.0"/></y:LabelModel><y:ModelParameter><y:SmartNodeLabelModelParameter labelRatioX="0.0" labelRatioY="0.0" nodeRatioX="0.0" nodeRatioY="0.0" offsetX="0.0" offsetY="0.0" upX="0.0" upY="-1.0"/></y:ModelParameter></y:NodeLabel>
          <y:Shape type="ellipse"/>
        </y:ShapeNode>
      </data>
    </node>
    <node id="n65">
      <data key="d3" xml:space="preserve"><![CDATA[HNRNPUL1]]></data>
      <data key="d4" xml:space="preserve"><![CDATA[Heterogeneous nuclear ribonucleoprotein U-like protein 1]]></data>
      <data key="d5" xml:space="preserve"><![CDATA[source]]></data>
      <data key="d6" xml:space="preserve">3.1925286222896494</data>
      <data key="d7" xml:space="preserve">1.65402801727724</data>
      <data key="d8" xml:space="preserve">false</data>
      <data key="d9" xml:space="preserve">0.050000000000000044</data>
      <data key="d10" xml:space="preserve"><![CDATA[FGFR1(1) GABARAPL2(1) HLA-A(1) HLA-C(1) LDLR(1) NBR1(1) RAB2B(1) RAB32(1) RAB7A(1) RHEB(1) SNX17(1) TAX1BP1(1) TNIP1(1) VAMP2(1) VPS18(1) VPS26A(1) VPS39(1) ACVR1(2) ATP6AP1(2) ATP6V1B1(2) ATP6V1B2(2) ATP8B1(2) B2M(2) BMPR1A(2) BMPR1B(2) CD44(2) CLIP1(2) CYB5A(2) EEF1A2(2) EPHA7(2) EPHB1(2) EPHB2(2) EPHB3(2) EPHB4(2) EZR(2) FGFR2(2) FGFR3(2) FGFR4(2) FKBP1A(2) FLRT3(2) GLO1(2) GOLGB1(2) GPI(2) GSK3A(2) HINT1(2) HLA-E(2) HLA-G(2) HSP90AB4P(2) IDH1(2) IGF2R(2) ITCH(2) ITGA6(2) KIAA0319(2) LSR(2) MAPRE1(2) MET(2) MSN(2) NAPA(2) NAPB(2) NAPG(2) NDRG1(2) NEDD1(2) NOTCH1(2) PGM1(2) PRKCSH(2) PTPN11(2) PTPRA(2) PTPRS(2) RAB13(2) RAB14(2) RAB1A(2) RAB21(2) RAB22A(2) RAB2A(2) RAB31(2) RAB5A(2) RAB8A(2) RAB9A(2) RAB9B(2) RHOB(2) SCARB1(2) SHC1(2) SNAP25(2) SNX1(2) SNX2(2) SNX27(2) STAM2(2) STUB1(2) STX12(2) STX4(2) STX6(2) STX7(2) STXBP3(2) TGFBR1(2) TGFBR2(2) TGOLN2(2) TMEM30A(2) TMEM30B(2) TNFRSF10D(2) TNFRSF1A(2) TOR1A(2) TREX1(2) UBQLN1(2) VAMP3(2) VAMP7(2) VPS11(2) VPS16(2) VPS41(2) VPS45(2) WWP2(2) ACVR1B(3) ACVR2A(3) ADAM17(3) AXL(3) BMPR2(3) CLU(3) EIF2A(3) GNAQ(3) PTPRJ(3) UCHL1(3) WWP1(3)]]></data>
      <data key="d11" xml:space="preserve"/>
      <data key="d12" xml:space="preserve"/>
      <data key="d15" xml:space="preserve">2.3163473629391587E-97</data>
      <data key="d16" xml:space="preserve">-0.5096119502069323</data>
      <data key="d17" xml:space="preserve">-0.5096119502069323</data>
      <data key="d18" xml:space="preserve">15</data>
      <data key="d19" xml:space="preserve">0.0170405729136922</data>
      <data key="d20" xml:space="preserve">1.0</data>
      <data key="d21" xml:space="preserve">397.1690635950181</data>
      <data key="d22" xml:space="preserve">-806.068315902405</data>
      <data key="d25">
        <y:ShapeNode>
          <y:Geometry height="40.0" width="40.0" x="379.5273782619862" y="-865.5832599969334"/>
          <y:Fill color="#99FF99" transparent="false"/>
          <y:BorderStyle color="#3399FF" raised="false" type="line" width="3.0"/>
          <y:NodeLabel alignment="center" autoSizePolicy="content" fontFamily="Arial" fontSize="10" fontStyle="bold" hasBackgroundColor="false" hasLineColor="false" height="15.171875" horizontalTextPosition="center" iconTextGap="4" modelName="custom" textColor="#000000" verticalTextPosition="bottom" visible="true" width="58.4482421875" x="-9.22412109375" xml:space="preserve" y="12.4140625">HNRNPUL1<y:LabelModel><y:SmartNodeLabelModel distance="4.0"/></y:LabelModel><y:ModelParameter><y:SmartNodeLabelModelParameter labelRatioX="0.0" labelRatioY="0.0" nodeRatioX="0.0" nodeRatioY="0.0" offsetX="0.0" offsetY="0.0" upX="0.0" upY="-1.0"/></y:ModelParameter></y:NodeLabel>
          <y:Shape type="ellipse"/>
        </y:ShapeNode>
      </data>
    </node>
    <node id="n66">
      <data key="d3" xml:space="preserve"><![CDATA[HPS3]]></data>
      <data key="d4" xml:space="preserve"><![CDATA[Hermansky-Pudlak syndrome 3 protein]]></data>
      <data key="d5" xml:space="preserve"><![CDATA[source]]></data>
      <data key="d6" xml:space="preserve">3.858530602005641</data>
      <data key="d7" xml:space="preserve">1.6694450495113324</data>
      <data key="d8" xml:space="preserve">true</data>
      <data key="d9" xml:space="preserve">0.013000000000000012</data>
      <data key="d10" xml:space="preserve"><![CDATA[FGFR1(1) GABARAPL2(1) HLA-A(1) HLA-C(1) LDLR(1) NBR1(1) RAB2B(1) RAB32(1) RAB7A(1) RHEB(1) SNX17(1) TAX1BP1(1) TNIP1(1) VAMP2(1) VPS18(1) VPS26A(1) VPS39(1) ACVR1(2) ATP6AP1(2) ATP6V1B1(2) ATP6V1B2(2) ATP8B1(2) B2M(2) BMPR1A(2) BMPR1B(2) CD44(2) CLIP1(2) CYB5A(2) EEF1A2(2) EPHA7(2) EPHB1(2) EPHB2(2) EPHB3(2) EPHB4(2) EZR(2) FGFR2(2) FGFR3(2) FGFR4(2) FKBP1A(2) FLRT3(2) GLO1(2) GOLGB1(2) GPI(2) GSK3A(2) HINT1(2) HLA-E(2) HLA-G(2) HSP90AB4P(2) IDH1(2) IGF2R(2) ITCH(2) ITGA6(2) KIAA0319(2) LSR(2) MAPRE1(2) MET(2) MSN(2) NAPA(2) NAPB(2) NAPG(2) NDRG1(2) NEDD1(2) NOTCH1(2) PGM1(2) PRKCSH(2) PTPN11(2) PTPRA(2) PTPRS(2) RAB13(2) RAB14(2) RAB1A(2) RAB21(2) RAB22A(2) RAB2A(2) RAB31(2) RAB5A(2) RAB8A(2) RAB9A(2) RAB9B(2) RHOB(2) SCARB1(2) SHC1(2) SNAP25(2) SNX1(2) SNX2(2) SNX27(2) STAM2(2) STUB1(2) STX12(2) STX4(2) STX6(2) STX7(2) STXBP3(2) TGFBR1(2) TGFBR2(2) TGOLN2(2) TMEM30A(2) TMEM30B(2) TNFRSF10D(2) TNFRSF1A(2) TOR1A(2) TREX1(2) UBQLN1(2) VAMP3(2) VAMP7(2) VPS11(2) VPS16(2) VPS41(2) VPS45(2) WWP2(2) ACVR1B(3) ACVR2A(3) ADAM17(3) AXL(3) BMPR2(3) CLU(3) EIF2A(3) GNAQ(3) PTPRJ(3) UCHL1(3) WWP1(3)]]></data>
      <data key="d11" xml:space="preserve"/>
      <data key="d12" xml:space="preserve"/>
      <data key="d15" xml:space="preserve">4.949938045623134E-13</data>
      <data key="d16" xml:space="preserve">1.2098963154530744</data>
      <data key="d17" xml:space="preserve">1.2098963154530744</data>
      <data key="d18" xml:space="preserve">1</data>
      <data key="d19" xml:space="preserve">0.0170405729136922</data>
      <data key="d20" xml:space="preserve">1.0</data>
      <data key="d21" xml:space="preserve">-679.7240550397037</data>
      <data key="d22" xml:space="preserve">719.0013928476958</data>
      <data key="d25">
        <y:ShapeNode>
          <y:Geometry height="40.0" width="40.0" x="-703.0232353417214" y="708.8499847018288"/>
          <y:Fill color="#99FF99" transparent="false"/>
          <y:BorderStyle color="#CC3300" raised="false" type="line" width="3.0"/>
          <y:NodeLabel alignment="center" autoSizePolicy="content" fontFamily="Arial" fontSize="10" fontStyle="bold" hasBackgroundColor="false" hasLineColor="false" height="15.171875" horizontalTextPosition="center" iconTextGap="4" modelName="custom" textColor="#000000" verticalTextPosition="bottom" visible="true" width="30.123046875" x="4.9384765625" xml:space="preserve" y="12.4140625">HPS3<y:LabelModel><y:SmartNodeLabelModel distance="4.0"/></y:LabelModel><y:ModelParameter><y:SmartNodeLabelModelParameter labelRatioX="0.0" labelRatioY="0.0" nodeRatioX="0.0" nodeRatioY="0.0" offsetX="0.0" offsetY="0.0" upX="0.0" upY="-1.0"/></y:ModelParameter></y:NodeLabel>
          <y:Shape type="ellipse"/>
        </y:ShapeNode>
      </data>
    </node>
    <node id="n67">
      <data key="d3" xml:space="preserve"><![CDATA[HSP90B1]]></data>
      <data key="d4" xml:space="preserve"><![CDATA[Endoplasmin]]></data>
      <data key="d5" xml:space="preserve"><![CDATA[source]]></data>
      <data key="d6" xml:space="preserve">1.979639261488102</data>
      <data key="d7" xml:space="preserve">1.323248113927622</data>
      <data key="d8" xml:space="preserve">false</data>
      <data key="d9" xml:space="preserve">0.14700000000000002</data>
      <data key="d10" xml:space="preserve"><![CDATA[FGFR1(1) GABARAPL2(1) HLA-A(1) HLA-C(1) LDLR(1) NBR1(1) RAB2B(1) RAB32(1) RAB7A(1) RHEB(1) SNX17(1) TAX1BP1(1) TNIP1(1) VAMP2(1) VPS18(1) VPS26A(1) VPS39(1) ACVR1(2) ATP6AP1(2) ATP6V1B1(2) ATP6V1B2(2) ATP8B1(2) B2M(2) BMPR1A(2) BMPR1B(2) CD44(2) CLIP1(2) CYB5A(2) EEF1A2(2) EPHA7(2) EPHB1(2) EPHB2(2) EPHB3(2) EPHB4(2) EZR(2) FGFR2(2) FGFR3(2) FGFR4(2) FKBP1A(2) FLRT3(2) GLO1(2) GOLGB1(2) GPI(2) GSK3A(2) HINT1(2) HLA-E(2) HLA-G(2) HSP90AB4P(2) IDH1(2) IGF2R(2) ITCH(2) ITGA6(2) KIAA0319(2) LSR(2) MAPRE1(2) MET(2) MSN(2) NAPA(2) NAPB(2) NAPG(2) NDRG1(2) NEDD1(2) NOTCH1(2) PGM1(2) PRKCSH(2) PTPN11(2) PTPRA(2) PTPRS(2) RAB13(2) RAB14(2) RAB1A(2) RAB21(2) RAB22A(2) RAB2A(2) RAB31(2) RAB5A(2) RAB8A(2) RAB9A(2) RAB9B(2) RHOB(2) SCARB1(2) SHC1(2) SNAP25(2) SNX1(2) SNX2(2) SNX27(2) STAM2(2) STUB1(2) STX12(2) STX4(2) STX6(2) STX7(2) STXBP3(2) TGFBR1(2) TGFBR2(2) TGOLN2(2) TMEM30A(2) TMEM30B(2) TNFRSF10D(2) TNFRSF1A(2) TOR1A(2) TREX1(2) UBQLN1(2) VAMP3(2) VAMP7(2) VPS11(2) VPS16(2) VPS41(2) VPS45(2) WWP2(2) ACVR1B(3) ACVR2A(3) ADAM17(3) AXL(3) BMPR2(3) CLU(3) EIF2A(3) GNAQ(3) PTPRJ(3) UCHL1(3) WWP1(3)]]></data>
      <data key="d11" xml:space="preserve"/>
      <data key="d12" xml:space="preserve"/>
      <data key="d15" xml:space="preserve">2.4525587128265182E-11</data>
      <data key="d16" xml:space="preserve">0.3693525951747759</data>
      <data key="d17" xml:space="preserve">0.3693525951747759</data>
      <data key="d18" xml:space="preserve">12</data>
      <data key="d19" xml:space="preserve">0.0170405729136922</data>
      <data key="d20" xml:space="preserve">1.0</data>
      <data key="d21" xml:space="preserve">328.94693895890373</data>
      <data key="d22" xml:space="preserve">356.260032650908</data>
      <data key="d25">
        <y:ShapeNode>
          <y:Geometry height="40.0" width="40.0" x="315.43750747849646" y="342.6522266819617"/>
          <y:Fill color="#99FF99" transparent="false"/>
          <y:BorderStyle color="#CC3300" raised="false" type="line" width="3.0"/>
          <y:NodeLabel alignment="center" autoSizePolicy="content" fontFamily="Arial" fontSize="10" fontStyle="bold" hasBackgroundColor="false" hasLineColor="false" height="15.171875" horizontalTextPosition="center" iconTextGap="4" modelName="custom" textColor="#000000" verticalTextPosition="bottom" visible="true" width="48.4677734375" x="-4.23388671875" xml:space="preserve" y="12.4140625">HSP90B1<y:LabelModel><y:SmartNodeLabelModel distance="4.0"/></y:LabelModel><y:ModelParameter><y:SmartNodeLabelModelParameter labelRatioX="0.0" labelRatioY="0.0" nodeRatioX="0.0" nodeRatioY="0.0" offsetX="0.0" offsetY="0.0" upX="0.0" upY="-1.0"/></y:ModelParameter></y:NodeLabel>
          <y:Shape type="ellipse"/>
        </y:ShapeNode>
      </data>
    </node>
    <node id="n68">
      <data key="d3" xml:space="preserve"><![CDATA[HSPA4]]></data>
      <data key="d4" xml:space="preserve"><![CDATA[Heat shock 70 kDa protein 4]]></data>
      <data key="d5" xml:space="preserve"><![CDATA[source]]></data>
      <data key="d6" xml:space="preserve">2.2934315399340077</data>
      <data key="d7" xml:space="preserve">0.9685783852607756</data>
      <data key="d8" xml:space="preserve">true</data>
      <data key="d9" xml:space="preserve">0.027000000000000024</data>
      <data key="d10" xml:space="preserve"><![CDATA[FGFR1(1) GABARAPL2(1) HLA-A(1) HLA-C(1) LDLR(1) NBR1(1) RAB2B(1) RAB32(1) RAB7A(1) RHEB(1) SNX17(1) TAX1BP1(1) TNIP1(1) VAMP2(1) VPS18(1) VPS26A(1) VPS39(1) ACVR1(2) ATP6AP1(2) ATP6V1B1(2) ATP6V1B2(2) ATP8B1(2) B2M(2) BMPR1A(2) BMPR1B(2) CD44(2) CLIP1(2) CYB5A(2) EEF1A2(2) EPHA7(2) EPHB1(2) EPHB2(2) EPHB3(2) EPHB4(2) EZR(2) FGFR2(2) FGFR3(2) FGFR4(2) FKBP1A(2) FLRT3(2) GLO1(2) GOLGB1(2) GPI(2) GSK3A(2) HINT1(2) HLA-E(2) HLA-G(2) HSP90AB4P(2) IDH1(2) IGF2R(2) ITCH(2) ITGA6(2) KIAA0319(2) LSR(2) MAPRE1(2) MET(2) MSN(2) NAPA(2) NAPB(2) NAPG(2) NDRG1(2) NEDD1(2) NOTCH1(2) PGM1(2) PRKCSH(2) PTPN11(2) PTPRA(2) PTPRS(2) RAB13(2) RAB14(2) RAB1A(2) RAB21(2) RAB22A(2) RAB2A(2) RAB31(2) RAB5A(2) RAB8A(2) RAB9A(2) RAB9B(2) RHOB(2) SCARB1(2) SHC1(2) SNAP25(2) SNX1(2) SNX2(2) SNX27(2) STAM2(2) STUB1(2) STX12(2) STX4(2) STX6(2) STX7(2) STXBP3(2) TGFBR1(2) TGFBR2(2) TGOLN2(2) TMEM30A(2) TMEM30B(2) TNFRSF10D(2) TNFRSF1A(2) TOR1A(2) TREX1(2) UBQLN1(2) VAMP3(2) VAMP7(2) VPS11(2) VPS16(2) VPS41(2) VPS45(2) WWP2(2) ACVR1B(3) ACVR2A(3) ADAM17(3) AXL(3) BMPR2(3) CLU(3) EIF2A(3) GNAQ(3) PTPRJ(3) UCHL1(3) WWP1(3)]]></data>
      <data key="d11" xml:space="preserve"/>
      <data key="d12" xml:space="preserve"/>
      <data key="d15" xml:space="preserve">9.971414808545524E-12</data>
      <data key="d16" xml:space="preserve">-0.4781121664797764</data>
      <data key="d17" xml:space="preserve">-0.4781121664797764</data>
      <data key="d18" xml:space="preserve">11</data>
      <data key="d19" xml:space="preserve">0.0170405729136922</data>
      <data key="d20" xml:space="preserve">1.0</data>
      <data key="d21" xml:space="preserve">936.4144866990433</data>
      <data key="d22" xml:space="preserve">506.29695158280015</data>
      <data key="d25">
        <y:ShapeNode>
          <y:Geometry height="40.0" width="40.0" x="925.1363357858794" y="500.5840374261951"/>
          <y:Fill color="#99FF99" transparent="false"/>
          <y:BorderStyle color="#3399FF" raised="false" type="line" width="3.0"/>
          <y:NodeLabel alignment="center" autoSizePolicy="content" fontFamily="Arial" fontSize="10" fontStyle="bold" hasBackgroundColor="false" hasLineColor="false" height="15.171875" horizontalTextPosition="center" iconTextGap="4" modelName="custom" textColor="#000000" verticalTextPosition="bottom" visible="true" width="37.3447265625" x="1.32763671875" xml:space="preserve" y="12.4140625">HSPA4<y:LabelModel><y:SmartNodeLabelModel distance="4.0"/></y:LabelModel><y:ModelParameter><y:SmartNodeLabelModelParameter labelRatioX="0.0" labelRatioY="0.0" nodeRatioX="0.0" nodeRatioY="0.0" offsetX="0.0" offsetY="0.0" upX="0.0" upY="-1.0"/></y:ModelParameter></y:NodeLabel>
          <y:Shape type="ellipse"/>
        </y:ShapeNode>
      </data>
    </node>
    <node id="n69">
      <data key="d3" xml:space="preserve"><![CDATA[HSPA9]]></data>
      <data key="d4" xml:space="preserve"><![CDATA[Stress-70 protein, mitochondrial]]></data>
      <data key="d5" xml:space="preserve"><![CDATA[source]]></data>
      <data key="d6" xml:space="preserve">2.9023087890812107</data>
      <data key="d7" xml:space="preserve">1.657998174795588</data>
      <data key="d8" xml:space="preserve">false</data>
      <data key="d9" xml:space="preserve">0.05700000000000005</data>
      <data key="d10" xml:space="preserve"><![CDATA[FGFR1(1) GABARAPL2(1) HLA-A(1) HLA-C(1) LDLR(1) NBR1(1) RAB2B(1) RAB32(1) RAB7A(1) RHEB(1) SNX17(1) TAX1BP1(1) TNIP1(1) VAMP2(1) VPS18(1) VPS26A(1) VPS39(1) ACVR1(2) ATP6AP1(2) ATP6V1B1(2) ATP6V1B2(2) ATP8B1(2) B2M(2) BMPR1A(2) BMPR1B(2) CD44(2) CLIP1(2) CYB5A(2) EEF1A2(2) EPHA7(2) EPHB1(2) EPHB2(2) EPHB3(2) EPHB4(2) EZR(2) FGFR2(2) FGFR3(2) FGFR4(2) FKBP1A(2) FLRT3(2) GLO1(2) GOLGB1(2) GPI(2) GSK3A(2) HINT1(2) HLA-E(2) HLA-G(2) HSP90AB4P(2) IDH1(2) IGF2R(2) ITCH(2) ITGA6(2) KIAA0319(2) LSR(2) MAPRE1(2) MET(2) MSN(2) NAPA(2) NAPB(2) NAPG(2) NDRG1(2) NEDD1(2) NOTCH1(2) PGM1(2) PRKCSH(2) PTPN11(2) PTPRA(2) PTPRS(2) RAB13(2) RAB14(2) RAB1A(2) RAB21(2) RAB22A(2) RAB2A(2) RAB31(2) RAB5A(2) RAB8A(2) RAB9A(2) RAB9B(2) RHOB(2) SCARB1(2) SHC1(2) SNAP25(2) SNX1(2) SNX2(2) SNX27(2) STAM2(2) STUB1(2) STX12(2) STX4(2) STX6(2) STX7(2) STXBP3(2) TGFBR1(2) TGFBR2(2) TGOLN2(2) TMEM30A(2) TMEM30B(2) TNFRSF10D(2) TNFRSF1A(2) TOR1A(2) TREX1(2) UBQLN1(2) VAMP3(2) VAMP7(2) VPS11(2) VPS16(2) VPS41(2) VPS45(2) WWP2(2) ACVR1B(3) ACVR2A(3) ADAM17(3) AXL(3) BMPR2(3) CLU(3) EIF2A(3) GNAQ(3) PTPRJ(3) UCHL1(3) WWP1(3)]]></data>
      <data key="d11" xml:space="preserve"/>
      <data key="d12" xml:space="preserve"/>
      <data key="d15" xml:space="preserve">1.440605211458977E-60</data>
      <data key="d16" xml:space="preserve">-0.42116981535890213</data>
      <data key="d17" xml:space="preserve">-0.42116981535890213</data>
      <data key="d18" xml:space="preserve">11</data>
      <data key="d19" xml:space="preserve">0.0170405729136922</data>
      <data key="d20" xml:space="preserve">1.0</data>
      <data key="d21" xml:space="preserve">726.0960345032292</data>
      <data key="d22" xml:space="preserve">383.1200689489455</data>
      <data key="d25">
        <y:ShapeNode>
          <y:Geometry height="40.0" width="40.0" x="715.1043588396038" y="376.2014206412205"/>
          <y:Fill color="#99FF99" transparent="false"/>
          <y:BorderStyle color="#3399FF" raised="false" type="line" width="3.0"/>
          <y:NodeLabel alignment="center" autoSizePolicy="content" fontFamily="Arial" fontSize="10" fontStyle="bold" hasBackgroundColor="false" hasLineColor="false" height="15.171875" horizontalTextPosition="center" iconTextGap="4" modelName="custom" textColor="#000000" verticalTextPosition="bottom" visible="true" width="37.3447265625" x="1.32763671875" xml:space="preserve" y="12.4140625">HSPA9<y:LabelModel><y:SmartNodeLabelModel distance="4.0"/></y:LabelModel><y:ModelParameter><y:SmartNodeLabelModelParameter labelRatioX="0.0" labelRatioY="0.0" nodeRatioX="0.0" nodeRatioY="0.0" offsetX="0.0" offsetY="0.0" upX="0.0" upY="-1.0"/></y:ModelParameter></y:NodeLabel>
          <y:Shape type="ellipse"/>
        </y:ShapeNode>
      </data>
    </node>
    <node id="n70">
      <data key="d3" xml:space="preserve"><![CDATA[HSPG2]]></data>
      <data key="d4" xml:space="preserve"><![CDATA[Basement membrane-specific heparan sulfate proteoglycan core protein]]></data>
      <data key="d5" xml:space="preserve"><![CDATA[source]]></data>
      <data key="d6" xml:space="preserve">4.036424920325719</data>
      <data key="d7" xml:space="preserve">2.213407510335205</data>
      <data key="d8" xml:space="preserve">true</data>
      <data key="d9" xml:space="preserve">0.007000000000000006</data>
      <data key="d10" xml:space="preserve"><![CDATA[FGFR1(1) GABARAPL2(1) HLA-A(1) HLA-C(1) LDLR(1) NBR1(1) RAB2B(1) RAB32(1) RAB7A(1) RHEB(1) SNX17(1) TAX1BP1(1) TNIP1(1) VAMP2(1) VPS18(1) VPS26A(1) VPS39(1) ACVR1(2) ATP6AP1(2) ATP6V1B1(2) ATP6V1B2(2) ATP8B1(2) B2M(2) BMPR1A(2) BMPR1B(2) CD44(2) CLIP1(2) CYB5A(2) EEF1A2(2) EPHA7(2) EPHB1(2) EPHB2(2) EPHB3(2) EPHB4(2) EZR(2) FGFR2(2) FGFR3(2) FGFR4(2) FKBP1A(2) FLRT3(2) GLO1(2) GOLGB1(2) GPI(2) GSK3A(2) HINT1(2) HLA-E(2) HLA-G(2) HSP90AB4P(2) IDH1(2) IGF2R(2) ITCH(2) ITGA6(2) KIAA0319(2) LSR(2) MAPRE1(2) MET(2) MSN(2) NAPA(2) NAPB(2) NAPG(2) NDRG1(2) NEDD1(2) NOTCH1(2) PGM1(2) PRKCSH(2) PTPN11(2) PTPRA(2) PTPRS(2) RAB13(2) RAB14(2) RAB1A(2) RAB21(2) RAB22A(2) RAB2A(2) RAB31(2) RAB5A(2) RAB8A(2) RAB9A(2) RAB9B(2) RHOB(2) SCARB1(2) SHC1(2) SNAP25(2) SNX1(2) SNX2(2) SNX27(2) STAM2(2) STUB1(2) STX12(2) STX4(2) STX6(2) STX7(2) STXBP3(2) TGFBR1(2) TGFBR2(2) TGOLN2(2) TMEM30A(2) TMEM30B(2) TNFRSF10D(2) TNFRSF1A(2) TOR1A(2) TREX1(2) UBQLN1(2) VAMP3(2) VAMP7(2) VPS11(2) VPS16(2) VPS41(2) VPS45(2) WWP2(2) ACVR1B(3) ACVR2A(3) ADAM17(3) AXL(3) BMPR2(3) CLU(3) EIF2A(3) GNAQ(3) PTPRJ(3) UCHL1(3) WWP1(3)]]></data>
      <data key="d11" xml:space="preserve"/>
      <data key="d12" xml:space="preserve"/>
      <data key="d15" xml:space="preserve">7.697098823718377E-30</data>
      <data key="d16" xml:space="preserve">0.8146363068713243</data>
      <data key="d17" xml:space="preserve">0.8146363068713243</data>
      <data key="d18" xml:space="preserve">1</data>
      <data key="d19" xml:space="preserve">0.0170405729136922</data>
      <data key="d20" xml:space="preserve">1.0</data>
      <data key="d21" xml:space="preserve">-458.4389971342671</data>
      <data key="d22" xml:space="preserve">25.59078214461392</data>
      <data key="d25">
        <y:ShapeNode>
          <y:Geometry height="40.0" width="40.0" x="-477.5832896660356" y="6.856428331714113"/>
          <y:Fill color="#99FF99" transparent="false"/>
          <y:BorderStyle color="#CC3300" raised="false" type="line" width="3.0"/>
          <y:NodeLabel alignment="center" autoSizePolicy="content" fontFamily="Arial" fontSize="10" fontStyle="bold" hasBackgroundColor="false" hasLineColor="false" height="15.171875" horizontalTextPosition="center" iconTextGap="4" modelName="custom" textColor="#000000" verticalTextPosition="bottom" visible="true" width="37.9013671875" x="1.04931640625" xml:space="preserve" y="12.4140625">HSPG2<y:LabelModel><y:SmartNodeLabelModel distance="4.0"/></y:LabelModel><y:ModelParameter><y:SmartNodeLabelModelParameter labelRatioX="0.0" labelRatioY="0.0" nodeRatioX="0.0" nodeRatioY="0.0" offsetX="0.0" offsetY="0.0" upX="0.0" upY="-1.0"/></y:ModelParameter></y:NodeLabel>
          <y:Shape type="ellipse"/>
        </y:ShapeNode>
      </data>
    </node>
    <node id="n71">
      <data key="d3" xml:space="preserve"><![CDATA[IDH2]]></data>
      <data key="d4" xml:space="preserve"><![CDATA[Isocitrate dehydrogenase [NADP], mitochondrial]]></data>
      <data key="d5" xml:space="preserve"><![CDATA[source]]></data>
      <data key="d6" xml:space="preserve">3.5307418937388366</data>
      <data key="d7" xml:space="preserve">1.4527929895985132</data>
      <data key="d8" xml:space="preserve">true</data>
      <data key="d9" xml:space="preserve">0.013000000000000012</data>
      <data key="d10" xml:space="preserve"><![CDATA[FGFR1(1) GABARAPL2(1) HLA-A(1) HLA-C(1) LDLR(1) NBR1(1) RAB2B(1) RAB32(1) RAB7A(1) RHEB(1) SNX17(1) TAX1BP1(1) TNIP1(1) VAMP2(1) VPS18(1) VPS26A(1) VPS39(1) ACVR1(2) ATP6AP1(2) ATP6V1B1(2) ATP6V1B2(2) ATP8B1(2) B2M(2) BMPR1A(2) BMPR1B(2) CD44(2) CLIP1(2) CYB5A(2) EEF1A2(2) EPHA7(2) EPHB1(2) EPHB2(2) EPHB3(2) EPHB4(2) EZR(2) FGFR2(2) FGFR3(2) FGFR4(2) FKBP1A(2) FLRT3(2) GLO1(2) GOLGB1(2) GPI(2) GSK3A(2) HINT1(2) HLA-E(2) HLA-G(2) HSP90AB4P(2) IDH1(2) IGF2R(2) ITCH(2) ITGA6(2) KIAA0319(2) LSR(2) MAPRE1(2) MET(2) MSN(2) NAPA(2) NAPB(2) NAPG(2) NDRG1(2) NEDD1(2) NOTCH1(2) PGM1(2) PRKCSH(2) PTPN11(2) PTPRA(2) PTPRS(2) RAB13(2) RAB14(2) RAB1A(2) RAB21(2) RAB22A(2) RAB2A(2) RAB31(2) RAB5A(2) RAB8A(2) RAB9A(2) RAB9B(2) RHOB(2) SCARB1(2) SHC1(2) SNAP25(2) SNX1(2) SNX2(2) SNX27(2) STAM2(2) STUB1(2) STX12(2) STX4(2) STX6(2) STX7(2) STXBP3(2) TGFBR1(2) TGFBR2(2) TGOLN2(2) TMEM30A(2) TMEM30B(2) TNFRSF10D(2) TNFRSF1A(2) TOR1A(2) TREX1(2) UBQLN1(2) VAMP3(2) VAMP7(2) VPS11(2) VPS16(2) VPS41(2) VPS45(2) WWP2(2) ACVR1B(3) ACVR2A(3) ADAM17(3) AXL(3) BMPR2(3) CLU(3) EIF2A(3) GNAQ(3) PTPRJ(3) UCHL1(3) WWP1(3)]]></data>
      <data key="d11" xml:space="preserve"/>
      <data key="d12" xml:space="preserve"/>
      <data key="d15" xml:space="preserve">1.980812688507432E-59</data>
      <data key="d16" xml:space="preserve">0.6233069160101253</data>
      <data key="d17" xml:space="preserve">0.6233069160101253</data>
      <data key="d18" xml:space="preserve">10</data>
      <data key="d19" xml:space="preserve">0.0170405729136922</data>
      <data key="d20" xml:space="preserve">1.0</data>
      <data key="d21" xml:space="preserve">582.9203626696726</data>
      <data key="d22" xml:space="preserve">560.8986470987928</data>
      <data key="d25">
        <y:ShapeNode>
          <y:Geometry height="40.0" width="40.0" x="568.6629935553956" y="550.2889831948662"/>
          <y:Fill color="#99FF99" transparent="false"/>
          <y:BorderStyle color="#CC3300" raised="false" type="line" width="3.0"/>
          <y:NodeLabel alignment="center" autoSizePolicy="content" fontFamily="Arial" fontSize="10" fontStyle="bold" hasBackgroundColor="false" hasLineColor="false" height="15.171875" horizontalTextPosition="center" iconTextGap="4" modelName="custom" textColor="#000000" verticalTextPosition="bottom" visible="true" width="26.783203125" x="6.6083984375" xml:space="preserve" y="12.4140625">IDH2<y:LabelModel><y:SmartNodeLabelModel distance="4.0"/></y:LabelModel><y:ModelParameter><y:SmartNodeLabelModelParameter labelRatioX="0.0" labelRatioY="0.0" nodeRatioX="0.0" nodeRatioY="0.0" offsetX="0.0" offsetY="0.0" upX="0.0" upY="-1.0"/></y:ModelParameter></y:NodeLabel>
          <y:Shape type="ellipse"/>
        </y:ShapeNode>
      </data>
    </node>
    <node id="n72">
      <data key="d3" xml:space="preserve"><![CDATA[IMMT]]></data>
      <data key="d4" xml:space="preserve"><![CDATA[Isoform 2 of MICOS complex subunit MIC60]]></data>
      <data key="d5" xml:space="preserve"><![CDATA[source]]></data>
      <data key="d6" xml:space="preserve">2.98901888343711</data>
      <data key="d7" xml:space="preserve">1.2797902973861648</data>
      <data key="d8" xml:space="preserve">true</data>
      <data key="d9" xml:space="preserve">0.041000000000000036</data>
      <data key="d10" xml:space="preserve"><![CDATA[FGFR1(1) GABARAPL2(1) HLA-A(1) HLA-C(1) LDLR(1) NBR1(1) RAB2B(1) RAB32(1) RAB7A(1) RHEB(1) SNX17(1) TAX1BP1(1) TNIP1(1) VAMP2(1) VPS18(1) VPS26A(1) VPS39(1) ACVR1(2) ATP6AP1(2) ATP6V1B1(2) ATP6V1B2(2) ATP8B1(2) B2M(2) BMPR1A(2) BMPR1B(2) CD44(2) CLIP1(2) CYB5A(2) EEF1A2(2) EPHA7(2) EPHB1(2) EPHB2(2) EPHB3(2) EPHB4(2) EZR(2) FGFR2(2) FGFR3(2) FGFR4(2) FKBP1A(2) FLRT3(2) GLO1(2) GOLGB1(2) GPI(2) GSK3A(2) HINT1(2) HLA-E(2) HLA-G(2) HSP90AB4P(2) IDH1(2) IGF2R(2) ITCH(2) ITGA6(2) KIAA0319(2) LSR(2) MAPRE1(2) MET(2) MSN(2) NAPA(2) NAPB(2) NAPG(2) NDRG1(2) NEDD1(2) NOTCH1(2) PGM1(2) PRKCSH(2) PTPN11(2) PTPRA(2) PTPRS(2) RAB13(2) RAB14(2) RAB1A(2) RAB21(2) RAB22A(2) RAB2A(2) RAB31(2) RAB5A(2) RAB8A(2) RAB9A(2) RAB9B(2) RHOB(2) SCARB1(2) SHC1(2) SNAP25(2) SNX1(2) SNX2(2) SNX27(2) STAM2(2) STUB1(2) STX12(2) STX4(2) STX6(2) STX7(2) STXBP3(2) TGFBR1(2) TGFBR2(2) TGOLN2(2) TMEM30A(2) TMEM30B(2) TNFRSF10D(2) TNFRSF1A(2) TOR1A(2) TREX1(2) UBQLN1(2) VAMP3(2) VAMP7(2) VPS11(2) VPS16(2) VPS41(2) VPS45(2) WWP2(2) ACVR1B(3) ACVR2A(3) ADAM17(3) AXL(3) BMPR2(3) CLU(3) EIF2A(3) GNAQ(3) PTPRJ(3) UCHL1(3) WWP1(3)]]></data>
      <data key="d11" xml:space="preserve"/>
      <data key="d12" xml:space="preserve"/>
      <data key="d15" xml:space="preserve">1.8615881708572658E-16</data>
      <data key="d16" xml:space="preserve">-0.5679699796490693</data>
      <data key="d17" xml:space="preserve">-0.5679699796490693</data>
      <data key="d18" xml:space="preserve">11</data>
      <data key="d19" xml:space="preserve">0.0170405729136922</data>
      <data key="d20" xml:space="preserve">1.0</data>
      <data key="d21" xml:space="preserve">888.0972910853741</data>
      <data key="d22" xml:space="preserve">499.8376204113438</data>
      <data key="d25">
        <y:ShapeNode>
          <y:Geometry height="40.0" width="40.0" x="876.9081439827798" y="493.75602370116326"/>
          <y:Fill color="#99FF99" transparent="false"/>
          <y:BorderStyle color="#3399FF" raised="false" type="line" width="3.0"/>
          <y:NodeLabel alignment="center" autoSizePolicy="content" fontFamily="Arial" fontSize="10" fontStyle="bold" hasBackgroundColor="false" hasLineColor="false" height="15.171875" horizontalTextPosition="center" iconTextGap="4" modelName="custom" textColor="#000000" verticalTextPosition="bottom" visible="true" width="29.546875" x="5.2265625" xml:space="preserve" y="12.4140625">IMMT<y:LabelModel><y:SmartNodeLabelModel distance="4.0"/></y:LabelModel><y:ModelParameter><y:SmartNodeLabelModelParameter labelRatioX="0.0" labelRatioY="0.0" nodeRatioX="0.0" nodeRatioY="0.0" offsetX="0.0" offsetY="0.0" upX="0.0" upY="-1.0"/></y:ModelParameter></y:NodeLabel>
          <y:Shape type="ellipse"/>
        </y:ShapeNode>
      </data>
    </node>
    <node id="n73">
      <data key="d3" xml:space="preserve"><![CDATA[ING5]]></data>
      <data key="d4" xml:space="preserve"><![CDATA[Inhibitor of growth protein 5]]></data>
      <data key="d5" xml:space="preserve"><![CDATA[source]]></data>
      <data key="d6" xml:space="preserve">6.61698816472116</data>
      <data key="d7" xml:space="preserve">2.9972037648382144</data>
      <data key="d8" xml:space="preserve">true</data>
      <data key="d9" xml:space="preserve">0.0</data>
      <data key="d10" xml:space="preserve"><![CDATA[FGFR1(1) GABARAPL2(1) HLA-A(1) HLA-C(1) LDLR(1) NBR1(1) RAB2B(1) RAB32(1) RAB7A(1) RHEB(1) SNX17(1) TAX1BP1(1) TNIP1(1) VAMP2(1) VPS18(1) VPS26A(1) VPS39(1) ACVR1(2) ATP6AP1(2) ATP6V1B1(2) ATP6V1B2(2) ATP8B1(2) B2M(2) BMPR1A(2) BMPR1B(2) CD44(2) CLIP1(2) CYB5A(2) EEF1A2(2) EPHA7(2) EPHB1(2) EPHB2(2) EPHB3(2) EPHB4(2) EZR(2) FGFR2(2) FGFR3(2) FGFR4(2) FKBP1A(2) FLRT3(2) GLO1(2) GOLGB1(2) GPI(2) GSK3A(2) HINT1(2) HLA-E(2) HLA-G(2) HSP90AB4P(2) IDH1(2) IGF2R(2) ITCH(2) ITGA6(2) KIAA0319(2) LSR(2) MAPRE1(2) MET(2) MSN(2) NAPA(2) NAPB(2) NAPG(2) NDRG1(2) NEDD1(2) NOTCH1(2) PGM1(2) PRKCSH(2) PTPN11(2) PTPRA(2) PTPRS(2) RAB13(2) RAB14(2) RAB1A(2) RAB21(2) RAB22A(2) RAB2A(2) RAB31(2) RAB5A(2) RAB8A(2) RAB9A(2) RAB9B(2) RHOB(2) SCARB1(2) SHC1(2) SNAP25(2) SNX1(2) SNX2(2) SNX27(2) STAM2(2) STUB1(2) STX12(2) STX4(2) STX6(2) STX7(2) STXBP3(2) TGFBR1(2) TGFBR2(2) TGOLN2(2) TMEM30A(2) TMEM30B(2) TNFRSF10D(2) TNFRSF1A(2) TOR1A(2) TREX1(2) UBQLN1(2) VAMP3(2) VAMP7(2) VPS11(2) VPS16(2) VPS41(2) VPS45(2) WWP2(2) ACVR1B(3) ACVR2A(3) ADAM17(3) AXL(3) BMPR2(3) CLU(3) EIF2A(3) GNAQ(3) PTPRJ(3) UCHL1(3) WWP1(3)]]></data>
      <data key="d11" xml:space="preserve"/>
      <data key="d12" xml:space="preserve"/>
      <data key="d15" xml:space="preserve">1.771107583272817E-306</data>
      <data key="d16" xml:space="preserve">-2.189226618602995</data>
      <data key="d17" xml:space="preserve">-2.189226618602995</data>
      <data key="d18" xml:space="preserve">1</data>
      <data key="d19" xml:space="preserve">0.0170405729136922</data>
      <data key="d20" xml:space="preserve">1.0</data>
      <data key="d21" xml:space="preserve">170.80588295494886</data>
      <data key="d22" xml:space="preserve">-199.88646806783353</data>
      <data key="d25">
        <y:ShapeNode>
          <y:Geometry height="40.0" width="40.0" x="127.59253154590309" y="-212.7064904579065"/>
          <y:Fill color="#99FF99" transparent="false"/>
          <y:BorderStyle color="#3399FF" raised="false" type="line" width="3.0"/>
          <y:NodeLabel alignment="center" autoSizePolicy="content" fontFamily="Arial" fontSize="10" fontStyle="bold" hasBackgroundColor="false" hasLineColor="false" height="15.171875" horizontalTextPosition="center" iconTextGap="4" modelName="custom" textColor="#000000" verticalTextPosition="bottom" visible="true" width="27.33984375" x="6.330078125" xml:space="preserve" y="12.4140625">ING5<y:LabelModel><y:SmartNodeLabelModel distance="4.0"/></y:LabelModel><y:ModelParameter><y:SmartNodeLabelModelParameter labelRatioX="0.0" labelRatioY="0.0" nodeRatioX="0.0" nodeRatioY="0.0" offsetX="0.0" offsetY="0.0" upX="0.0" upY="-1.0"/></y:ModelParameter></y:NodeLabel>
          <y:Shape type="ellipse"/>
        </y:ShapeNode>
      </data>
    </node>
    <node id="n74">
      <data key="d3" xml:space="preserve"><![CDATA[ITGA3]]></data>
      <data key="d4" xml:space="preserve"><![CDATA[Integrin alpha-3]]></data>
      <data key="d5" xml:space="preserve"><![CDATA[source]]></data>
      <data key="d6" xml:space="preserve">3.7809058971844687</data>
      <data key="d7" xml:space="preserve">1.875635369243916</data>
      <data key="d8" xml:space="preserve">true</data>
      <data key="d9" xml:space="preserve">0.029000000000000026</data>
      <data key="d10" xml:space="preserve"><![CDATA[FGFR1(1) GABARAPL2(1) HLA-A(1) HLA-C(1) LDLR(1) NBR1(1) RAB2B(1) RAB32(1) RAB7A(1) RHEB(1) SNX17(1) TAX1BP1(1) TNIP1(1) VAMP2(1) VPS18(1) VPS26A(1) VPS39(1) ACVR1(2) ATP6AP1(2) ATP6V1B1(2) ATP6V1B2(2) ATP8B1(2) B2M(2) BMPR1A(2) BMPR1B(2) CD44(2) CLIP1(2) CYB5A(2) EEF1A2(2) EPHA7(2) EPHB1(2) EPHB2(2) EPHB3(2) EPHB4(2) EZR(2) FGFR2(2) FGFR3(2) FGFR4(2) FKBP1A(2) FLRT3(2) GLO1(2) GOLGB1(2) GPI(2) GSK3A(2) HINT1(2) HLA-E(2) HLA-G(2) HSP90AB4P(2) IDH1(2) IGF2R(2) ITCH(2) ITGA6(2) KIAA0319(2) LSR(2) MAPRE1(2) MET(2) MSN(2) NAPA(2) NAPB(2) NAPG(2) NDRG1(2) NEDD1(2) NOTCH1(2) PGM1(2) PRKCSH(2) PTPN11(2) PTPRA(2) PTPRS(2) RAB13(2) RAB14(2) RAB1A(2) RAB21(2) RAB22A(2) RAB2A(2) RAB31(2) RAB5A(2) RAB8A(2) RAB9A(2) RAB9B(2) RHOB(2) SCARB1(2) SHC1(2) SNAP25(2) SNX1(2) SNX2(2) SNX27(2) STAM2(2) STUB1(2) STX12(2) STX4(2) STX6(2) STX7(2) STXBP3(2) TGFBR1(2) TGFBR2(2) TGOLN2(2) TMEM30A(2) TMEM30B(2) TNFRSF10D(2) TNFRSF1A(2) TOR1A(2) TREX1(2) UBQLN1(2) VAMP3(2) VAMP7(2) VPS11(2) VPS16(2) VPS41(2) VPS45(2) WWP2(2) ACVR1B(3) ACVR2A(3) ADAM17(3) AXL(3) BMPR2(3) CLU(3) EIF2A(3) GNAQ(3) PTPRJ(3) UCHL1(3) WWP1(3)]]></data>
      <data key="d11" xml:space="preserve"/>
      <data key="d12" xml:space="preserve"/>
      <data key="d15" xml:space="preserve">9.548658072166469E-60</data>
      <data key="d16" xml:space="preserve">0.7147624701682145</data>
      <data key="d17" xml:space="preserve">0.7147624701682145</data>
      <data key="d18" xml:space="preserve">1</data>
      <data key="d19" xml:space="preserve">0.0170405729136922</data>
      <data key="d20" xml:space="preserve">1.0</data>
      <data key="d21" xml:space="preserve">-443.97510827129173</data>
      <data key="d22" xml:space="preserve">-79.14795343710621</data>
      <data key="d25">
        <y:ShapeNode>
          <y:Geometry height="40.0" width="40.0" x="-457.91194260825375" y="-111.73969694995608"/>
          <y:Fill color="#99FF99" transparent="false"/>
          <y:BorderStyle color="#CC3300" raised="false" type="line" width="3.0"/>
          <y:NodeLabel alignment="center" autoSizePolicy="content" fontFamily="Arial" fontSize="10" fontStyle="bold" hasBackgroundColor="false" hasLineColor="false" height="15.171875" horizontalTextPosition="center" iconTextGap="4" modelName="custom" textColor="#000000" verticalTextPosition="bottom" visible="true" width="33.4482421875" x="3.27587890625" xml:space="preserve" y="12.4140625">ITGA3<y:LabelModel><y:SmartNodeLabelModel distance="4.0"/></y:LabelModel><y:ModelParameter><y:SmartNodeLabelModelParameter labelRatioX="0.0" labelRatioY="0.0" nodeRatioX="0.0" nodeRatioY="0.0" offsetX="0.0" offsetY="0.0" upX="0.0" upY="-1.0"/></y:ModelParameter></y:NodeLabel>
          <y:Shape type="ellipse"/>
        </y:ShapeNode>
      </data>
    </node>
    <node id="n75">
      <data key="d3" xml:space="preserve"><![CDATA[IWS1]]></data>
      <data key="d4" xml:space="preserve"><![CDATA[Protein IWS1 homolog]]></data>
      <data key="d5" xml:space="preserve"><![CDATA[source]]></data>
      <data key="d6" xml:space="preserve">3.2562995645031707</data>
      <data key="d7" xml:space="preserve">1.4994003223567038</data>
      <data key="d8" xml:space="preserve">true</data>
      <data key="d9" xml:space="preserve">0.01100000000000001</data>
      <data key="d10" xml:space="preserve"><![CDATA[FGFR1(1) GABARAPL2(1) HLA-A(1) HLA-C(1) LDLR(1) NBR1(1) RAB2B(1) RAB32(1) RAB7A(1) RHEB(1) SNX17(1) TAX1BP1(1) TNIP1(1) VAMP2(1) VPS18(1) VPS26A(1) VPS39(1) ACVR1(2) ATP6AP1(2) ATP6V1B1(2) ATP6V1B2(2) ATP8B1(2) B2M(2) BMPR1A(2) BMPR1B(2) CD44(2) CLIP1(2) CYB5A(2) EEF1A2(2) EPHA7(2) EPHB1(2) EPHB2(2) EPHB3(2) EPHB4(2) EZR(2) FGFR2(2) FGFR3(2) FGFR4(2) FKBP1A(2) FLRT3(2) GLO1(2) GOLGB1(2) GPI(2) GSK3A(2) HINT1(2) HLA-E(2) HLA-G(2) HSP90AB4P(2) IDH1(2) IGF2R(2) ITCH(2) ITGA6(2) KIAA0319(2) LSR(2) MAPRE1(2) MET(2) MSN(2) NAPA(2) NAPB(2) NAPG(2) NDRG1(2) NEDD1(2) NOTCH1(2) PGM1(2) PRKCSH(2) PTPN11(2) PTPRA(2) PTPRS(2) RAB13(2) RAB14(2) RAB1A(2) RAB21(2) RAB22A(2) RAB2A(2) RAB31(2) RAB5A(2) RAB8A(2) RAB9A(2) RAB9B(2) RHOB(2) SCARB1(2) SHC1(2) SNAP25(2) SNX1(2) SNX2(2) SNX27(2) STAM2(2) STUB1(2) STX12(2) STX4(2) STX6(2) STX7(2) STXBP3(2) TGFBR1(2) TGFBR2(2) TGOLN2(2) TMEM30A(2) TMEM30B(2) TNFRSF10D(2) TNFRSF1A(2) TOR1A(2) TREX1(2) UBQLN1(2) VAMP3(2) VAMP7(2) VPS11(2) VPS16(2) VPS41(2) VPS45(2) WWP2(2) ACVR1B(3) ACVR2A(3) ADAM17(3) AXL(3) BMPR2(3) CLU(3) EIF2A(3) GNAQ(3) PTPRJ(3) UCHL1(3) WWP1(3)]]></data>
      <data key="d11" xml:space="preserve"/>
      <data key="d12" xml:space="preserve"/>
      <data key="d15" xml:space="preserve">1.0177091031228899E-25</data>
      <data key="d16" xml:space="preserve">-0.530174342689177</data>
      <data key="d17" xml:space="preserve">-0.530174342689177</data>
      <data key="d18" xml:space="preserve">1</data>
      <data key="d19" xml:space="preserve">0.0170405729136922</data>
      <data key="d20" xml:space="preserve">1.0</data>
      <data key="d21" xml:space="preserve">552.9789445437295</data>
      <data key="d22" xml:space="preserve">-578.3845738312589</data>
      <data key="d25">
        <y:ShapeNode>
          <y:Geometry height="40.0" width="40.0" x="544.4578360930615" y="-586.3573640091615"/>
          <y:Fill color="#99FF99" transparent="false"/>
          <y:BorderStyle color="#3399FF" raised="false" type="line" width="3.0"/>
          <y:NodeLabel alignment="center" autoSizePolicy="content" fontFamily="Arial" fontSize="10" fontStyle="bold" hasBackgroundColor="false" hasLineColor="false" height="15.171875" horizontalTextPosition="center" iconTextGap="4" modelName="custom" textColor="#000000" verticalTextPosition="bottom" visible="true" width="28.4482421875" x="5.77587890625" xml:space="preserve" y="12.4140625">IWS1<y:LabelModel><y:SmartNodeLabelModel distance="4.0"/></y:LabelModel><y:ModelParameter><y:SmartNodeLabelModelParameter labelRatioX="0.0" labelRatioY="0.0" nodeRatioX="0.0" nodeRatioY="0.0" offsetX="0.0" offsetY="0.0" upX="0.0" upY="-1.0"/></y:ModelParameter></y:NodeLabel>
          <y:Shape type="ellipse"/>
        </y:ShapeNode>
      </data>
    </node>
    <node id="n76">
      <data key="d3" xml:space="preserve"><![CDATA[JADE1]]></data>
      <data key="d4" xml:space="preserve"><![CDATA[Protein Jade-1]]></data>
      <data key="d5" xml:space="preserve"><![CDATA[source]]></data>
      <data key="d6" xml:space="preserve">4.412393581239318</data>
      <data key="d7" xml:space="preserve">1.9143606384618717</data>
      <data key="d8" xml:space="preserve">true</data>
      <data key="d9" xml:space="preserve">0.013000000000000012</data>
      <data key="d10" xml:space="preserve"><![CDATA[FGFR1(1) GABARAPL2(1) HLA-A(1) HLA-C(1) LDLR(1) NBR1(1) RAB2B(1) RAB32(1) RAB7A(1) RHEB(1) SNX17(1) TAX1BP1(1) TNIP1(1) VAMP2(1) VPS18(1) VPS26A(1) VPS39(1) ACVR1(2) ATP6AP1(2) ATP6V1B1(2) ATP6V1B2(2) ATP8B1(2) B2M(2) BMPR1A(2) BMPR1B(2) CD44(2) CLIP1(2) CYB5A(2) EEF1A2(2) EPHA7(2) EPHB1(2) EPHB2(2) EPHB3(2) EPHB4(2) EZR(2) FGFR2(2) FGFR3(2) FGFR4(2) FKBP1A(2) FLRT3(2) GLO1(2) GOLGB1(2) GPI(2) GSK3A(2) HINT1(2) HLA-E(2) HLA-G(2) HSP90AB4P(2) IDH1(2) IGF2R(2) ITCH(2) ITGA6(2) KIAA0319(2) LSR(2) MAPRE1(2) MET(2) MSN(2) NAPA(2) NAPB(2) NAPG(2) NDRG1(2) NEDD1(2) NOTCH1(2) PGM1(2) PRKCSH(2) PTPN11(2) PTPRA(2) PTPRS(2) RAB13(2) RAB14(2) RAB1A(2) RAB21(2) RAB22A(2) RAB2A(2) RAB31(2) RAB5A(2) RAB8A(2) RAB9A(2) RAB9B(2) RHOB(2) SCARB1(2) SHC1(2) SNAP25(2) SNX1(2) SNX2(2) SNX27(2) STAM2(2) STUB1(2) STX12(2) STX4(2) STX6(2) STX7(2) STXBP3(2) TGFBR1(2) TGFBR2(2) TGOLN2(2) TMEM30A(2) TMEM30B(2) TNFRSF10D(2) TNFRSF1A(2) TOR1A(2) TREX1(2) UBQLN1(2) VAMP3(2) VAMP7(2) VPS11(2) VPS16(2) VPS41(2) VPS45(2) WWP2(2) ACVR1B(3) ACVR2A(3) ADAM17(3) AXL(3) BMPR2(3) CLU(3) EIF2A(3) GNAQ(3) PTPRJ(3) UCHL1(3) WWP1(3)]]></data>
      <data key="d11" xml:space="preserve"/>
      <data key="d12" xml:space="preserve"/>
      <data key="d15" xml:space="preserve">1.2666050763062276E-17</data>
      <data key="d16" xml:space="preserve">-1.152204754255274</data>
      <data key="d17" xml:space="preserve">-1.152204754255274</data>
      <data key="d18" xml:space="preserve">1</data>
      <data key="d19" xml:space="preserve">0.0170405729136922</data>
      <data key="d20" xml:space="preserve">1.0</data>
      <data key="d21" xml:space="preserve">10.58085652046426</data>
      <data key="d22" xml:space="preserve">-222.2614490155246</data>
      <data key="d25">
        <y:ShapeNode>
          <y:Geometry height="40.0" width="40.0" x="-22.482408267065942" y="-237.3153474538154"/>
          <y:Fill color="#99FF99" transparent="false"/>
          <y:BorderStyle color="#3399FF" raised="false" type="line" width="3.0"/>
          <y:NodeLabel alignment="center" autoSizePolicy="content" fontFamily="Arial" fontSize="10" fontStyle="bold" hasBackgroundColor="false" hasLineColor="false" height="15.171875" horizontalTextPosition="center" iconTextGap="4" modelName="custom" textColor="#000000" verticalTextPosition="bottom" visible="true" width="36.236328125" x="1.8818359375" xml:space="preserve" y="12.4140625">JADE1<y:LabelModel><y:SmartNodeLabelModel distance="4.0"/></y:LabelModel><y:ModelParameter><y:SmartNodeLabelModelParameter labelRatioX="0.0" labelRatioY="0.0" nodeRatioX="0.0" nodeRatioY="0.0" offsetX="0.0" offsetY="0.0" upX="0.0" upY="-1.0"/></y:ModelParameter></y:NodeLabel>
          <y:Shape type="ellipse"/>
        </y:ShapeNode>
      </data>
    </node>
    <node id="n77">
      <data key="d3" xml:space="preserve"><![CDATA[KDM3B]]></data>
      <data key="d4" xml:space="preserve"><![CDATA[Lysine-specific demethylase 3B]]></data>
      <data key="d5" xml:space="preserve"><![CDATA[source]]></data>
      <data key="d6" xml:space="preserve">4.131926480067886</data>
      <data key="d7" xml:space="preserve">1.7070765840860262</data>
      <data key="d8" xml:space="preserve">true</data>
      <data key="d9" xml:space="preserve">0.030000000000000027</data>
      <data key="d10" xml:space="preserve"><![CDATA[FGFR1(1) GABARAPL2(1) HLA-A(1) HLA-C(1) LDLR(1) NBR1(1) RAB2B(1) RAB32(1) RAB7A(1) RHEB(1) SNX17(1) TAX1BP1(1) TNIP1(1) VAMP2(1) VPS18(1) VPS26A(1) VPS39(1) ACVR1(2) ATP6AP1(2) ATP6V1B1(2) ATP6V1B2(2) ATP8B1(2) B2M(2) BMPR1A(2) BMPR1B(2) CD44(2) CLIP1(2) CYB5A(2) EEF1A2(2) EPHA7(2) EPHB1(2) EPHB2(2) EPHB3(2) EPHB4(2) EZR(2) FGFR2(2) FGFR3(2) FGFR4(2) FKBP1A(2) FLRT3(2) GLO1(2) GOLGB1(2) GPI(2) GSK3A(2) HINT1(2) HLA-E(2) HLA-G(2) HSP90AB4P(2) IDH1(2) IGF2R(2) ITCH(2) ITGA6(2) KIAA0319(2) LSR(2) MAPRE1(2) MET(2) MSN(2) NAPA(2) NAPB(2) NAPG(2) NDRG1(2) NEDD1(2) NOTCH1(2) PGM1(2) PRKCSH(2) PTPN11(2) PTPRA(2) PTPRS(2) RAB13(2) RAB14(2) RAB1A(2) RAB21(2) RAB22A(2) RAB2A(2) RAB31(2) RAB5A(2) RAB8A(2) RAB9A(2) RAB9B(2) RHOB(2) SCARB1(2) SHC1(2) SNAP25(2) SNX1(2) SNX2(2) SNX27(2) STAM2(2) STUB1(2) STX12(2) STX4(2) STX6(2) STX7(2) STXBP3(2) TGFBR1(2) TGFBR2(2) TGOLN2(2) TMEM30A(2) TMEM30B(2) TNFRSF10D(2) TNFRSF1A(2) TOR1A(2) TREX1(2) UBQLN1(2) VAMP3(2) VAMP7(2) VPS11(2) VPS16(2) VPS41(2) VPS45(2) WWP2(2) ACVR1B(3) ACVR2A(3) ADAM17(3) AXL(3) BMPR2(3) CLU(3) EIF2A(3) GNAQ(3) PTPRJ(3) UCHL1(3) WWP1(3)]]></data>
      <data key="d11" xml:space="preserve"/>
      <data key="d12" xml:space="preserve"/>
      <data key="d15" xml:space="preserve">2.4370505428513594E-32</data>
      <data key="d16" xml:space="preserve">-0.8536408218343094</data>
      <data key="d17" xml:space="preserve">-0.8536408218343094</data>
      <data key="d18" xml:space="preserve">1</data>
      <data key="d19" xml:space="preserve">0.0170405729136922</data>
      <data key="d20" xml:space="preserve">1.0</data>
      <data key="d21" xml:space="preserve">553.4589304663097</data>
      <data key="d22" xml:space="preserve">-498.2471019735578</data>
      <data key="d25">
        <y:ShapeNode>
          <y:Geometry height="40.0" width="40.0" x="543.9842631714896" y="-517.0792843966999"/>
          <y:Fill color="#99FF99" transparent="false"/>
          <y:BorderStyle color="#3399FF" raised="false" type="line" width="3.0"/>
          <y:NodeLabel alignment="center" autoSizePolicy="content" fontFamily="Arial" fontSize="10" fontStyle="bold" hasBackgroundColor="false" hasLineColor="false" height="15.171875" horizontalTextPosition="center" iconTextGap="4" modelName="custom" textColor="#000000" verticalTextPosition="bottom" visible="true" width="39.556640625" x="0.2216796875" xml:space="preserve" y="12.4140625">KDM3B<y:LabelModel><y:SmartNodeLabelModel distance="4.0"/></y:LabelModel><y:ModelParameter><y:SmartNodeLabelModelParameter labelRatioX="0.0" labelRatioY="0.0" nodeRatioX="0.0" nodeRatioY="0.0" offsetX="0.0" offsetY="0.0" upX="0.0" upY="-1.0"/></y:ModelParameter></y:NodeLabel>
          <y:Shape type="ellipse"/>
        </y:ShapeNode>
      </data>
    </node>
    <node id="n78">
      <data key="d3" xml:space="preserve"><![CDATA[KHSRP]]></data>
      <data key="d4" xml:space="preserve"><![CDATA[Far upstream element-binding protein 2]]></data>
      <data key="d5" xml:space="preserve"><![CDATA[source]]></data>
      <data key="d6" xml:space="preserve">2.775589541236722</data>
      <data key="d7" xml:space="preserve">1.2488000964352706</data>
      <data key="d8" xml:space="preserve">true</data>
      <data key="d9" xml:space="preserve">0.04300000000000004</data>
      <data key="d10" xml:space="preserve"><![CDATA[FGFR1(1) GABARAPL2(1) HLA-A(1) HLA-C(1) LDLR(1) NBR1(1) RAB2B(1) RAB32(1) RAB7A(1) RHEB(1) SNX17(1) TAX1BP1(1) TNIP1(1) VAMP2(1) VPS18(1) VPS26A(1) VPS39(1) ACVR1(2) ATP6AP1(2) ATP6V1B1(2) ATP6V1B2(2) ATP8B1(2) B2M(2) BMPR1A(2) BMPR1B(2) CD44(2) CLIP1(2) CYB5A(2) EEF1A2(2) EPHA7(2) EPHB1(2) EPHB2(2) EPHB3(2) EPHB4(2) EZR(2) FGFR2(2) FGFR3(2) FGFR4(2) FKBP1A(2) FLRT3(2) GLO1(2) GOLGB1(2) GPI(2) GSK3A(2) HINT1(2) HLA-E(2) HLA-G(2) HSP90AB4P(2) IDH1(2) IGF2R(2) ITCH(2) ITGA6(2) KIAA0319(2) LSR(2) MAPRE1(2) MET(2) MSN(2) NAPA(2) NAPB(2) NAPG(2) NDRG1(2) NEDD1(2) NOTCH1(2) PGM1(2) PRKCSH(2) PTPN11(2) PTPRA(2) PTPRS(2) RAB13(2) RAB14(2) RAB1A(2) RAB21(2) RAB22A(2) RAB2A(2) RAB31(2) RAB5A(2) RAB8A(2) RAB9A(2) RAB9B(2) RHOB(2) SCARB1(2) SHC1(2) SNAP25(2) SNX1(2) SNX2(2) SNX27(2) STAM2(2) STUB1(2) STX12(2) STX4(2) STX6(2) STX7(2) STXBP3(2) TGFBR1(2) TGFBR2(2) TGOLN2(2) TMEM30A(2) TMEM30B(2) TNFRSF10D(2) TNFRSF1A(2) TOR1A(2) TREX1(2) UBQLN1(2) VAMP3(2) VAMP7(2) VPS11(2) VPS16(2) VPS41(2) VPS45(2) WWP2(2) ACVR1B(3) ACVR2A(3) ADAM17(3) AXL(3) BMPR2(3) CLU(3) EIF2A(3) GNAQ(3) PTPRJ(3) UCHL1(3) WWP1(3)]]></data>
      <data key="d11" xml:space="preserve"/>
      <data key="d12" xml:space="preserve"/>
      <data key="d15" xml:space="preserve">3.1225729921614485E-27</data>
      <data key="d16" xml:space="preserve">-0.3851948650711338</data>
      <data key="d17" xml:space="preserve">-0.3851948650711338</data>
      <data key="d18" xml:space="preserve">9</data>
      <data key="d19" xml:space="preserve">0.0170405729136922</data>
      <data key="d20" xml:space="preserve">1.0</data>
      <data key="d21" xml:space="preserve">758.0379578602829</data>
      <data key="d22" xml:space="preserve">315.17175199514435</data>
      <data key="d25">
        <y:ShapeNode>
          <y:Geometry height="40.0" width="40.0" x="750.870225559088" y="310.10386762928744"/>
          <y:Fill color="#99FF99" transparent="false"/>
          <y:BorderStyle color="#3399FF" raised="false" type="line" width="3.0"/>
          <y:NodeLabel alignment="center" autoSizePolicy="content" fontFamily="Arial" fontSize="10" fontStyle="bold" hasBackgroundColor="false" hasLineColor="false" height="15.171875" horizontalTextPosition="center" iconTextGap="4" modelName="custom" textColor="#000000" verticalTextPosition="bottom" visible="true" width="39.0048828125" x="0.49755859375" xml:space="preserve" y="12.4140625">KHSRP<y:LabelModel><y:SmartNodeLabelModel distance="4.0"/></y:LabelModel><y:ModelParameter><y:SmartNodeLabelModelParameter labelRatioX="0.0" labelRatioY="0.0" nodeRatioX="0.0" nodeRatioY="0.0" offsetX="0.0" offsetY="0.0" upX="0.0" upY="-1.0"/></y:ModelParameter></y:NodeLabel>
          <y:Shape type="ellipse"/>
        </y:ShapeNode>
      </data>
    </node>
    <node id="n79">
      <data key="d3" xml:space="preserve"><![CDATA[KIF22]]></data>
      <data key="d4" xml:space="preserve"><![CDATA[Kinesin-like protein KIF22]]></data>
      <data key="d5" xml:space="preserve"><![CDATA[source]]></data>
      <data key="d6" xml:space="preserve">2.2440145072701303</data>
      <data key="d7" xml:space="preserve">1.0015116964770896</data>
      <data key="d8" xml:space="preserve">false</data>
      <data key="d9" xml:space="preserve">0.05600000000000005</data>
      <data key="d10" xml:space="preserve"><![CDATA[FGFR1(1) GABARAPL2(1) HLA-A(1) HLA-C(1) LDLR(1) NBR1(1) RAB2B(1) RAB32(1) RAB7A(1) RHEB(1) SNX17(1) TAX1BP1(1) TNIP1(1) VAMP2(1) VPS18(1) VPS26A(1) VPS39(1) ACVR1(2) ATP6AP1(2) ATP6V1B1(2) ATP6V1B2(2) ATP8B1(2) B2M(2) BMPR1A(2) BMPR1B(2) CD44(2) CLIP1(2) CYB5A(2) EEF1A2(2) EPHA7(2) EPHB1(2) EPHB2(2) EPHB3(2) EPHB4(2) EZR(2) FGFR2(2) FGFR3(2) FGFR4(2) FKBP1A(2) FLRT3(2) GLO1(2) GOLGB1(2) GPI(2) GSK3A(2) HINT1(2) HLA-E(2) HLA-G(2) HSP90AB4P(2) IDH1(2) IGF2R(2) ITCH(2) ITGA6(2) KIAA0319(2) LSR(2) MAPRE1(2) MET(2) MSN(2) NAPA(2) NAPB(2) NAPG(2) NDRG1(2) NEDD1(2) NOTCH1(2) PGM1(2) PRKCSH(2) PTPN11(2) PTPRA(2) PTPRS(2) RAB13(2) RAB14(2) RAB1A(2) RAB21(2) RAB22A(2) RAB2A(2) RAB31(2) RAB5A(2) RAB8A(2) RAB9A(2) RAB9B(2) RHOB(2) SCARB1(2) SHC1(2) SNAP25(2) SNX1(2) SNX2(2) SNX27(2) STAM2(2) STUB1(2) STX12(2) STX4(2) STX6(2) STX7(2) STXBP3(2) TGFBR1(2) TGFBR2(2) TGOLN2(2) TMEM30A(2) TMEM30B(2) TNFRSF10D(2) TNFRSF1A(2) TOR1A(2) TREX1(2) UBQLN1(2) VAMP3(2) VAMP7(2) VPS11(2) VPS16(2) VPS41(2) VPS45(2) WWP2(2) ACVR1B(3) ACVR2A(3) ADAM17(3) AXL(3) BMPR2(3) CLU(3) EIF2A(3) GNAQ(3) PTPRJ(3) UCHL1(3) WWP1(3)]]></data>
      <data key="d11" xml:space="preserve"/>
      <data key="d12" xml:space="preserve"/>
      <data key="d15" xml:space="preserve">2.114354355118329E-6</data>
      <data key="d16" xml:space="preserve">-0.887358389189804</data>
      <data key="d17" xml:space="preserve">-0.887358389189804</data>
      <data key="d18" xml:space="preserve">1</data>
      <data key="d19" xml:space="preserve">0.0170405729136922</data>
      <data key="d20" xml:space="preserve">1.0</data>
      <data key="d21" xml:space="preserve">-891.9934712297443</data>
      <data key="d22" xml:space="preserve">323.7133251979841</data>
      <data key="d25">
        <y:ShapeNode>
          <y:Geometry height="40.0" width="40.0" x="-921.2690046284072" y="305.0323313748034"/>
          <y:Fill color="#99FF99" transparent="false"/>
          <y:BorderStyle color="#3399FF" raised="false" type="line" width="3.0"/>
          <y:NodeLabel alignment="center" autoSizePolicy="content" fontFamily="Arial" fontSize="10" fontStyle="bold" hasBackgroundColor="false" hasLineColor="false" height="15.171875" horizontalTextPosition="center" iconTextGap="4" modelName="custom" textColor="#000000" verticalTextPosition="bottom" visible="true" width="31.2314453125" x="4.38427734375" xml:space="preserve" y="12.4140625">KIF22<y:LabelModel><y:SmartNodeLabelModel distance="4.0"/></y:LabelModel><y:ModelParameter><y:SmartNodeLabelModelParameter labelRatioX="0.0" labelRatioY="0.0" nodeRatioX="0.0" nodeRatioY="0.0" offsetX="0.0" offsetY="0.0" upX="0.0" upY="-1.0"/></y:ModelParameter></y:NodeLabel>
          <y:Shape type="ellipse"/>
        </y:ShapeNode>
      </data>
    </node>
    <node id="n80">
      <data key="d3" xml:space="preserve"><![CDATA[KRT15]]></data>
      <data key="d4" xml:space="preserve"><![CDATA[Keratin, type I cytoskeletal 15]]></data>
      <data key="d5" xml:space="preserve"><![CDATA[source]]></data>
      <data key="d6" xml:space="preserve">5.461727845273037</data>
      <data key="d7" xml:space="preserve">2.3935775341653267</data>
      <data key="d8" xml:space="preserve">true</data>
      <data key="d9" xml:space="preserve">0.0040000000000000036</data>
      <data key="d10" xml:space="preserve"><![CDATA[FGFR1(1) GABARAPL2(1) HLA-A(1) HLA-C(1) LDLR(1) NBR1(1) RAB2B(1) RAB32(1) RAB7A(1) RHEB(1) SNX17(1) TAX1BP1(1) TNIP1(1) VAMP2(1) VPS18(1) VPS26A(1) VPS39(1) ACVR1(2) ATP6AP1(2) ATP6V1B1(2) ATP6V1B2(2) ATP8B1(2) B2M(2) BMPR1A(2) BMPR1B(2) CD44(2) CLIP1(2) CYB5A(2) EEF1A2(2) EPHA7(2) EPHB1(2) EPHB2(2) EPHB3(2) EPHB4(2) EZR(2) FGFR2(2) FGFR3(2) FGFR4(2) FKBP1A(2) FLRT3(2) GLO1(2) GOLGB1(2) GPI(2) GSK3A(2) HINT1(2) HLA-E(2) HLA-G(2) HSP90AB4P(2) IDH1(2) IGF2R(2) ITCH(2) ITGA6(2) KIAA0319(2) LSR(2) MAPRE1(2) MET(2) MSN(2) NAPA(2) NAPB(2) NAPG(2) NDRG1(2) NEDD1(2) NOTCH1(2) PGM1(2) PRKCSH(2) PTPN11(2) PTPRA(2) PTPRS(2) RAB13(2) RAB14(2) RAB1A(2) RAB21(2) RAB22A(2) RAB2A(2) RAB31(2) RAB5A(2) RAB8A(2) RAB9A(2) RAB9B(2) RHOB(2) SCARB1(2) SHC1(2) SNAP25(2) SNX1(2) SNX2(2) SNX27(2) STAM2(2) STUB1(2) STX12(2) STX4(2) STX6(2) STX7(2) STXBP3(2) TGFBR1(2) TGFBR2(2) TGOLN2(2) TMEM30A(2) TMEM30B(2) TNFRSF10D(2) TNFRSF1A(2) TOR1A(2) TREX1(2) UBQLN1(2) VAMP3(2) VAMP7(2) VPS11(2) VPS16(2) VPS41(2) VPS45(2) WWP2(2) ACVR1B(3) ACVR2A(3) ADAM17(3) AXL(3) BMPR2(3) CLU(3) EIF2A(3) GNAQ(3) PTPRJ(3) UCHL1(3) WWP1(3)]]></data>
      <data key="d11" xml:space="preserve"/>
      <data key="d12" xml:space="preserve"/>
      <data key="d15" xml:space="preserve">4.9410701510924884E-179</data>
      <data key="d16" xml:space="preserve">-1.4915235527915423</data>
      <data key="d17" xml:space="preserve">-1.4915235527915423</data>
      <data key="d18" xml:space="preserve">1</data>
      <data key="d19" xml:space="preserve">0.0170405729136922</data>
      <data key="d20" xml:space="preserve">1.0</data>
      <data key="d21" xml:space="preserve">60.33268537038496</data>
      <data key="d22" xml:space="preserve">-578.6765614578421</data>
      <data key="d25">
        <y:ShapeNode>
          <y:Geometry height="40.0" width="40.0" x="24.417937054840067" y="-599.70663501971"/>
          <y:Fill color="#99FF99" transparent="false"/>
          <y:BorderStyle color="#3399FF" raised="false" type="line" width="3.0"/>
          <y:NodeLabel alignment="center" autoSizePolicy="content" fontFamily="Arial" fontSize="10" fontStyle="bold" hasBackgroundColor="false" hasLineColor="false" height="15.171875" horizontalTextPosition="center" iconTextGap="4" modelName="custom" textColor="#000000" verticalTextPosition="bottom" visible="true" width="35.6748046875" x="2.16259765625" xml:space="preserve" y="12.4140625">KRT15<y:LabelModel><y:SmartNodeLabelModel distance="4.0"/></y:LabelModel><y:ModelParameter><y:SmartNodeLabelModelParameter labelRatioX="0.0" labelRatioY="0.0" nodeRatioX="0.0" nodeRatioY="0.0" offsetX="0.0" offsetY="0.0" upX="0.0" upY="-1.0"/></y:ModelParameter></y:NodeLabel>
          <y:Shape type="ellipse"/>
        </y:ShapeNode>
      </data>
    </node>
    <node id="n81">
      <data key="d3" xml:space="preserve"><![CDATA[KRT7]]></data>
      <data key="d4" xml:space="preserve"><![CDATA[Keratin, type II cytoskeletal 7]]></data>
      <data key="d5" xml:space="preserve"><![CDATA[source]]></data>
      <data key="d6" xml:space="preserve">2.709987329642546</data>
      <data key="d7" xml:space="preserve">1.2882470263316</data>
      <data key="d8" xml:space="preserve">true</data>
      <data key="d9" xml:space="preserve">0.03400000000000003</data>
      <data key="d10" xml:space="preserve"><![CDATA[FGFR1(1) GABARAPL2(1) HLA-A(1) HLA-C(1) LDLR(1) NBR1(1) RAB2B(1) RAB32(1) RAB7A(1) RHEB(1) SNX17(1) TAX1BP1(1) TNIP1(1) VAMP2(1) VPS18(1) VPS26A(1) VPS39(1) ACVR1(2) ATP6AP1(2) ATP6V1B1(2) ATP6V1B2(2) ATP8B1(2) B2M(2) BMPR1A(2) BMPR1B(2) CD44(2) CLIP1(2) CYB5A(2) EEF1A2(2) EPHA7(2) EPHB1(2) EPHB2(2) EPHB3(2) EPHB4(2) EZR(2) FGFR2(2) FGFR3(2) FGFR4(2) FKBP1A(2) FLRT3(2) GLO1(2) GOLGB1(2) GPI(2) GSK3A(2) HINT1(2) HLA-E(2) HLA-G(2) HSP90AB4P(2) IDH1(2) IGF2R(2) ITCH(2) ITGA6(2) KIAA0319(2) LSR(2) MAPRE1(2) MET(2) MSN(2) NAPA(2) NAPB(2) NAPG(2) NDRG1(2) NEDD1(2) NOTCH1(2) PGM1(2) PRKCSH(2) PTPN11(2) PTPRA(2) PTPRS(2) RAB13(2) RAB14(2) RAB1A(2) RAB21(2) RAB22A(2) RAB2A(2) RAB31(2) RAB5A(2) RAB8A(2) RAB9A(2) RAB9B(2) RHOB(2) SCARB1(2) SHC1(2) SNAP25(2) SNX1(2) SNX2(2) SNX27(2) STAM2(2) STUB1(2) STX12(2) STX4(2) STX6(2) STX7(2) STXBP3(2) TGFBR1(2) TGFBR2(2) TGOLN2(2) TMEM30A(2) TMEM30B(2) TNFRSF10D(2) TNFRSF1A(2) TOR1A(2) TREX1(2) UBQLN1(2) VAMP3(2) VAMP7(2) VPS11(2) VPS16(2) VPS41(2) VPS45(2) WWP2(2) ACVR1B(3) ACVR2A(3) ADAM17(3) AXL(3) BMPR2(3) CLU(3) EIF2A(3) GNAQ(3) PTPRJ(3) UCHL1(3) WWP1(3)]]></data>
      <data key="d11" xml:space="preserve"/>
      <data key="d12" xml:space="preserve"/>
      <data key="d15" xml:space="preserve">3.0932778449421336E-156</data>
      <data key="d16" xml:space="preserve">-0.36720156634115686</data>
      <data key="d17" xml:space="preserve">-0.36720156634115686</data>
      <data key="d18" xml:space="preserve">1</data>
      <data key="d19" xml:space="preserve">0.0170405729136922</data>
      <data key="d20" xml:space="preserve">1.0</data>
      <data key="d21" xml:space="preserve">159.95897333794696</data>
      <data key="d22" xml:space="preserve">-460.56834096048294</data>
      <data key="d25">
        <y:ShapeNode>
          <y:Geometry height="40.0" width="40.0" x="128.20951301459755" y="-481.8181100011176"/>
          <y:Fill color="#99FF99" transparent="false"/>
          <y:BorderStyle color="#3399FF" raised="false" type="line" width="3.0"/>
          <y:NodeLabel alignment="center" autoSizePolicy="content" fontFamily="Arial" fontSize="10" fontStyle="bold" hasBackgroundColor="false" hasLineColor="false" height="15.171875" horizontalTextPosition="center" iconTextGap="4" modelName="custom" textColor="#000000" verticalTextPosition="bottom" visible="true" width="30.11328125" x="4.943359375" xml:space="preserve" y="12.4140625">KRT7<y:LabelModel><y:SmartNodeLabelModel distance="4.0"/></y:LabelModel><y:ModelParameter><y:SmartNodeLabelModelParameter labelRatioX="0.0" labelRatioY="0.0" nodeRatioX="0.0" nodeRatioY="0.0" offsetX="0.0" offsetY="0.0" upX="0.0" upY="-1.0"/></y:ModelParameter></y:NodeLabel>
          <y:Shape type="ellipse"/>
        </y:ShapeNode>
      </data>
    </node>
    <node id="n82">
      <data key="d3" xml:space="preserve"><![CDATA[KRT73]]></data>
      <data key="d4" xml:space="preserve"><![CDATA[Keratin, type II cytoskeletal 73]]></data>
      <data key="d5" xml:space="preserve"><![CDATA[source]]></data>
      <data key="d6" xml:space="preserve">3.707270569785328</data>
      <data key="d7" xml:space="preserve">1.646069042739057</data>
      <data key="d8" xml:space="preserve">true</data>
      <data key="d9" xml:space="preserve">0.02400000000000002</data>
      <data key="d10" xml:space="preserve"><![CDATA[FGFR1(1) GABARAPL2(1) HLA-A(1) HLA-C(1) LDLR(1) NBR1(1) RAB2B(1) RAB32(1) RAB7A(1) RHEB(1) SNX17(1) TAX1BP1(1) TNIP1(1) VAMP2(1) VPS18(1) VPS26A(1) VPS39(1) ACVR1(2) ATP6AP1(2) ATP6V1B1(2) ATP6V1B2(2) ATP8B1(2) B2M(2) BMPR1A(2) BMPR1B(2) CD44(2) CLIP1(2) CYB5A(2) EEF1A2(2) EPHA7(2) EPHB1(2) EPHB2(2) EPHB3(2) EPHB4(2) EZR(2) FGFR2(2) FGFR3(2) FGFR4(2) FKBP1A(2) FLRT3(2) GLO1(2) GOLGB1(2) GPI(2) GSK3A(2) HINT1(2) HLA-E(2) HLA-G(2) HSP90AB4P(2) IDH1(2) IGF2R(2) ITCH(2) ITGA6(2) KIAA0319(2) LSR(2) MAPRE1(2) MET(2) MSN(2) NAPA(2) NAPB(2) NAPG(2) NDRG1(2) NEDD1(2) NOTCH1(2) PGM1(2) PRKCSH(2) PTPN11(2) PTPRA(2) PTPRS(2) RAB13(2) RAB14(2) RAB1A(2) RAB21(2) RAB22A(2) RAB2A(2) RAB31(2) RAB5A(2) RAB8A(2) RAB9A(2) RAB9B(2) RHOB(2) SCARB1(2) SHC1(2) SNAP25(2) SNX1(2) SNX2(2) SNX27(2) STAM2(2) STUB1(2) STX12(2) STX4(2) STX6(2) STX7(2) STXBP3(2) TGFBR1(2) TGFBR2(2) TGOLN2(2) TMEM30A(2) TMEM30B(2) TNFRSF10D(2) TNFRSF1A(2) TOR1A(2) TREX1(2) UBQLN1(2) VAMP3(2) VAMP7(2) VPS11(2) VPS16(2) VPS41(2) VPS45(2) WWP2(2) ACVR1B(3) ACVR2A(3) ADAM17(3) AXL(3) BMPR2(3) CLU(3) EIF2A(3) GNAQ(3) PTPRJ(3) UCHL1(3) WWP1(3)]]></data>
      <data key="d11" xml:space="preserve"/>
      <data key="d12" xml:space="preserve"/>
      <data key="d15" xml:space="preserve">1.3523551078276726E-21</data>
      <data key="d16" xml:space="preserve">-0.6871927538798216</data>
      <data key="d17" xml:space="preserve">-0.6871927538798216</data>
      <data key="d18" xml:space="preserve">1</data>
      <data key="d19" xml:space="preserve">0.0170405729136922</data>
      <data key="d20" xml:space="preserve">1.0</data>
      <data key="d21" xml:space="preserve">24.523665995499762</data>
      <data key="d22" xml:space="preserve">-593.7961800261114</data>
      <data key="d25">
        <y:ShapeNode>
          <y:Geometry height="40.0" width="40.0" x="-20.28337118587873" y="-613.1337487741648"/>
          <y:Fill color="#99FF99" transparent="false"/>
          <y:BorderStyle color="#3399FF" raised="false" type="line" width="3.0"/>
          <y:NodeLabel alignment="center" autoSizePolicy="content" fontFamily="Arial" fontSize="10" fontStyle="bold" hasBackgroundColor="false" hasLineColor="false" height="15.171875" horizontalTextPosition="center" iconTextGap="4" modelName="custom" textColor="#000000" verticalTextPosition="bottom" visible="true" width="35.6748046875" x="2.16259765625" xml:space="preserve" y="12.4140625">KRT73<y:LabelModel><y:SmartNodeLabelModel distance="4.0"/></y:LabelModel><y:ModelParameter><y:SmartNodeLabelModelParameter labelRatioX="0.0" labelRatioY="0.0" nodeRatioX="0.0" nodeRatioY="0.0" offsetX="0.0" offsetY="0.0" upX="0.0" upY="-1.0"/></y:ModelParameter></y:NodeLabel>
          <y:Shape type="ellipse"/>
        </y:ShapeNode>
      </data>
    </node>
    <node id="n83">
      <data key="d3" xml:space="preserve"><![CDATA[KRT74]]></data>
      <data key="d4" xml:space="preserve"><![CDATA[Keratin, type II cytoskeletal 74]]></data>
      <data key="d5" xml:space="preserve"><![CDATA[source]]></data>
      <data key="d6" xml:space="preserve">4.488187059926125</data>
      <data key="d7" xml:space="preserve">1.9584356387953763</data>
      <data key="d8" xml:space="preserve">true</data>
      <data key="d9" xml:space="preserve">0.019000000000000017</data>
      <data key="d10" xml:space="preserve"><![CDATA[FGFR1(1) GABARAPL2(1) HLA-A(1) HLA-C(1) LDLR(1) NBR1(1) RAB2B(1) RAB32(1) RAB7A(1) RHEB(1) SNX17(1) TAX1BP1(1) TNIP1(1) VAMP2(1) VPS18(1) VPS26A(1) VPS39(1) ACVR1(2) ATP6AP1(2) ATP6V1B1(2) ATP6V1B2(2) ATP8B1(2) B2M(2) BMPR1A(2) BMPR1B(2) CD44(2) CLIP1(2) CYB5A(2) EEF1A2(2) EPHA7(2) EPHB1(2) EPHB2(2) EPHB3(2) EPHB4(2) EZR(2) FGFR2(2) FGFR3(2) FGFR4(2) FKBP1A(2) FLRT3(2) GLO1(2) GOLGB1(2) GPI(2) GSK3A(2) HINT1(2) HLA-E(2) HLA-G(2) HSP90AB4P(2) IDH1(2) IGF2R(2) ITCH(2) ITGA6(2) KIAA0319(2) LSR(2) MAPRE1(2) MET(2) MSN(2) NAPA(2) NAPB(2) NAPG(2) NDRG1(2) NEDD1(2) NOTCH1(2) PGM1(2) PRKCSH(2) PTPN11(2) PTPRA(2) PTPRS(2) RAB13(2) RAB14(2) RAB1A(2) RAB21(2) RAB22A(2) RAB2A(2) RAB31(2) RAB5A(2) RAB8A(2) RAB9A(2) RAB9B(2) RHOB(2) SCARB1(2) SHC1(2) SNAP25(2) SNX1(2) SNX2(2) SNX27(2) STAM2(2) STUB1(2) STX12(2) STX4(2) STX6(2) STX7(2) STXBP3(2) TGFBR1(2) TGFBR2(2) TGOLN2(2) TMEM30A(2) TMEM30B(2) TNFRSF10D(2) TNFRSF1A(2) TOR1A(2) TREX1(2) UBQLN1(2) VAMP3(2) VAMP7(2) VPS11(2) VPS16(2) VPS41(2) VPS45(2) WWP2(2) ACVR1B(3) ACVR2A(3) ADAM17(3) AXL(3) BMPR2(3) CLU(3) EIF2A(3) GNAQ(3) PTPRJ(3) UCHL1(3) WWP1(3)]]></data>
      <data key="d11" xml:space="preserve"/>
      <data key="d12" xml:space="preserve"/>
      <data key="d15" xml:space="preserve">2.234489474102924E-70</data>
      <data key="d16" xml:space="preserve">-1.0071911542444159</data>
      <data key="d17" xml:space="preserve">-1.0071911542444159</data>
      <data key="d18" xml:space="preserve">1</data>
      <data key="d19" xml:space="preserve">0.0170405729136922</data>
      <data key="d20" xml:space="preserve">1.0</data>
      <data key="d21" xml:space="preserve">49.246510434346746</data>
      <data key="d22" xml:space="preserve">-615.4236018417806</data>
      <data key="d25">
        <y:ShapeNode>
          <y:Geometry height="40.0" width="40.0" x="22.20549517789415" y="-644.9095454689511"/>
          <y:Fill color="#99FF99" transparent="false"/>
          <y:BorderStyle color="#3399FF" raised="false" type="line" width="3.0"/>
          <y:NodeLabel alignment="center" autoSizePolicy="content" fontFamily="Arial" fontSize="10" fontStyle="bold" hasBackgroundColor="false" hasLineColor="false" height="15.171875" horizontalTextPosition="center" iconTextGap="4" modelName="custom" textColor="#000000" verticalTextPosition="bottom" visible="true" width="35.6748046875" x="2.16259765625" xml:space="preserve" y="12.4140625">KRT74<y:LabelModel><y:SmartNodeLabelModel distance="4.0"/></y:LabelModel><y:ModelParameter><y:SmartNodeLabelModelParameter labelRatioX="0.0" labelRatioY="0.0" nodeRatioX="0.0" nodeRatioY="0.0" offsetX="0.0" offsetY="0.0" upX="0.0" upY="-1.0"/></y:ModelParameter></y:NodeLabel>
          <y:Shape type="ellipse"/>
        </y:ShapeNode>
      </data>
    </node>
    <node id="n84">
      <data key="d3" xml:space="preserve"><![CDATA[LAMA5]]></data>
      <data key="d4" xml:space="preserve"><![CDATA[Laminin subunit alpha-5]]></data>
      <data key="d5" xml:space="preserve"><![CDATA[source]]></data>
      <data key="d6" xml:space="preserve">4.510468712969114</data>
      <data key="d7" xml:space="preserve">2.0705202571002888</data>
      <data key="d8" xml:space="preserve">true</data>
      <data key="d9" xml:space="preserve">0.0010000000000000009</data>
      <data key="d10" xml:space="preserve"><![CDATA[FGFR1(1) GABARAPL2(1) HLA-A(1) HLA-C(1) LDLR(1) NBR1(1) RAB2B(1) RAB32(1) RAB7A(1) RHEB(1) SNX17(1) TAX1BP1(1) TNIP1(1) VAMP2(1) VPS18(1) VPS26A(1) VPS39(1) ACVR1(2) ATP6AP1(2) ATP6V1B1(2) ATP6V1B2(2) ATP8B1(2) B2M(2) BMPR1A(2) BMPR1B(2) CD44(2) CLIP1(2) CYB5A(2) EEF1A2(2) EPHA7(2) EPHB1(2) EPHB2(2) EPHB3(2) EPHB4(2) EZR(2) FGFR2(2) FGFR3(2) FGFR4(2) FKBP1A(2) FLRT3(2) GLO1(2) GOLGB1(2) GPI(2) GSK3A(2) HINT1(2) HLA-E(2) HLA-G(2) HSP90AB4P(2) IDH1(2) IGF2R(2) ITCH(2) ITGA6(2) KIAA0319(2) LSR(2) MAPRE1(2) MET(2) MSN(2) NAPA(2) NAPB(2) NAPG(2) NDRG1(2) NEDD1(2) NOTCH1(2) PGM1(2) PRKCSH(2) PTPN11(2) PTPRA(2) PTPRS(2) RAB13(2) RAB14(2) RAB1A(2) RAB21(2) RAB22A(2) RAB2A(2) RAB31(2) RAB5A(2) RAB8A(2) RAB9A(2) RAB9B(2) RHOB(2) SCARB1(2) SHC1(2) SNAP25(2) SNX1(2) SNX2(2) SNX27(2) STAM2(2) STUB1(2) STX12(2) STX4(2) STX6(2) STX7(2) STXBP3(2) TGFBR1(2) TGFBR2(2) TGOLN2(2) TMEM30A(2) TMEM30B(2) TNFRSF10D(2) TNFRSF1A(2) TOR1A(2) TREX1(2) UBQLN1(2) VAMP3(2) VAMP7(2) VPS11(2) VPS16(2) VPS41(2) VPS45(2) WWP2(2) ACVR1B(3) ACVR2A(3) ADAM17(3) AXL(3) BMPR2(3) CLU(3) EIF2A(3) GNAQ(3) PTPRJ(3) UCHL1(3) WWP1(3)]]></data>
      <data key="d11" xml:space="preserve"/>
      <data key="d12" xml:space="preserve"/>
      <data key="d15" xml:space="preserve">1.867473316265496E-220</data>
      <data key="d16" xml:space="preserve">1.0172164005336628</data>
      <data key="d17" xml:space="preserve">1.0172164005336628</data>
      <data key="d18" xml:space="preserve">1</data>
      <data key="d19" xml:space="preserve">0.0170405729136922</data>
      <data key="d20" xml:space="preserve">1.0</data>
      <data key="d21" xml:space="preserve">-478.41815379794986</data>
      <data key="d22" xml:space="preserve">-25.43354866316339</data>
      <data key="d25">
        <y:ShapeNode>
          <y:Geometry height="40.0" width="40.0" x="-506.417569554207" y="-79.04827012772202"/>
          <y:Fill color="#99FF99" transparent="false"/>
          <y:BorderStyle color="#CC3300" raised="false" type="line" width="3.0"/>
          <y:NodeLabel alignment="center" autoSizePolicy="content" fontFamily="Arial" fontSize="10" fontStyle="bold" hasBackgroundColor="false" hasLineColor="false" height="15.171875" horizontalTextPosition="center" iconTextGap="4" modelName="custom" textColor="#000000" verticalTextPosition="bottom" visible="true" width="38.443359375" x="0.7783203125" xml:space="preserve" y="12.4140625">LAMA5<y:LabelModel><y:SmartNodeLabelModel distance="4.0"/></y:LabelModel><y:ModelParameter><y:SmartNodeLabelModelParameter labelRatioX="0.0" labelRatioY="0.0" nodeRatioX="0.0" nodeRatioY="0.0" offsetX="0.0" offsetY="0.0" upX="0.0" upY="-1.0"/></y:ModelParameter></y:NodeLabel>
          <y:Shape type="ellipse"/>
        </y:ShapeNode>
      </data>
    </node>
    <node id="n85">
      <data key="d3" xml:space="preserve"><![CDATA[LAMC1]]></data>
      <data key="d4" xml:space="preserve"><![CDATA[Laminin subunit gamma-1]]></data>
      <data key="d5" xml:space="preserve"><![CDATA[source]]></data>
      <data key="d6" xml:space="preserve">4.718237562852661</data>
      <data key="d7" xml:space="preserve">2.2654138011069356</data>
      <data key="d8" xml:space="preserve">true</data>
      <data key="d9" xml:space="preserve">0.0040000000000000036</data>
      <data key="d10" xml:space="preserve"><![CDATA[FGFR1(1) GABARAPL2(1) HLA-A(1) HLA-C(1) LDLR(1) NBR1(1) RAB2B(1) RAB32(1) RAB7A(1) RHEB(1) SNX17(1) TAX1BP1(1) TNIP1(1) VAMP2(1) VPS18(1) VPS26A(1) VPS39(1) ACVR1(2) ATP6AP1(2) ATP6V1B1(2) ATP6V1B2(2) ATP8B1(2) B2M(2) BMPR1A(2) BMPR1B(2) CD44(2) CLIP1(2) CYB5A(2) EEF1A2(2) EPHA7(2) EPHB1(2) EPHB2(2) EPHB3(2) EPHB4(2) EZR(2) FGFR2(2) FGFR3(2) FGFR4(2) FKBP1A(2) FLRT3(2) GLO1(2) GOLGB1(2) GPI(2) GSK3A(2) HINT1(2) HLA-E(2) HLA-G(2) HSP90AB4P(2) IDH1(2) IGF2R(2) ITCH(2) ITGA6(2) KIAA0319(2) LSR(2) MAPRE1(2) MET(2) MSN(2) NAPA(2) NAPB(2) NAPG(2) NDRG1(2) NEDD1(2) NOTCH1(2) PGM1(2) PRKCSH(2) PTPN11(2) PTPRA(2) PTPRS(2) RAB13(2) RAB14(2) RAB1A(2) RAB21(2) RAB22A(2) RAB2A(2) RAB31(2) RAB5A(2) RAB8A(2) RAB9A(2) RAB9B(2) RHOB(2) SCARB1(2) SHC1(2) SNAP25(2) SNX1(2) SNX2(2) SNX27(2) STAM2(2) STUB1(2) STX12(2) STX4(2) STX6(2) STX7(2) STXBP3(2) TGFBR1(2) TGFBR2(2) TGOLN2(2) TMEM30A(2) TMEM30B(2) TNFRSF10D(2) TNFRSF1A(2) TOR1A(2) TREX1(2) UBQLN1(2) VAMP3(2) VAMP7(2) VPS11(2) VPS16(2) VPS41(2) VPS45(2) WWP2(2) ACVR1B(3) ACVR2A(3) ADAM17(3) AXL(3) BMPR2(3) CLU(3) EIF2A(3) GNAQ(3) PTPRJ(3) UCHL1(3) WWP1(3)]]></data>
      <data key="d11" xml:space="preserve"/>
      <data key="d12" xml:space="preserve"/>
      <data key="d15" xml:space="preserve">6.039493327110794E-255</data>
      <data key="d16" xml:space="preserve">1.113088284975691</data>
      <data key="d17" xml:space="preserve">1.113088284975691</data>
      <data key="d18" xml:space="preserve">1</data>
      <data key="d19" xml:space="preserve">0.0170405729136922</data>
      <data key="d20" xml:space="preserve">1.0</data>
      <data key="d21" xml:space="preserve">-439.02270868209393</data>
      <data key="d22" xml:space="preserve">-25.706259772195526</data>
      <data key="d25">
        <y:ShapeNode>
          <y:Geometry height="40.0" width="40.0" x="-464.2406309961444" y="-54.42992076468168"/>
          <y:Fill color="#99FF99" transparent="false"/>
          <y:BorderStyle color="#CC3300" raised="false" type="line" width="3.0"/>
          <y:NodeLabel alignment="center" autoSizePolicy="content" fontFamily="Arial" fontSize="10" fontStyle="bold" hasBackgroundColor="false" hasLineColor="false" height="15.171875" horizontalTextPosition="center" iconTextGap="4" modelName="custom" textColor="#000000" verticalTextPosition="bottom" visible="true" width="38.443359375" x="0.7783203125" xml:space="preserve" y="12.4140625">LAMC1<y:LabelModel><y:SmartNodeLabelModel distance="4.0"/></y:LabelModel><y:ModelParameter><y:SmartNodeLabelModelParameter labelRatioX="0.0" labelRatioY="0.0" nodeRatioX="0.0" nodeRatioY="0.0" offsetX="0.0" offsetY="0.0" upX="0.0" upY="-1.0"/></y:ModelParameter></y:NodeLabel>
          <y:Shape type="ellipse"/>
        </y:ShapeNode>
      </data>
    </node>
    <node id="n86">
      <data key="d3" xml:space="preserve"><![CDATA[LAMTOR4]]></data>
      <data key="d4" xml:space="preserve"><![CDATA[Ragulator complex protein LAMTOR4]]></data>
      <data key="d5" xml:space="preserve"><![CDATA[source]]></data>
      <data key="d6" xml:space="preserve">4.374725954326366</data>
      <data key="d7" xml:space="preserve">1.9550226350361717</data>
      <data key="d8" xml:space="preserve">true</data>
      <data key="d9" xml:space="preserve">0.015000000000000013</data>
      <data key="d10" xml:space="preserve"><![CDATA[FGFR1(1) GABARAPL2(1) HLA-A(1) HLA-C(1) LDLR(1) NBR1(1) RAB2B(1) RAB32(1) RAB7A(1) RHEB(1) SNX17(1) TAX1BP1(1) TNIP1(1) VAMP2(1) VPS18(1) VPS26A(1) VPS39(1) ACVR1(2) ATP6AP1(2) ATP6V1B1(2) ATP6V1B2(2) ATP8B1(2) B2M(2) BMPR1A(2) BMPR1B(2) CD44(2) CLIP1(2) CYB5A(2) EEF1A2(2) EPHA7(2) EPHB1(2) EPHB2(2) EPHB3(2) EPHB4(2) EZR(2) FGFR2(2) FGFR3(2) FGFR4(2) FKBP1A(2) FLRT3(2) GLO1(2) GOLGB1(2) GPI(2) GSK3A(2) HINT1(2) HLA-E(2) HLA-G(2) HSP90AB4P(2) IDH1(2) IGF2R(2) ITCH(2) ITGA6(2) KIAA0319(2) LSR(2) MAPRE1(2) MET(2) MSN(2) NAPA(2) NAPB(2) NAPG(2) NDRG1(2) NEDD1(2) NOTCH1(2) PGM1(2) PRKCSH(2) PTPN11(2) PTPRA(2) PTPRS(2) RAB13(2) RAB14(2) RAB1A(2) RAB21(2) RAB22A(2) RAB2A(2) RAB31(2) RAB5A(2) RAB8A(2) RAB9A(2) RAB9B(2) RHOB(2) SCARB1(2) SHC1(2) SNAP25(2) SNX1(2) SNX2(2) SNX27(2) STAM2(2) STUB1(2) STX12(2) STX4(2) STX6(2) STX7(2) STXBP3(2) TGFBR1(2) TGFBR2(2) TGOLN2(2) TMEM30A(2) TMEM30B(2) TNFRSF10D(2) TNFRSF1A(2) TOR1A(2) TREX1(2) UBQLN1(2) VAMP3(2) VAMP7(2) VPS11(2) VPS16(2) VPS41(2) VPS45(2) WWP2(2) ACVR1B(3) ACVR2A(3) ADAM17(3) AXL(3) BMPR2(3) CLU(3) EIF2A(3) GNAQ(3) PTPRJ(3) UCHL1(3) WWP1(3)]]></data>
      <data key="d11" xml:space="preserve"/>
      <data key="d12" xml:space="preserve"/>
      <data key="d15" xml:space="preserve">1.174735112611327E-78</data>
      <data key="d16" xml:space="preserve">0.9569113587728366</data>
      <data key="d17" xml:space="preserve">0.9569113587728366</data>
      <data key="d18" xml:space="preserve">1</data>
      <data key="d19" xml:space="preserve">0.0170405729136922</data>
      <data key="d20" xml:space="preserve">1.0</data>
      <data key="d21" xml:space="preserve">-50.36576991053731</data>
      <data key="d22" xml:space="preserve">913.2406332166846</data>
      <data key="d25">
        <y:ShapeNode>
          <y:Geometry height="40.0" width="40.0" x="-68.00137618176542" y="903.0171835065929"/>
          <y:Fill color="#99FF99" transparent="false"/>
          <y:BorderStyle color="#CC3300" raised="false" type="line" width="3.0"/>
          <y:NodeLabel alignment="center" autoSizePolicy="content" fontFamily="Arial" fontSize="10" fontStyle="bold" hasBackgroundColor="false" hasLineColor="false" height="15.171875" horizontalTextPosition="center" iconTextGap="4" modelName="custom" textColor="#000000" verticalTextPosition="bottom" visible="true" width="52.330078125" x="-6.1650390625" xml:space="preserve" y="12.4140625">LAMTOR4<y:LabelModel><y:SmartNodeLabelModel distance="4.0"/></y:LabelModel><y:ModelParameter><y:SmartNodeLabelModelParameter labelRatioX="0.0" labelRatioY="0.0" nodeRatioX="0.0" nodeRatioY="0.0" offsetX="0.0" offsetY="0.0" upX="0.0" upY="-1.0"/></y:ModelParameter></y:NodeLabel>
          <y:Shape type="ellipse"/>
        </y:ShapeNode>
      </data>
    </node>
    <node id="n87">
      <data key="d3" xml:space="preserve"><![CDATA[LDHA]]></data>
      <data key="d4" xml:space="preserve"><![CDATA[L-lactate dehydrogenase A chain]]></data>
      <data key="d5" xml:space="preserve"><![CDATA[source]]></data>
      <data key="d6" xml:space="preserve">2.0738158930375024</data>
      <data key="d7" xml:space="preserve">1.4065677829826617</data>
      <data key="d8" xml:space="preserve">true</data>
      <data key="d9" xml:space="preserve">0.006000000000000005</data>
      <data key="d10" xml:space="preserve"><![CDATA[FGFR1(1) GABARAPL2(1) HLA-A(1) HLA-C(1) LDLR(1) NBR1(1) RAB2B(1) RAB32(1) RAB7A(1) RHEB(1) SNX17(1) TAX1BP1(1) TNIP1(1) VAMP2(1) VPS18(1) VPS26A(1) VPS39(1) ACVR1(2) ATP6AP1(2) ATP6V1B1(2) ATP6V1B2(2) ATP8B1(2) B2M(2) BMPR1A(2) BMPR1B(2) CD44(2) CLIP1(2) CYB5A(2) EEF1A2(2) EPHA7(2) EPHB1(2) EPHB2(2) EPHB3(2) EPHB4(2) EZR(2) FGFR2(2) FGFR3(2) FGFR4(2) FKBP1A(2) FLRT3(2) GLO1(2) GOLGB1(2) GPI(2) GSK3A(2) HINT1(2) HLA-E(2) HLA-G(2) HSP90AB4P(2) IDH1(2) IGF2R(2) ITCH(2) ITGA6(2) KIAA0319(2) LSR(2) MAPRE1(2) MET(2) MSN(2) NAPA(2) NAPB(2) NAPG(2) NDRG1(2) NEDD1(2) NOTCH1(2) PGM1(2) PRKCSH(2) PTPN11(2) PTPRA(2) PTPRS(2) RAB13(2) RAB14(2) RAB1A(2) RAB21(2) RAB22A(2) RAB2A(2) RAB31(2) RAB5A(2) RAB8A(2) RAB9A(2) RAB9B(2) RHOB(2) SCARB1(2) SHC1(2) SNAP25(2) SNX1(2) SNX2(2) SNX27(2) STAM2(2) STUB1(2) STX12(2) STX4(2) STX6(2) STX7(2) STXBP3(2) TGFBR1(2) TGFBR2(2) TGOLN2(2) TMEM30A(2) TMEM30B(2) TNFRSF10D(2) TNFRSF1A(2) TOR1A(2) TREX1(2) UBQLN1(2) VAMP3(2) VAMP7(2) VPS11(2) VPS16(2) VPS41(2) VPS45(2) WWP2(2) ACVR1B(3) ACVR2A(3) ADAM17(3) AXL(3) BMPR2(3) CLU(3) EIF2A(3) GNAQ(3) PTPRJ(3) UCHL1(3) WWP1(3)]]></data>
      <data key="d11" xml:space="preserve"/>
      <data key="d12" xml:space="preserve"/>
      <data key="d15" xml:space="preserve">9.786617975935644E-9</data>
      <data key="d16" xml:space="preserve">0.5369603069331964</data>
      <data key="d17" xml:space="preserve">0.5369603069331964</data>
      <data key="d18" xml:space="preserve">1</data>
      <data key="d19" xml:space="preserve">0.0170405729136922</data>
      <data key="d20" xml:space="preserve">1.0</data>
      <data key="d21" xml:space="preserve">341.4620828966905</data>
      <data key="d22" xml:space="preserve">274.0642910596285</data>
      <data key="d25">
        <y:ShapeNode>
          <y:Geometry height="40.0" width="40.0" x="331.0630240045581" y="256.5280787862424"/>
          <y:Fill color="#99FF99" transparent="false"/>
          <y:BorderStyle color="#CC3300" raised="false" type="line" width="3.0"/>
          <y:NodeLabel alignment="center" autoSizePolicy="content" fontFamily="Arial" fontSize="10" fontStyle="bold" hasBackgroundColor="false" hasLineColor="false" height="15.171875" horizontalTextPosition="center" iconTextGap="4" modelName="custom" textColor="#000000" verticalTextPosition="bottom" visible="true" width="31.7734375" x="4.11328125" xml:space="preserve" y="12.4140625">LDHA<y:LabelModel><y:SmartNodeLabelModel distance="4.0"/></y:LabelModel><y:ModelParameter><y:SmartNodeLabelModelParameter labelRatioX="0.0" labelRatioY="0.0" nodeRatioX="0.0" nodeRatioY="0.0" offsetX="0.0" offsetY="0.0" upX="0.0" upY="-1.0"/></y:ModelParameter></y:NodeLabel>
          <y:Shape type="ellipse"/>
        </y:ShapeNode>
      </data>
    </node>
    <node id="n88">
      <data key="d3" xml:space="preserve"><![CDATA[LDHB]]></data>
      <data key="d4" xml:space="preserve"><![CDATA[L-lactate dehydrogenase B chain]]></data>
      <data key="d5" xml:space="preserve"><![CDATA[source]]></data>
      <data key="d6" xml:space="preserve">2.1317370468726504</data>
      <data key="d7" xml:space="preserve">0.9037745075450189</data>
      <data key="d8" xml:space="preserve">true</data>
      <data key="d9" xml:space="preserve">0.031000000000000028</data>
      <data key="d10" xml:space="preserve"><![CDATA[FGFR1(1) GABARAPL2(1) HLA-A(1) HLA-C(1) LDLR(1) NBR1(1) RAB2B(1) RAB32(1) RAB7A(1) RHEB(1) SNX17(1) TAX1BP1(1) TNIP1(1) VAMP2(1) VPS18(1) VPS26A(1) VPS39(1) ACVR1(2) ATP6AP1(2) ATP6V1B1(2) ATP6V1B2(2) ATP8B1(2) B2M(2) BMPR1A(2) BMPR1B(2) CD44(2) CLIP1(2) CYB5A(2) EEF1A2(2) EPHA7(2) EPHB1(2) EPHB2(2) EPHB3(2) EPHB4(2) EZR(2) FGFR2(2) FGFR3(2) FGFR4(2) FKBP1A(2) FLRT3(2) GLO1(2) GOLGB1(2) GPI(2) GSK3A(2) HINT1(2) HLA-E(2) HLA-G(2) HSP90AB4P(2) IDH1(2) IGF2R(2) ITCH(2) ITGA6(2) KIAA0319(2) LSR(2) MAPRE1(2) MET(2) MSN(2) NAPA(2) NAPB(2) NAPG(2) NDRG1(2) NEDD1(2) NOTCH1(2) PGM1(2) PRKCSH(2) PTPN11(2) PTPRA(2) PTPRS(2) RAB13(2) RAB14(2) RAB1A(2) RAB21(2) RAB22A(2) RAB2A(2) RAB31(2) RAB5A(2) RAB8A(2) RAB9A(2) RAB9B(2) RHOB(2) SCARB1(2) SHC1(2) SNAP25(2) SNX1(2) SNX2(2) SNX27(2) STAM2(2) STUB1(2) STX12(2) STX4(2) STX6(2) STX7(2) STXBP3(2) TGFBR1(2) TGFBR2(2) TGOLN2(2) TMEM30A(2) TMEM30B(2) TNFRSF10D(2) TNFRSF1A(2) TOR1A(2) TREX1(2) UBQLN1(2) VAMP3(2) VAMP7(2) VPS11(2) VPS16(2) VPS41(2) VPS45(2) WWP2(2) ACVR1B(3) ACVR2A(3) ADAM17(3) AXL(3) BMPR2(3) CLU(3) EIF2A(3) GNAQ(3) PTPRJ(3) UCHL1(3) WWP1(3)]]></data>
      <data key="d11" xml:space="preserve"/>
      <data key="d12" xml:space="preserve"/>
      <data key="d15" xml:space="preserve">1.9212792251384013E-9</data>
      <data key="d16" xml:space="preserve">0.521350314036438</data>
      <data key="d17" xml:space="preserve">0.521350314036438</data>
      <data key="d18" xml:space="preserve">1</data>
      <data key="d19" xml:space="preserve">0.0170405729136922</data>
      <data key="d20" xml:space="preserve">1.0</data>
      <data key="d21" xml:space="preserve">342.2953074850614</data>
      <data key="d22" xml:space="preserve">412.27919000895696</data>
      <data key="d25">
        <y:ShapeNode>
          <y:Geometry height="40.0" width="40.0" x="329.07988723703926" y="398.31589389094876"/>
          <y:Fill color="#99FF99" transparent="false"/>
          <y:BorderStyle color="#CC3300" raised="false" type="line" width="3.0"/>
          <y:NodeLabel alignment="center" autoSizePolicy="content" fontFamily="Arial" fontSize="10" fontStyle="bold" hasBackgroundColor="false" hasLineColor="false" height="15.171875" horizontalTextPosition="center" iconTextGap="4" modelName="custom" textColor="#000000" verticalTextPosition="bottom" visible="true" width="31.7734375" x="4.11328125" xml:space="preserve" y="12.4140625">LDHB<y:LabelModel><y:SmartNodeLabelModel distance="4.0"/></y:LabelModel><y:ModelParameter><y:SmartNodeLabelModelParameter labelRatioX="0.0" labelRatioY="0.0" nodeRatioX="0.0" nodeRatioY="0.0" offsetX="0.0" offsetY="0.0" upX="0.0" upY="-1.0"/></y:ModelParameter></y:NodeLabel>
          <y:Shape type="ellipse"/>
        </y:ShapeNode>
      </data>
    </node>
    <node id="n89">
      <data key="d3" xml:space="preserve"><![CDATA[LDLR]]></data>
      <data key="d4" xml:space="preserve"><![CDATA[Low-density lipoprotein receptor]]></data>
      <data key="d5" xml:space="preserve"><![CDATA[source/sink]]></data>
      <data key="d6" xml:space="preserve">4.904009621011475</data>
      <data key="d7" xml:space="preserve">2.2579767315832457</data>
      <data key="d8" xml:space="preserve">true</data>
      <data key="d9" xml:space="preserve">0.01200000000000001</data>
      <data key="d10" xml:space="preserve"><![CDATA[FGFR1(1) GABARAPL2(1) HLA-A(1) HLA-C(1) LDLR(1) NBR1(1) RAB2B(1) RAB32(1) RAB7A(1) RHEB(1) SNX17(1) TAX1BP1(1) TNIP1(1) VAMP2(1) VPS18(1) VPS26A(1) VPS39(1) ACVR1(2) ATP6AP1(2) ATP6V1B1(2) ATP6V1B2(2) ATP8B1(2) B2M(2) BMPR1A(2) BMPR1B(2) CD44(2) CLIP1(2) CYB5A(2) EEF1A2(2) EPHA7(2) EPHB1(2) EPHB2(2) EPHB3(2) EPHB4(2) EZR(2) FGFR2(2) FGFR3(2) FGFR4(2) FKBP1A(2) FLRT3(2) GLO1(2) GOLGB1(2) GPI(2) GSK3A(2) HINT1(2) HLA-E(2) HLA-G(2) HSP90AB4P(2) IDH1(2) IGF2R(2) ITCH(2) ITGA6(2) KIAA0319(2) LSR(2) MAPRE1(2) MET(2) MSN(2) NAPA(2) NAPB(2) NAPG(2) NDRG1(2) NEDD1(2) NOTCH1(2) PGM1(2) PRKCSH(2) PTPN11(2) PTPRA(2) PTPRS(2) RAB13(2) RAB14(2) RAB1A(2) RAB21(2) RAB22A(2) RAB2A(2) RAB31(2) RAB5A(2) RAB8A(2) RAB9A(2) RAB9B(2) RHOB(2) SCARB1(2) SHC1(2) SNAP25(2) SNX1(2) SNX2(2) SNX27(2) STAM2(2) STUB1(2) STX12(2) STX4(2) STX6(2) STX7(2) STXBP3(2) TGFBR1(2) TGFBR2(2) TGOLN2(2) TMEM30A(2) TMEM30B(2) TNFRSF10D(2) TNFRSF1A(2) TOR1A(2) TREX1(2) UBQLN1(2) VAMP3(2) VAMP7(2) VPS11(2) VPS16(2) VPS41(2) VPS45(2) WWP2(2) ACVR1B(3) ACVR2A(3) ADAM17(3) AXL(3) BMPR2(3) CLU(3) EIF2A(3) GNAQ(3) PTPRJ(3) UCHL1(3) WWP1(3)]]></data>
      <data key="d11" xml:space="preserve"><![CDATA[ADSS(1) AGRN(1) ALDOC(1) ANP32A(1) APEX1(1) APOB(1) ARID4B(1) ASH2L(1) ATF7IP(1) ATG12(1) ATP6V0D1(1) ATRX(1) BOP1(1) BRF1(1) CALCOCO2(1) CANX(1) CBX3(1) CEP131(1) CHAF1A(1) CLP1(1) COL18A1(1) COPS4(1) CTBP2(1) CTSD(1) CTSV(1) CWC22(1) DCTN2(1) DDB1(1) DDX18(1) DDX24(1) DEK(1) DHX38(1) DIS3(1) DNM2(1) DR1(1) EFTUD2(1) EWSR1(1) EXOSC1(1) EXOSC4(1) FAM114A2(1) FGFR1(1) FN1(1) FOXK1(1) FOXK2(1) GABARAP(1) GABARAPL2(1) GMPS(1) GPKOW(1) GPS2(1) GTF2A1(1) GTF2E1(1) GTF2E2(1) GTF2F1(1) GTF2F2(1) HBA1(1) HEATR1(1) HLA-A(1) HLA-C(1) HMGB1(1) HMGB3(1) HNRNPA0(1) HNRNPAB(1) HNRNPU(1) HNRNPUL1(1) HPS3(1) HSP90B1(1) HSPA4(1) HSPA9(1) HSPG2(1) IDH2(1) IMMT(1) ING5(1) ITGA3(1) IWS1(1) JADE1(1) KDM3B(1) KHSRP(1) KIF22(1) KRT15(1) KRT7(1) KRT73(1) KRT74(1) LAMA5(1) LAMC1(1) LAMTOR4(1) LDHA(1) LDHB(1) LDLR(1) LIG1(1) LITAF(1) LSM3(1) LSM6(1) MAP1LC3B(1) MAP1LC3B2(1) MBNL1(1) MCM2(1) MCM3(1) MCM4(1) MCM6(1) MCM7(1) MCRS1(1) MFGE8(1) MLH1(1) MORF4L1(1) MRFAP1(1) MSH2(1) MSH6(1) NAE1(1) NASP(1) NBR1(1) NCAPD3(1) NCAPG(1) NCBP1(1) NCBP2(1) NCOA6(1) NELFE(1) NFYB(1) NIP7(1) NLE1(1) NME2(1) NPC2(1) NTN4(1) OSBPL8(1) P4HB(1) PAF1(1) PAFAH1B2(1) PAFAH1B3(1) PAPOLA(1) PARP1(1) PAXIP1(1) PCNA(1) PDCD6IP(1) POLD1(1) POLD2(1) POLD3(1) POLR3A(1) POU2F1(1) PPIB(1) PQBP1(1) PRIM1(1) PRIM2(1) PRKDC(1) PRMT1(1) PSAP(1) PTBP1(1) PUS7(1) RAB2B(1) RAB32(1) RAB7A(1) RACGAP1(1) RB1CC1(1) RBM14(1) RHEB(1) RNF20(1) RNF40(1) RPL30(1) RPL7A(1) RPLP2(1) RPRD1A(1) RPRD1B(1) RPRD2(1) RPS5(1) RSL24D1(1) RTF1(1) SAP30BP(1) SDCBP(1) SEC61G(1) SET(1) SMARCE1(1) SNRPB(1) SNX12(1) SNX17(1) SNX3(1) SON(1) SQSTM1(1) SRP9(1) SRSF1(1) SRSF11(1) SRSF2(1) SRSF6(1) SRSF9(1) SSB(1) SSRP1(1) STX2(1) SUB1(1) SUPT16H(1) SYT1(1) TAX1BP1(1) TERF2IP(1) TLE3(1) TLE4(1) TMED7(1) TNIP1(1) TOP2A(1) TPX2(1) TRAP1(1) TRIM28(1) TXNRD1(1) UBA2(1) VAMP2(1) VAPA(1) VPS18(1) VPS26A(1) VPS29(1) VPS35(1) VPS39(1) VPS4A(1) VTA1(1) WAC(1) WBP11(1) WDR12(1) WDR5(1) WDR76(1) XRCC5(1) XRCC6(1) ZNF146(1) ZNF593(1) ZNRD1(1) ACAT2(2) ADAM9(2) ADGRG1(2) AHCYL1(2) AHNAK2(2) AKR1B1(2) ANXA6(2) APRT(2) ARL8B(2) ATAD5(2) ATG2B(2) BRD4(2) BUB3(2) BUD13(2) CC2D1B(2) CENPM(2) CGGBP1(2) CHTF8(2) CLK1(2) CPS1(2) CPSF6(2) CWF19L1(2) CYB5B(2) DCPS(2) DENND4C(2) DHPS(2) DIAPH2(2) DNAJC10(2) DSN1(2) EIF3B(2) FASN(2) FGB(2) FRG1(2) FUBP1(2) G6PD(2) GABPA(2) GNPDA1(2) HAT1(2) HDGF(2) HELLS(2) INCENP(2) KIF13A(2) KLF16(2) LAGE3(2) LAPTM4A(2) LGALS3(2) LGR4(2) LRRC41(2) LSM14A(2) MAT2B(2) MFAP3(2) MKI67(2) MLPH(2) MYOF(2) NDFIP2(2) NEU1(2) NOSIP(2) NOTCH2(2) NR0B1(2) NUCKS1(2) NUP58(2) PARP4(2) PCIF1(2) PEPD(2) PGGT1B(2) PHF23(2) POLDIP3(2) PRPS2(2) RAB5B(2) RBMS1(2) RBMX2(2) RCOR1(2) RECQL(2) RNF149(2) RNGTT(2) SAMD4B(2) SAMHD1(2) SCD(2) SLC3A2(2) SPC24(2) SPCS2(2) SPPL2A(2) SUPT7L(2) TALDO1(2) TBCD(2) TBCE(2) TBPL1(2) TDP1(2) TKT(2) TMEM59(2) TOR1AIP1(2) TRAPPC12(2) TXNDC5(2) USP11(2) WDHD1(2) WFS1(2) AGGF1(3) CISD2(3) EIF2B5(3) ESPL1(3) MITF(3) PATZ1(3) PSME3(3) RHBDF2(3) RPP25L(3) ZNF207(3) FAM192A(4)]]></data>
      <data key="d12" xml:space="preserve"/>
      <data key="d13" xml:space="preserve">0.0</data>
      <data key="d14" xml:space="preserve">10.20251847998994</data>
      <data key="d15" xml:space="preserve">3.1117964323395935E-34</data>
      <data key="d16" xml:space="preserve">1.2024655181486559</data>
      <data key="d17" xml:space="preserve">1.2024655181486559</data>
      <data key="d18" xml:space="preserve">1</data>
      <data key="d19" xml:space="preserve">0.0170405729136922</data>
      <data key="d20" xml:space="preserve">1.0</data>
      <data key="d21" xml:space="preserve">-476.4433032715191</data>
      <data key="d22" xml:space="preserve">466.4632122587485</data>
      <data key="d25">
        <y:ShapeNode>
          <y:Geometry height="40.0" width="40.0" x="-500.97381975281587" y="450.2924020670347"/>
          <y:Fill color="#C0C0C0" transparent="false"/>
          <y:BorderStyle color="#CC3300" raised="false" type="line" width="3.0"/>
          <y:NodeLabel alignment="center" autoSizePolicy="content" fontFamily="Arial" fontSize="10" fontStyle="bold" hasBackgroundColor="false" hasLineColor="false" height="15.171875" horizontalTextPosition="center" iconTextGap="4" modelName="custom" textColor="#000000" verticalTextPosition="bottom" visible="true" width="30.66015625" x="4.669921875" xml:space="preserve" y="12.4140625">LDLR<y:LabelModel><y:SmartNodeLabelModel distance="4.0"/></y:LabelModel><y:ModelParameter><y:SmartNodeLabelModelParameter labelRatioX="0.0" labelRatioY="0.0" nodeRatioX="0.0" nodeRatioY="0.0" offsetX="0.0" offsetY="0.0" upX="0.0" upY="-1.0"/></y:ModelParameter></y:NodeLabel>
          <y:Shape type="ellipse"/>
        </y:ShapeNode>
      </data>
    </node>
    <node id="n90">
      <data key="d3" xml:space="preserve"><![CDATA[LIG1]]></data>
      <data key="d4" xml:space="preserve"><![CDATA[DNA ligase 1]]></data>
      <data key="d5" xml:space="preserve"><![CDATA[source]]></data>
      <data key="d6" xml:space="preserve">2.1440435822300374</data>
      <data key="d7" xml:space="preserve">0.921339357026748</data>
      <data key="d8" xml:space="preserve">true</data>
      <data key="d9" xml:space="preserve">0.02100000000000002</data>
      <data key="d10" xml:space="preserve"><![CDATA[FGFR1(1) GABARAPL2(1) HLA-A(1) HLA-C(1) LDLR(1) NBR1(1) RAB2B(1) RAB32(1) RAB7A(1) RHEB(1) SNX17(1) TAX1BP1(1) TNIP1(1) VAMP2(1) VPS18(1) VPS26A(1) VPS39(1) ACVR1(2) ATP6AP1(2) ATP6V1B1(2) ATP6V1B2(2) ATP8B1(2) B2M(2) BMPR1A(2) BMPR1B(2) CD44(2) CLIP1(2) CYB5A(2) EEF1A2(2) EPHA7(2) EPHB1(2) EPHB2(2) EPHB3(2) EPHB4(2) EZR(2) FGFR2(2) FGFR3(2) FGFR4(2) FKBP1A(2) FLRT3(2) GLO1(2) GOLGB1(2) GPI(2) GSK3A(2) HINT1(2) HLA-E(2) HLA-G(2) HSP90AB4P(2) IDH1(2) IGF2R(2) ITCH(2) ITGA6(2) KIAA0319(2) LSR(2) MAPRE1(2) MET(2) MSN(2) NAPA(2) NAPB(2) NAPG(2) NDRG1(2) NEDD1(2) NOTCH1(2) PGM1(2) PRKCSH(2) PTPN11(2) PTPRA(2) PTPRS(2) RAB13(2) RAB14(2) RAB1A(2) RAB21(2) RAB22A(2) RAB2A(2) RAB31(2) RAB5A(2) RAB8A(2) RAB9A(2) RAB9B(2) RHOB(2) SCARB1(2) SHC1(2) SNAP25(2) SNX1(2) SNX2(2) SNX27(2) STAM2(2) STUB1(2) STX12(2) STX4(2) STX6(2) STX7(2) STXBP3(2) TGFBR1(2) TGFBR2(2) TGOLN2(2) TMEM30A(2) TMEM30B(2) TNFRSF10D(2) TNFRSF1A(2) TOR1A(2) TREX1(2) UBQLN1(2) VAMP3(2) VAMP7(2) VPS11(2) VPS16(2) VPS41(2) VPS45(2) WWP2(2) ACVR1B(3) ACVR2A(3) ADAM17(3) AXL(3) BMPR2(3) CLU(3) EIF2A(3) GNAQ(3) PTPRJ(3) UCHL1(3) WWP1(3)]]></data>
      <data key="d11" xml:space="preserve"/>
      <data key="d12" xml:space="preserve"/>
      <data key="d15" xml:space="preserve">2.097217262841566E-8</data>
      <data key="d16" xml:space="preserve">-0.5986857782551163</data>
      <data key="d17" xml:space="preserve">-0.5986857782551163</data>
      <data key="d18" xml:space="preserve">1</data>
      <data key="d19" xml:space="preserve">0.0170405729136922</data>
      <data key="d20" xml:space="preserve">1.0</data>
      <data key="d21" xml:space="preserve">663.9089777015068</data>
      <data key="d22" xml:space="preserve">-92.96113034010685</data>
      <data key="d25">
        <y:ShapeNode>
          <y:Geometry height="40.0" width="40.0" x="691.7496295039559" y="-74.58095845744832"/>
          <y:Fill color="#99FF99" transparent="false"/>
          <y:BorderStyle color="#3399FF" raised="false" type="line" width="3.0"/>
          <y:NodeLabel alignment="center" autoSizePolicy="content" fontFamily="Arial" fontSize="10" fontStyle="bold" hasBackgroundColor="false" hasLineColor="false" height="15.171875" horizontalTextPosition="center" iconTextGap="4" modelName="custom" textColor="#000000" verticalTextPosition="bottom" visible="true" width="26.2265625" x="6.88671875" xml:space="preserve" y="12.4140625">LIG1<y:LabelModel><y:SmartNodeLabelModel distance="4.0"/></y:LabelModel><y:ModelParameter><y:SmartNodeLabelModelParameter labelRatioX="0.0" labelRatioY="0.0" nodeRatioX="0.0" nodeRatioY="0.0" offsetX="0.0" offsetY="0.0" upX="0.0" upY="-1.0"/></y:ModelParameter></y:NodeLabel>
          <y:Shape type="ellipse"/>
        </y:ShapeNode>
      </data>
    </node>
    <node id="n91">
      <data key="d3" xml:space="preserve"><![CDATA[LITAF]]></data>
      <data key="d4" xml:space="preserve"><![CDATA[Lipopolysaccharide-induced tumor necrosis factor-alpha factor]]></data>
      <data key="d5" xml:space="preserve"><![CDATA[source]]></data>
      <data key="d6" xml:space="preserve">5.463562810822695</data>
      <data key="d7" xml:space="preserve">2.4006979690069064</data>
      <data key="d8" xml:space="preserve">true</data>
      <data key="d9" xml:space="preserve">0.020000000000000018</data>
      <data key="d10" xml:space="preserve"><![CDATA[FGFR1(1) GABARAPL2(1) HLA-A(1) HLA-C(1) LDLR(1) NBR1(1) RAB2B(1) RAB32(1) RAB7A(1) RHEB(1) SNX17(1) TAX1BP1(1) TNIP1(1) VAMP2(1) VPS18(1) VPS26A(1) VPS39(1) ACVR1(2) ATP6AP1(2) ATP6V1B1(2) ATP6V1B2(2) ATP8B1(2) B2M(2) BMPR1A(2) BMPR1B(2) CD44(2) CLIP1(2) CYB5A(2) EEF1A2(2) EPHA7(2) EPHB1(2) EPHB2(2) EPHB3(2) EPHB4(2) EZR(2) FGFR2(2) FGFR3(2) FGFR4(2) FKBP1A(2) FLRT3(2) GLO1(2) GOLGB1(2) GPI(2) GSK3A(2) HINT1(2) HLA-E(2) HLA-G(2) HSP90AB4P(2) IDH1(2) IGF2R(2) ITCH(2) ITGA6(2) KIAA0319(2) LSR(2) MAPRE1(2) MET(2) MSN(2) NAPA(2) NAPB(2) NAPG(2) NDRG1(2) NEDD1(2) NOTCH1(2) PGM1(2) PRKCSH(2) PTPN11(2) PTPRA(2) PTPRS(2) RAB13(2) RAB14(2) RAB1A(2) RAB21(2) RAB22A(2) RAB2A(2) RAB31(2) RAB5A(2) RAB8A(2) RAB9A(2) RAB9B(2) RHOB(2) SCARB1(2) SHC1(2) SNAP25(2) SNX1(2) SNX2(2) SNX27(2) STAM2(2) STUB1(2) STX12(2) STX4(2) STX6(2) STX7(2) STXBP3(2) TGFBR1(2) TGFBR2(2) TGOLN2(2) TMEM30A(2) TMEM30B(2) TNFRSF10D(2) TNFRSF1A(2) TOR1A(2) TREX1(2) UBQLN1(2) VAMP3(2) VAMP7(2) VPS11(2) VPS16(2) VPS41(2) VPS45(2) WWP2(2) ACVR1B(3) ACVR2A(3) ADAM17(3) AXL(3) BMPR2(3) CLU(3) EIF2A(3) GNAQ(3) PTPRJ(3) UCHL1(3) WWP1(3)]]></data>
      <data key="d11" xml:space="preserve"/>
      <data key="d12" xml:space="preserve"/>
      <data key="d15" xml:space="preserve">0.0</data>
      <data key="d16" xml:space="preserve">1.4925259293902395</data>
      <data key="d17" xml:space="preserve">1.4925259293902395</data>
      <data key="d18" xml:space="preserve">1</data>
      <data key="d19" xml:space="preserve">0.0170405729136922</data>
      <data key="d20" xml:space="preserve">1.0</data>
      <data key="d21" xml:space="preserve">-284.56113484237073</data>
      <data key="d22" xml:space="preserve">109.44896920291941</data>
      <data key="d25">
        <y:ShapeNode>
          <y:Geometry height="40.0" width="40.0" x="-307.642010411076" y="89.63374688298167"/>
          <y:Fill color="#99FF99" transparent="false"/>
          <y:BorderStyle color="#CC3300" raised="false" type="line" width="3.0"/>
          <y:NodeLabel alignment="center" autoSizePolicy="content" fontFamily="Arial" fontSize="10" fontStyle="bold" hasBackgroundColor="false" hasLineColor="false" height="15.171875" horizontalTextPosition="center" iconTextGap="4" modelName="custom" textColor="#000000" verticalTextPosition="bottom" visible="true" width="32.3251953125" x="3.83740234375" xml:space="preserve" y="12.4140625">LITAF<y:LabelModel><y:SmartNodeLabelModel distance="4.0"/></y:LabelModel><y:ModelParameter><y:SmartNodeLabelModelParameter labelRatioX="0.0" labelRatioY="0.0" nodeRatioX="0.0" nodeRatioY="0.0" offsetX="0.0" offsetY="0.0" upX="0.0" upY="-1.0"/></y:ModelParameter></y:NodeLabel>
          <y:Shape type="ellipse"/>
        </y:ShapeNode>
      </data>
    </node>
    <node id="n92">
      <data key="d3" xml:space="preserve"><![CDATA[LSM3]]></data>
      <data key="d4" xml:space="preserve"><![CDATA[U6 snRNA-associated Sm-like protein LSm3]]></data>
      <data key="d5" xml:space="preserve"><![CDATA[source]]></data>
      <data key="d6" xml:space="preserve">3.5915651052667004</data>
      <data key="d7" xml:space="preserve">1.812625692998395</data>
      <data key="d8" xml:space="preserve">true</data>
      <data key="d9" xml:space="preserve">0.02300000000000002</data>
      <data key="d10" xml:space="preserve"><![CDATA[FGFR1(1) GABARAPL2(1) HLA-A(1) HLA-C(1) LDLR(1) NBR1(1) RAB2B(1) RAB32(1) RAB7A(1) RHEB(1) SNX17(1) TAX1BP1(1) TNIP1(1) VAMP2(1) VPS18(1) VPS26A(1) VPS39(1) ACVR1(2) ATP6AP1(2) ATP6V1B1(2) ATP6V1B2(2) ATP8B1(2) B2M(2) BMPR1A(2) BMPR1B(2) CD44(2) CLIP1(2) CYB5A(2) EEF1A2(2) EPHA7(2) EPHB1(2) EPHB2(2) EPHB3(2) EPHB4(2) EZR(2) FGFR2(2) FGFR3(2) FGFR4(2) FKBP1A(2) FLRT3(2) GLO1(2) GOLGB1(2) GPI(2) GSK3A(2) HINT1(2) HLA-E(2) HLA-G(2) HSP90AB4P(2) IDH1(2) IGF2R(2) ITCH(2) ITGA6(2) KIAA0319(2) LSR(2) MAPRE1(2) MET(2) MSN(2) NAPA(2) NAPB(2) NAPG(2) NDRG1(2) NEDD1(2) NOTCH1(2) PGM1(2) PRKCSH(2) PTPN11(2) PTPRA(2) PTPRS(2) RAB13(2) RAB14(2) RAB1A(2) RAB21(2) RAB22A(2) RAB2A(2) RAB31(2) RAB5A(2) RAB8A(2) RAB9A(2) RAB9B(2) RHOB(2) SCARB1(2) SHC1(2) SNAP25(2) SNX1(2) SNX2(2) SNX27(2) STAM2(2) STUB1(2) STX12(2) STX4(2) STX6(2) STX7(2) STXBP3(2) TGFBR1(2) TGFBR2(2) TGOLN2(2) TMEM30A(2) TMEM30B(2) TNFRSF10D(2) TNFRSF1A(2) TOR1A(2) TREX1(2) UBQLN1(2) VAMP3(2) VAMP7(2) VPS11(2) VPS16(2) VPS41(2) VPS45(2) WWP2(2) ACVR1B(3) ACVR2A(3) ADAM17(3) AXL(3) BMPR2(3) CLU(3) EIF2A(3) GNAQ(3) PTPRJ(3) UCHL1(3) WWP1(3)]]></data>
      <data key="d11" xml:space="preserve"/>
      <data key="d12" xml:space="preserve"/>
      <data key="d15" xml:space="preserve">1.6235275022894279E-142</data>
      <data key="d16" xml:space="preserve">-0.6449669952684701</data>
      <data key="d17" xml:space="preserve">-0.6449669952684701</data>
      <data key="d18" xml:space="preserve">15</data>
      <data key="d19" xml:space="preserve">0.0170405729136922</data>
      <data key="d20" xml:space="preserve">1.0</data>
      <data key="d21" xml:space="preserve">407.4697544407811</data>
      <data key="d22" xml:space="preserve">-827.3854678416063</data>
      <data key="d25">
        <y:ShapeNode>
          <y:Geometry height="40.0" width="40.0" x="406.6538181505308" y="-907.8414475569567"/>
          <y:Fill color="#99FF99" transparent="false"/>
          <y:BorderStyle color="#3399FF" raised="false" type="line" width="3.0"/>
          <y:NodeLabel alignment="center" autoSizePolicy="content" fontFamily="Arial" fontSize="10" fontStyle="bold" hasBackgroundColor="false" hasLineColor="false" height="15.171875" horizontalTextPosition="center" iconTextGap="4" modelName="custom" textColor="#000000" verticalTextPosition="bottom" visible="true" width="30.669921875" x="4.6650390625" xml:space="preserve" y="12.4140625">LSM3<y:LabelModel><y:SmartNodeLabelModel distance="4.0"/></y:LabelModel><y:ModelParameter><y:SmartNodeLabelModelParameter labelRatioX="0.0" labelRatioY="0.0" nodeRatioX="0.0" nodeRatioY="0.0" offsetX="0.0" offsetY="0.0" upX="0.0" upY="-1.0"/></y:ModelParameter></y:NodeLabel>
          <y:Shape type="ellipse"/>
        </y:ShapeNode>
      </data>
    </node>
    <node id="n93">
      <data key="d3" xml:space="preserve"><![CDATA[LSM6]]></data>
      <data key="d4" xml:space="preserve"><![CDATA[U6 snRNA-associated Sm-like protein LSm6]]></data>
      <data key="d5" xml:space="preserve"><![CDATA[source]]></data>
      <data key="d6" xml:space="preserve">5.220648330206361</data>
      <data key="d7" xml:space="preserve">2.4608130041312553</data>
      <data key="d8" xml:space="preserve">true</data>
      <data key="d9" xml:space="preserve">0.02400000000000002</data>
      <data key="d10" xml:space="preserve"><![CDATA[FGFR1(1) GABARAPL2(1) HLA-A(1) HLA-C(1) LDLR(1) NBR1(1) RAB2B(1) RAB32(1) RAB7A(1) RHEB(1) SNX17(1) TAX1BP1(1) TNIP1(1) VAMP2(1) VPS18(1) VPS26A(1) VPS39(1) ACVR1(2) ATP6AP1(2) ATP6V1B1(2) ATP6V1B2(2) ATP8B1(2) B2M(2) BMPR1A(2) BMPR1B(2) CD44(2) CLIP1(2) CYB5A(2) EEF1A2(2) EPHA7(2) EPHB1(2) EPHB2(2) EPHB3(2) EPHB4(2) EZR(2) FGFR2(2) FGFR3(2) FGFR4(2) FKBP1A(2) FLRT3(2) GLO1(2) GOLGB1(2) GPI(2) GSK3A(2) HINT1(2) HLA-E(2) HLA-G(2) HSP90AB4P(2) IDH1(2) IGF2R(2) ITCH(2) ITGA6(2) KIAA0319(2) LSR(2) MAPRE1(2) MET(2) MSN(2) NAPA(2) NAPB(2) NAPG(2) NDRG1(2) NEDD1(2) NOTCH1(2) PGM1(2) PRKCSH(2) PTPN11(2) PTPRA(2) PTPRS(2) RAB13(2) RAB14(2) RAB1A(2) RAB21(2) RAB22A(2) RAB2A(2) RAB31(2) RAB5A(2) RAB8A(2) RAB9A(2) RAB9B(2) RHOB(2) SCARB1(2) SHC1(2) SNAP25(2) SNX1(2) SNX2(2) SNX27(2) STAM2(2) STUB1(2) STX12(2) STX4(2) STX6(2) STX7(2) STXBP3(2) TGFBR1(2) TGFBR2(2) TGOLN2(2) TMEM30A(2) TMEM30B(2) TNFRSF10D(2) TNFRSF1A(2) TOR1A(2) TREX1(2) UBQLN1(2) VAMP3(2) VAMP7(2) VPS11(2) VPS16(2) VPS41(2) VPS45(2) WWP2(2) ACVR1B(3) ACVR2A(3) ADAM17(3) AXL(3) BMPR2(3) CLU(3) EIF2A(3) GNAQ(3) PTPRJ(3) UCHL1(3) WWP1(3)]]></data>
      <data key="d11" xml:space="preserve"/>
      <data key="d12" xml:space="preserve"/>
      <data key="d15" xml:space="preserve">2.444254229653332E-47</data>
      <data key="d16" xml:space="preserve">1.362758449384323</data>
      <data key="d17" xml:space="preserve">1.362758449384323</data>
      <data key="d18" xml:space="preserve">15</data>
      <data key="d19" xml:space="preserve">0.0170405729136922</data>
      <data key="d20" xml:space="preserve">1.0</data>
      <data key="d21" xml:space="preserve">387.50577684555617</data>
      <data key="d22" xml:space="preserve">-785.6829659328891</data>
      <data key="d25">
        <y:ShapeNode>
          <y:Geometry height="40.0" width="40.0" x="354.36708747061346" y="-818.3582360142229"/>
          <y:Fill color="#99FF99" transparent="false"/>
          <y:BorderStyle color="#CC3300" raised="false" type="line" width="3.0"/>
          <y:NodeLabel alignment="center" autoSizePolicy="content" fontFamily="Arial" fontSize="10" fontStyle="bold" hasBackgroundColor="false" hasLineColor="false" height="15.171875" horizontalTextPosition="center" iconTextGap="4" modelName="custom" textColor="#000000" verticalTextPosition="bottom" visible="true" width="30.669921875" x="4.6650390625" xml:space="preserve" y="12.4140625">LSM6<y:LabelModel><y:SmartNodeLabelModel distance="4.0"/></y:LabelModel><y:ModelParameter><y:SmartNodeLabelModelParameter labelRatioX="0.0" labelRatioY="0.0" nodeRatioX="0.0" nodeRatioY="0.0" offsetX="0.0" offsetY="0.0" upX="0.0" upY="-1.0"/></y:ModelParameter></y:NodeLabel>
          <y:Shape type="ellipse"/>
        </y:ShapeNode>
      </data>
    </node>
    <node id="n94">
      <data key="d3" xml:space="preserve"><![CDATA[MAP1LC3B]]></data>
      <data key="d4" xml:space="preserve"><![CDATA[Microtubule-associated proteins 1A/1B light chain 3B]]></data>
      <data key="d5" xml:space="preserve"><![CDATA[source]]></data>
      <data key="d6" xml:space="preserve">6.3152128023912315</data>
      <data key="d7" xml:space="preserve">3.272330438302513</data>
      <data key="d8" xml:space="preserve">true</data>
      <data key="d9" xml:space="preserve">0.0010000000000000009</data>
      <data key="d10" xml:space="preserve"><![CDATA[FGFR1(1) GABARAPL2(1) HLA-A(1) HLA-C(1) LDLR(1) NBR1(1) RAB2B(1) RAB32(1) RAB7A(1) RHEB(1) SNX17(1) TAX1BP1(1) TNIP1(1) VAMP2(1) VPS18(1) VPS26A(1) VPS39(1) ACVR1(2) ATP6AP1(2) ATP6V1B1(2) ATP6V1B2(2) ATP8B1(2) B2M(2) BMPR1A(2) BMPR1B(2) CD44(2) CLIP1(2) CYB5A(2) EEF1A2(2) EPHA7(2) EPHB1(2) EPHB2(2) EPHB3(2) EPHB4(2) EZR(2) FGFR2(2) FGFR3(2) FGFR4(2) FKBP1A(2) FLRT3(2) GLO1(2) GOLGB1(2) GPI(2) GSK3A(2) HINT1(2) HLA-E(2) HLA-G(2) HSP90AB4P(2) IDH1(2) IGF2R(2) ITCH(2) ITGA6(2) KIAA0319(2) LSR(2) MAPRE1(2) MET(2) MSN(2) NAPA(2) NAPB(2) NAPG(2) NDRG1(2) NEDD1(2) NOTCH1(2) PGM1(2) PRKCSH(2) PTPN11(2) PTPRA(2) PTPRS(2) RAB13(2) RAB14(2) RAB1A(2) RAB21(2) RAB22A(2) RAB2A(2) RAB31(2) RAB5A(2) RAB8A(2) RAB9A(2) RAB9B(2) RHOB(2) SCARB1(2) SHC1(2) SNAP25(2) SNX1(2) SNX2(2) SNX27(2) STAM2(2) STUB1(2) STX12(2) STX4(2) STX6(2) STX7(2) STXBP3(2) TGFBR1(2) TGFBR2(2) TGOLN2(2) TMEM30A(2) TMEM30B(2) TNFRSF10D(2) TNFRSF1A(2) TOR1A(2) TREX1(2) UBQLN1(2) VAMP3(2) VAMP7(2) VPS11(2) VPS16(2) VPS41(2) VPS45(2) WWP2(2) ACVR1B(3) ACVR2A(3) ADAM17(3) AXL(3) BMPR2(3) CLU(3) EIF2A(3) GNAQ(3) PTPRJ(3) UCHL1(3) WWP1(3)]]></data>
      <data key="d11" xml:space="preserve"/>
      <data key="d12" xml:space="preserve"/>
      <data key="d15" xml:space="preserve">0.0</data>
      <data key="d16" xml:space="preserve">1.9940956369743055</data>
      <data key="d17" xml:space="preserve">1.9940956369743055</data>
      <data key="d18" xml:space="preserve">1</data>
      <data key="d19" xml:space="preserve">0.0170405729136922</data>
      <data key="d20" xml:space="preserve">1.0</data>
      <data key="d21" xml:space="preserve">-18.344516024187133</data>
      <data key="d22" xml:space="preserve">497.8183843725563</data>
      <data key="d25">
        <y:ShapeNode>
          <y:Geometry height="40.0" width="40.0" x="-24.76959828571819" y="474.41944867537836"/>
          <y:Fill color="#99FF99" transparent="false"/>
          <y:BorderStyle color="#CC3300" raised="false" type="line" width="3.0"/>
          <y:NodeLabel alignment="center" autoSizePolicy="content" fontFamily="Arial" fontSize="10" fontStyle="bold" hasBackgroundColor="false" hasLineColor="false" height="15.171875" horizontalTextPosition="center" iconTextGap="4" modelName="custom" textColor="#000000" verticalTextPosition="bottom" visible="true" width="57.896484375" x="-8.9482421875" xml:space="preserve" y="12.4140625">MAP1LC3B<y:LabelModel><y:SmartNodeLabelModel distance="4.0"/></y:LabelModel><y:ModelParameter><y:SmartNodeLabelModelParameter labelRatioX="0.0" labelRatioY="0.0" nodeRatioX="0.0" nodeRatioY="0.0" offsetX="0.0" offsetY="0.0" upX="0.0" upY="-1.0"/></y:ModelParameter></y:NodeLabel>
          <y:Shape type="ellipse"/>
        </y:ShapeNode>
      </data>
    </node>
    <node id="n95">
      <data key="d3" xml:space="preserve"><![CDATA[MAP1LC3B2]]></data>
      <data key="d4" xml:space="preserve"><![CDATA[Microtubule-associated proteins 1A/1B light chain 3 beta 2]]></data>
      <data key="d5" xml:space="preserve"><![CDATA[source]]></data>
      <data key="d6" xml:space="preserve">6.3152128023912315</data>
      <data key="d7" xml:space="preserve">2.592973119129265</data>
      <data key="d8" xml:space="preserve">true</data>
      <data key="d9" xml:space="preserve">0.009000000000000008</data>
      <data key="d10" xml:space="preserve"><![CDATA[FGFR1(1) GABARAPL2(1) HLA-A(1) HLA-C(1) LDLR(1) NBR1(1) RAB2B(1) RAB32(1) RAB7A(1) RHEB(1) SNX17(1) TAX1BP1(1) TNIP1(1) VAMP2(1) VPS18(1) VPS26A(1) VPS39(1) ACVR1(2) ATP6AP1(2) ATP6V1B1(2) ATP6V1B2(2) ATP8B1(2) B2M(2) BMPR1A(2) BMPR1B(2) CD44(2) CLIP1(2) CYB5A(2) EEF1A2(2) EPHA7(2) EPHB1(2) EPHB2(2) EPHB3(2) EPHB4(2) EZR(2) FGFR2(2) FGFR3(2) FGFR4(2) FKBP1A(2) FLRT3(2) GLO1(2) GOLGB1(2) GPI(2) GSK3A(2) HINT1(2) HLA-E(2) HLA-G(2) HSP90AB4P(2) IDH1(2) IGF2R(2) ITCH(2) ITGA6(2) KIAA0319(2) LSR(2) MAPRE1(2) MET(2) MSN(2) NAPA(2) NAPB(2) NAPG(2) NDRG1(2) NEDD1(2) NOTCH1(2) PGM1(2) PRKCSH(2) PTPN11(2) PTPRA(2) PTPRS(2) RAB13(2) RAB14(2) RAB1A(2) RAB21(2) RAB22A(2) RAB2A(2) RAB31(2) RAB5A(2) RAB8A(2) RAB9A(2) RAB9B(2) RHOB(2) SCARB1(2) SHC1(2) SNAP25(2) SNX1(2) SNX2(2) SNX27(2) STAM2(2) STUB1(2) STX12(2) STX4(2) STX6(2) STX7(2) STXBP3(2) TGFBR1(2) TGFBR2(2) TGOLN2(2) TMEM30A(2) TMEM30B(2) TNFRSF10D(2) TNFRSF1A(2) TOR1A(2) TREX1(2) UBQLN1(2) VAMP3(2) VAMP7(2) VPS11(2) VPS16(2) VPS41(2) VPS45(2) WWP2(2) ACVR1B(3) ACVR2A(3) ADAM17(3) AXL(3) BMPR2(3) CLU(3) EIF2A(3) GNAQ(3) PTPRJ(3) UCHL1(3) WWP1(3)]]></data>
      <data key="d11" xml:space="preserve"/>
      <data key="d12" xml:space="preserve"/>
      <data key="d15" xml:space="preserve">0.0</data>
      <data key="d16" xml:space="preserve">1.9940956369743055</data>
      <data key="d17" xml:space="preserve">1.9940956369743055</data>
      <data key="d18" xml:space="preserve">1</data>
      <data key="d19" xml:space="preserve">0.0170405729136922</data>
      <data key="d20" xml:space="preserve">1.0</data>
      <data key="d21" xml:space="preserve">-48.11077152648118</data>
      <data key="d22" xml:space="preserve">520.8462257543226</data>
      <data key="d25">
        <y:ShapeNode>
          <y:Geometry height="40.0" width="40.0" x="-68.18353108655037" y="504.7449201159428"/>
          <y:Fill color="#99FF99" transparent="false"/>
          <y:BorderStyle color="#CC3300" raised="false" type="line" width="3.0"/>
          <y:NodeLabel alignment="center" autoSizePolicy="content" fontFamily="Arial" fontSize="10" fontStyle="bold" hasBackgroundColor="false" hasLineColor="false" height="15.171875" horizontalTextPosition="center" iconTextGap="4" modelName="custom" textColor="#000000" verticalTextPosition="bottom" visible="true" width="63.4580078125" x="-11.72900390625" xml:space="preserve" y="12.4140625">MAP1LC3B2<y:LabelModel><y:SmartNodeLabelModel distance="4.0"/></y:LabelModel><y:ModelParameter><y:SmartNodeLabelModelParameter labelRatioX="0.0" labelRatioY="0.0" nodeRatioX="0.0" nodeRatioY="0.0" offsetX="0.0" offsetY="0.0" upX="0.0" upY="-1.0"/></y:ModelParameter></y:NodeLabel>
          <y:Shape type="ellipse"/>
        </y:ShapeNode>
      </data>
    </node>
    <node id="n96">
      <data key="d3" xml:space="preserve"><![CDATA[MBNL1]]></data>
      <data key="d4" xml:space="preserve"><![CDATA[Muscleblind-like protein 1]]></data>
      <data key="d5" xml:space="preserve"><![CDATA[source]]></data>
      <data key="d6" xml:space="preserve">4.801153061635369</data>
      <data key="d7" xml:space="preserve">2.2089557260484955</data>
      <data key="d8" xml:space="preserve">true</data>
      <data key="d9" xml:space="preserve">0.018000000000000016</data>
      <data key="d10" xml:space="preserve"><![CDATA[FGFR1(1) GABARAPL2(1) HLA-A(1) HLA-C(1) LDLR(1) NBR1(1) RAB2B(1) RAB32(1) RAB7A(1) RHEB(1) SNX17(1) TAX1BP1(1) TNIP1(1) VAMP2(1) VPS18(1) VPS26A(1) VPS39(1) ACVR1(2) ATP6AP1(2) ATP6V1B1(2) ATP6V1B2(2) ATP8B1(2) B2M(2) BMPR1A(2) BMPR1B(2) CD44(2) CLIP1(2) CYB5A(2) EEF1A2(2) EPHA7(2) EPHB1(2) EPHB2(2) EPHB3(2) EPHB4(2) EZR(2) FGFR2(2) FGFR3(2) FGFR4(2) FKBP1A(2) FLRT3(2) GLO1(2) GOLGB1(2) GPI(2) GSK3A(2) HINT1(2) HLA-E(2) HLA-G(2) HSP90AB4P(2) IDH1(2) IGF2R(2) ITCH(2) ITGA6(2) KIAA0319(2) LSR(2) MAPRE1(2) MET(2) MSN(2) NAPA(2) NAPB(2) NAPG(2) NDRG1(2) NEDD1(2) NOTCH1(2) PGM1(2) PRKCSH(2) PTPN11(2) PTPRA(2) PTPRS(2) RAB13(2) RAB14(2) RAB1A(2) RAB21(2) RAB22A(2) RAB2A(2) RAB31(2) RAB5A(2) RAB8A(2) RAB9A(2) RAB9B(2) RHOB(2) SCARB1(2) SHC1(2) SNAP25(2) SNX1(2) SNX2(2) SNX27(2) STAM2(2) STUB1(2) STX12(2) STX4(2) STX6(2) STX7(2) STXBP3(2) TGFBR1(2) TGFBR2(2) TGOLN2(2) TMEM30A(2) TMEM30B(2) TNFRSF10D(2) TNFRSF1A(2) TOR1A(2) TREX1(2) UBQLN1(2) VAMP3(2) VAMP7(2) VPS11(2) VPS16(2) VPS41(2) VPS45(2) WWP2(2) ACVR1B(3) ACVR2A(3) ADAM17(3) AXL(3) BMPR2(3) CLU(3) EIF2A(3) GNAQ(3) PTPRJ(3) UCHL1(3) WWP1(3)]]></data>
      <data key="d11" xml:space="preserve"/>
      <data key="d12" xml:space="preserve"/>
      <data key="d15" xml:space="preserve">1.1839635821715263E-84</data>
      <data key="d16" xml:space="preserve">-1.152553536062534</data>
      <data key="d17" xml:space="preserve">-1.152553536062534</data>
      <data key="d18" xml:space="preserve">1</data>
      <data key="d19" xml:space="preserve">0.0170405729136922</data>
      <data key="d20" xml:space="preserve">1.0</data>
      <data key="d21" xml:space="preserve">274.42467433788</data>
      <data key="d22" xml:space="preserve">-628.7892025862536</data>
      <data key="d25">
        <y:ShapeNode>
          <y:Geometry height="40.0" width="40.0" x="245.08001707443134" y="-646.4026818895697"/>
          <y:Fill color="#99FF99" transparent="false"/>
          <y:BorderStyle color="#3399FF" raised="false" type="line" width="3.0"/>
          <y:NodeLabel alignment="center" autoSizePolicy="content" fontFamily="Arial" fontSize="10" fontStyle="bold" hasBackgroundColor="false" hasLineColor="false" height="15.171875" horizontalTextPosition="center" iconTextGap="4" modelName="custom" textColor="#000000" verticalTextPosition="bottom" visible="true" width="38.443359375" x="0.7783203125" xml:space="preserve" y="12.4140625">MBNL1<y:LabelModel><y:SmartNodeLabelModel distance="4.0"/></y:LabelModel><y:ModelParameter><y:SmartNodeLabelModelParameter labelRatioX="0.0" labelRatioY="0.0" nodeRatioX="0.0" nodeRatioY="0.0" offsetX="0.0" offsetY="0.0" upX="0.0" upY="-1.0"/></y:ModelParameter></y:NodeLabel>
          <y:Shape type="ellipse"/>
        </y:ShapeNode>
      </data>
    </node>
    <node id="n97">
      <data key="d3" xml:space="preserve"><![CDATA[MCM2]]></data>
      <data key="d4" xml:space="preserve"><![CDATA[DNA replication licensing factor MCM2]]></data>
      <data key="d5" xml:space="preserve"><![CDATA[source]]></data>
      <data key="d6" xml:space="preserve">5.406742289666748</data>
      <data key="d7" xml:space="preserve">3.0684029558637382</data>
      <data key="d8" xml:space="preserve">true</data>
      <data key="d9" xml:space="preserve">0.014000000000000012</data>
      <data key="d10" xml:space="preserve"><![CDATA[FGFR1(1) GABARAPL2(1) HLA-A(1) HLA-C(1) LDLR(1) NBR1(1) RAB2B(1) RAB32(1) RAB7A(1) RHEB(1) SNX17(1) TAX1BP1(1) TNIP1(1) VAMP2(1) VPS18(1) VPS26A(1) VPS39(1) ACVR1(2) ATP6AP1(2) ATP6V1B1(2) ATP6V1B2(2) ATP8B1(2) B2M(2) BMPR1A(2) BMPR1B(2) CD44(2) CLIP1(2) CYB5A(2) EEF1A2(2) EPHA7(2) EPHB1(2) EPHB2(2) EPHB3(2) EPHB4(2) EZR(2) FGFR2(2) FGFR3(2) FGFR4(2) FKBP1A(2) FLRT3(2) GLO1(2) GOLGB1(2) GPI(2) GSK3A(2) HINT1(2) HLA-E(2) HLA-G(2) HSP90AB4P(2) IDH1(2) IGF2R(2) ITCH(2) ITGA6(2) KIAA0319(2) LSR(2) MAPRE1(2) MET(2) MSN(2) NAPA(2) NAPB(2) NAPG(2) NDRG1(2) NEDD1(2) NOTCH1(2) PGM1(2) PRKCSH(2) PTPN11(2) PTPRA(2) PTPRS(2) RAB13(2) RAB14(2) RAB1A(2) RAB21(2) RAB22A(2) RAB2A(2) RAB31(2) RAB5A(2) RAB8A(2) RAB9A(2) RAB9B(2) RHOB(2) SCARB1(2) SHC1(2) SNAP25(2) SNX1(2) SNX2(2) SNX27(2) STAM2(2) STUB1(2) STX12(2) STX4(2) STX6(2) STX7(2) STXBP3(2) TGFBR1(2) TGFBR2(2) TGOLN2(2) TMEM30A(2) TMEM30B(2) TNFRSF10D(2) TNFRSF1A(2) TOR1A(2) TREX1(2) UBQLN1(2) VAMP3(2) VAMP7(2) VPS11(2) VPS16(2) VPS41(2) VPS45(2) WWP2(2) ACVR1B(3) ACVR2A(3) ADAM17(3) AXL(3) BMPR2(3) CLU(3) EIF2A(3) GNAQ(3) PTPRJ(3) UCHL1(3) WWP1(3)]]></data>
      <data key="d11" xml:space="preserve"/>
      <data key="d12" xml:space="preserve"/>
      <data key="d15" xml:space="preserve">0.0</data>
      <data key="d16" xml:space="preserve">-1.4616431093435414</data>
      <data key="d17" xml:space="preserve">-1.4616431093435414</data>
      <data key="d18" xml:space="preserve">1</data>
      <data key="d19" xml:space="preserve">0.0170405729136922</data>
      <data key="d20" xml:space="preserve">1.0</data>
      <data key="d21" xml:space="preserve">571.3668290253397</data>
      <data key="d22" xml:space="preserve">2.7059900878697327</data>
      <data key="d25">
        <y:ShapeNode>
          <y:Geometry height="40.0" width="40.0" x="561.6149036999377" y="2.7544251314724555"/>
          <y:Fill color="#99FF99" transparent="false"/>
          <y:BorderStyle color="#3399FF" raised="false" type="line" width="3.0"/>
          <y:NodeLabel alignment="center" autoSizePolicy="content" fontFamily="Arial" fontSize="10" fontStyle="bold" hasBackgroundColor="false" hasLineColor="false" height="15.171875" horizontalTextPosition="center" iconTextGap="4" modelName="custom" textColor="#000000" verticalTextPosition="bottom" visible="true" width="33.443359375" x="3.2783203125" xml:space="preserve" y="12.4140625">MCM2<y:LabelModel><y:SmartNodeLabelModel distance="4.0"/></y:LabelModel><y:ModelParameter><y:SmartNodeLabelModelParameter labelRatioX="0.0" labelRatioY="0.0" nodeRatioX="0.0" nodeRatioY="0.0" offsetX="0.0" offsetY="0.0" upX="0.0" upY="-1.0"/></y:ModelParameter></y:NodeLabel>
          <y:Shape type="ellipse"/>
        </y:ShapeNode>
      </data>
    </node>
    <node id="n98">
      <data key="d3" xml:space="preserve"><![CDATA[MCM3]]></data>
      <data key="d4" xml:space="preserve"><![CDATA[DNA replication licensing factor MCM3]]></data>
      <data key="d5" xml:space="preserve"><![CDATA[source]]></data>
      <data key="d6" xml:space="preserve">4.569411607937572</data>
      <data key="d7" xml:space="preserve">2.2236576656604994</data>
      <data key="d8" xml:space="preserve">true</data>
      <data key="d9" xml:space="preserve">0.020000000000000018</data>
      <data key="d10" xml:space="preserve"><![CDATA[FGFR1(1) GABARAPL2(1) HLA-A(1) HLA-C(1) LDLR(1) NBR1(1) RAB2B(1) RAB32(1) RAB7A(1) RHEB(1) SNX17(1) TAX1BP1(1) TNIP1(1) VAMP2(1) VPS18(1) VPS26A(1) VPS39(1) ACVR1(2) ATP6AP1(2) ATP6V1B1(2) ATP6V1B2(2) ATP8B1(2) B2M(2) BMPR1A(2) BMPR1B(2) CD44(2) CLIP1(2) CYB5A(2) EEF1A2(2) EPHA7(2) EPHB1(2) EPHB2(2) EPHB3(2) EPHB4(2) EZR(2) FGFR2(2) FGFR3(2) FGFR4(2) FKBP1A(2) FLRT3(2) GLO1(2) GOLGB1(2) GPI(2) GSK3A(2) HINT1(2) HLA-E(2) HLA-G(2) HSP90AB4P(2) IDH1(2) IGF2R(2) ITCH(2) ITGA6(2) KIAA0319(2) LSR(2) MAPRE1(2) MET(2) MSN(2) NAPA(2) NAPB(2) NAPG(2) NDRG1(2) NEDD1(2) NOTCH1(2) PGM1(2) PRKCSH(2) PTPN11(2) PTPRA(2) PTPRS(2) RAB13(2) RAB14(2) RAB1A(2) RAB21(2) RAB22A(2) RAB2A(2) RAB31(2) RAB5A(2) RAB8A(2) RAB9A(2) RAB9B(2) RHOB(2) SCARB1(2) SHC1(2) SNAP25(2) SNX1(2) SNX2(2) SNX27(2) STAM2(2) STUB1(2) STX12(2) STX4(2) STX6(2) STX7(2) STXBP3(2) TGFBR1(2) TGFBR2(2) TGOLN2(2) TMEM30A(2) TMEM30B(2) TNFRSF10D(2) TNFRSF1A(2) TOR1A(2) TREX1(2) UBQLN1(2) VAMP3(2) VAMP7(2) VPS11(2) VPS16(2) VPS41(2) VPS45(2) WWP2(2) ACVR1B(3) ACVR2A(3) ADAM17(3) AXL(3) BMPR2(3) CLU(3) EIF2A(3) GNAQ(3) PTPRJ(3) UCHL1(3) WWP1(3)]]></data>
      <data key="d11" xml:space="preserve"/>
      <data key="d12" xml:space="preserve"/>
      <data key="d15" xml:space="preserve">8.019426759440363E-130</data>
      <data key="d16" xml:space="preserve">-1.0439761221377313</data>
      <data key="d17" xml:space="preserve">-1.0439761221377313</data>
      <data key="d18" xml:space="preserve">1</data>
      <data key="d19" xml:space="preserve">0.0170405729136922</data>
      <data key="d20" xml:space="preserve">1.0</data>
      <data key="d21" xml:space="preserve">623.7575810026846</data>
      <data key="d22" xml:space="preserve">-130.07751319738355</data>
      <data key="d25">
        <y:ShapeNode>
          <y:Geometry height="40.0" width="40.0" x="606.8412511160727" y="-149.3643333169323"/>
          <y:Fill color="#99FF99" transparent="false"/>
          <y:BorderStyle color="#3399FF" raised="false" type="line" width="3.0"/>
          <y:NodeLabel alignment="center" autoSizePolicy="content" fontFamily="Arial" fontSize="10" fontStyle="bold" hasBackgroundColor="false" hasLineColor="false" height="15.171875" horizontalTextPosition="center" iconTextGap="4" modelName="custom" textColor="#000000" verticalTextPosition="bottom" visible="true" width="33.443359375" x="3.2783203125" xml:space="preserve" y="12.4140625">MCM3<y:LabelModel><y:SmartNodeLabelModel distance="4.0"/></y:LabelModel><y:ModelParameter><y:SmartNodeLabelModelParameter labelRatioX="0.0" labelRatioY="0.0" nodeRatioX="0.0" nodeRatioY="0.0" offsetX="0.0" offsetY="0.0" upX="0.0" upY="-1.0"/></y:ModelParameter></y:NodeLabel>
          <y:Shape type="ellipse"/>
        </y:ShapeNode>
      </data>
    </node>
    <node id="n99">
      <data key="d3" xml:space="preserve"><![CDATA[MCM4]]></data>
      <data key="d4" xml:space="preserve"><![CDATA[DNA replication licensing factor MCM4]]></data>
      <data key="d5" xml:space="preserve"><![CDATA[source]]></data>
      <data key="d6" xml:space="preserve">4.944157843193252</data>
      <data key="d7" xml:space="preserve">2.2730794991697</data>
      <data key="d8" xml:space="preserve">true</data>
      <data key="d9" xml:space="preserve">0.0010000000000000009</data>
      <data key="d10" xml:space="preserve"><![CDATA[FGFR1(1) GABARAPL2(1) HLA-A(1) HLA-C(1) LDLR(1) NBR1(1) RAB2B(1) RAB32(1) RAB7A(1) RHEB(1) SNX17(1) TAX1BP1(1) TNIP1(1) VAMP2(1) VPS18(1) VPS26A(1) VPS39(1) ACVR1(2) ATP6AP1(2) ATP6V1B1(2) ATP6V1B2(2) ATP8B1(2) B2M(2) BMPR1A(2) BMPR1B(2) CD44(2) CLIP1(2) CYB5A(2) EEF1A2(2) EPHA7(2) EPHB1(2) EPHB2(2) EPHB3(2) EPHB4(2) EZR(2) FGFR2(2) FGFR3(2) FGFR4(2) FKBP1A(2) FLRT3(2) GLO1(2) GOLGB1(2) GPI(2) GSK3A(2) HINT1(2) HLA-E(2) HLA-G(2) HSP90AB4P(2) IDH1(2) IGF2R(2) ITCH(2) ITGA6(2) KIAA0319(2) LSR(2) MAPRE1(2) MET(2) MSN(2) NAPA(2) NAPB(2) NAPG(2) NDRG1(2) NEDD1(2) NOTCH1(2) PGM1(2) PRKCSH(2) PTPN11(2) PTPRA(2) PTPRS(2) RAB13(2) RAB14(2) RAB1A(2) RAB21(2) RAB22A(2) RAB2A(2) RAB31(2) RAB5A(2) RAB8A(2) RAB9A(2) RAB9B(2) RHOB(2) SCARB1(2) SHC1(2) SNAP25(2) SNX1(2) SNX2(2) SNX27(2) STAM2(2) STUB1(2) STX12(2) STX4(2) STX6(2) STX7(2) STXBP3(2) TGFBR1(2) TGFBR2(2) TGOLN2(2) TMEM30A(2) TMEM30B(2) TNFRSF10D(2) TNFRSF1A(2) TOR1A(2) TREX1(2) UBQLN1(2) VAMP3(2) VAMP7(2) VPS11(2) VPS16(2) VPS41(2) VPS45(2) WWP2(2) ACVR1B(3) ACVR2A(3) ADAM17(3) AXL(3) BMPR2(3) CLU(3) EIF2A(3) GNAQ(3) PTPRJ(3) UCHL1(3) WWP1(3)]]></data>
      <data key="d11" xml:space="preserve"/>
      <data key="d12" xml:space="preserve"/>
      <data key="d15" xml:space="preserve">1.0798589859996979E-265</data>
      <data key="d16" xml:space="preserve">-1.2222348389204674</data>
      <data key="d17" xml:space="preserve">-1.2222348389204674</data>
      <data key="d18" xml:space="preserve">1</data>
      <data key="d19" xml:space="preserve">0.0170405729136922</data>
      <data key="d20" xml:space="preserve">1.0</data>
      <data key="d21" xml:space="preserve">611.2843394600646</data>
      <data key="d22" xml:space="preserve">-194.0683779250465</data>
      <data key="d25">
        <y:ShapeNode>
          <y:Geometry height="40.0" width="40.0" x="614.4336100299344" y="-234.46280019318587"/>
          <y:Fill color="#99FF99" transparent="false"/>
          <y:BorderStyle color="#3399FF" raised="false" type="line" width="3.0"/>
          <y:NodeLabel alignment="center" autoSizePolicy="content" fontFamily="Arial" fontSize="10" fontStyle="bold" hasBackgroundColor="false" hasLineColor="false" height="15.171875" horizontalTextPosition="center" iconTextGap="4" modelName="custom" textColor="#000000" verticalTextPosition="bottom" visible="true" width="33.443359375" x="3.2783203125" xml:space="preserve" y="12.4140625">MCM4<y:LabelModel><y:SmartNodeLabelModel distance="4.0"/></y:LabelModel><y:ModelParameter><y:SmartNodeLabelModelParameter labelRatioX="0.0" labelRatioY="0.0" nodeRatioX="0.0" nodeRatioY="0.0" offsetX="0.0" offsetY="0.0" upX="0.0" upY="-1.0"/></y:ModelParameter></y:NodeLabel>
          <y:Shape type="ellipse"/>
        </y:ShapeNode>
      </data>
    </node>
    <node id="n100">
      <data key="d3" xml:space="preserve"><![CDATA[MCM6]]></data>
      <data key="d4" xml:space="preserve"><![CDATA[DNA replication licensing factor MCM6]]></data>
      <data key="d5" xml:space="preserve"><![CDATA[source]]></data>
      <data key="d6" xml:space="preserve">4.683635491003655</data>
      <data key="d7" xml:space="preserve">2.2805098282660445</data>
      <data key="d8" xml:space="preserve">true</data>
      <data key="d9" xml:space="preserve">0.014000000000000012</data>
      <data key="d10" xml:space="preserve"><![CDATA[FGFR1(1) GABARAPL2(1) HLA-A(1) HLA-C(1) LDLR(1) NBR1(1) RAB2B(1) RAB32(1) RAB7A(1) RHEB(1) SNX17(1) TAX1BP1(1) TNIP1(1) VAMP2(1) VPS18(1) VPS26A(1) VPS39(1) ACVR1(2) ATP6AP1(2) ATP6V1B1(2) ATP6V1B2(2) ATP8B1(2) B2M(2) BMPR1A(2) BMPR1B(2) CD44(2) CLIP1(2) CYB5A(2) EEF1A2(2) EPHA7(2) EPHB1(2) EPHB2(2) EPHB3(2) EPHB4(2) EZR(2) FGFR2(2) FGFR3(2) FGFR4(2) FKBP1A(2) FLRT3(2) GLO1(2) GOLGB1(2) GPI(2) GSK3A(2) HINT1(2) HLA-E(2) HLA-G(2) HSP90AB4P(2) IDH1(2) IGF2R(2) ITCH(2) ITGA6(2) KIAA0319(2) LSR(2) MAPRE1(2) MET(2) MSN(2) NAPA(2) NAPB(2) NAPG(2) NDRG1(2) NEDD1(2) NOTCH1(2) PGM1(2) PRKCSH(2) PTPN11(2) PTPRA(2) PTPRS(2) RAB13(2) RAB14(2) RAB1A(2) RAB21(2) RAB22A(2) RAB2A(2) RAB31(2) RAB5A(2) RAB8A(2) RAB9A(2) RAB9B(2) RHOB(2) SCARB1(2) SHC1(2) SNAP25(2) SNX1(2) SNX2(2) SNX27(2) STAM2(2) STUB1(2) STX12(2) STX4(2) STX6(2) STX7(2) STXBP3(2) TGFBR1(2) TGFBR2(2) TGOLN2(2) TMEM30A(2) TMEM30B(2) TNFRSF10D(2) TNFRSF1A(2) TOR1A(2) TREX1(2) UBQLN1(2) VAMP3(2) VAMP7(2) VPS11(2) VPS16(2) VPS41(2) VPS45(2) WWP2(2) ACVR1B(3) ACVR2A(3) ADAM17(3) AXL(3) BMPR2(3) CLU(3) EIF2A(3) GNAQ(3) PTPRJ(3) UCHL1(3) WWP1(3)]]></data>
      <data key="d11" xml:space="preserve"/>
      <data key="d12" xml:space="preserve"/>
      <data key="d15" xml:space="preserve">1.2497305663253482E-138</data>
      <data key="d16" xml:space="preserve">-1.0968220706294523</data>
      <data key="d17" xml:space="preserve">-1.0968220706294523</data>
      <data key="d18" xml:space="preserve">1</data>
      <data key="d19" xml:space="preserve">0.0170405729136922</data>
      <data key="d20" xml:space="preserve">1.0</data>
      <data key="d21" xml:space="preserve">542.4907419538838</data>
      <data key="d22" xml:space="preserve">-185.62350470682117</data>
      <data key="d25">
        <y:ShapeNode>
          <y:Geometry height="40.0" width="40.0" x="526.4020692106637" y="-211.70475717966036"/>
          <y:Fill color="#99FF99" transparent="false"/>
          <y:BorderStyle color="#3399FF" raised="false" type="line" width="3.0"/>
          <y:NodeLabel alignment="center" autoSizePolicy="content" fontFamily="Arial" fontSize="10" fontStyle="bold" hasBackgroundColor="false" hasLineColor="false" height="15.171875" horizontalTextPosition="center" iconTextGap="4" modelName="custom" textColor="#000000" verticalTextPosition="bottom" visible="true" width="33.443359375" x="3.2783203125" xml:space="preserve" y="12.4140625">MCM6<y:LabelModel><y:SmartNodeLabelModel distance="4.0"/></y:LabelModel><y:ModelParameter><y:SmartNodeLabelModelParameter labelRatioX="0.0" labelRatioY="0.0" nodeRatioX="0.0" nodeRatioY="0.0" offsetX="0.0" offsetY="0.0" upX="0.0" upY="-1.0"/></y:ModelParameter></y:NodeLabel>
          <y:Shape type="ellipse"/>
        </y:ShapeNode>
      </data>
    </node>
    <node id="n101">
      <data key="d3" xml:space="preserve"><![CDATA[MCM7]]></data>
      <data key="d4" xml:space="preserve"><![CDATA[DNA replication licensing factor MCM7]]></data>
      <data key="d5" xml:space="preserve"><![CDATA[source]]></data>
      <data key="d6" xml:space="preserve">4.373083385377065</data>
      <data key="d7" xml:space="preserve">2.0254286581181016</data>
      <data key="d8" xml:space="preserve">true</data>
      <data key="d9" xml:space="preserve">0.007000000000000006</data>
      <data key="d10" xml:space="preserve"><![CDATA[FGFR1(1) GABARAPL2(1) HLA-A(1) HLA-C(1) LDLR(1) NBR1(1) RAB2B(1) RAB32(1) RAB7A(1) RHEB(1) SNX17(1) TAX1BP1(1) TNIP1(1) VAMP2(1) VPS18(1) VPS26A(1) VPS39(1) ACVR1(2) ATP6AP1(2) ATP6V1B1(2) ATP6V1B2(2) ATP8B1(2) B2M(2) BMPR1A(2) BMPR1B(2) CD44(2) CLIP1(2) CYB5A(2) EEF1A2(2) EPHA7(2) EPHB1(2) EPHB2(2) EPHB3(2) EPHB4(2) EZR(2) FGFR2(2) FGFR3(2) FGFR4(2) FKBP1A(2) FLRT3(2) GLO1(2) GOLGB1(2) GPI(2) GSK3A(2) HINT1(2) HLA-E(2) HLA-G(2) HSP90AB4P(2) IDH1(2) IGF2R(2) ITCH(2) ITGA6(2) KIAA0319(2) LSR(2) MAPRE1(2) MET(2) MSN(2) NAPA(2) NAPB(2) NAPG(2) NDRG1(2) NEDD1(2) NOTCH1(2) PGM1(2) PRKCSH(2) PTPN11(2) PTPRA(2) PTPRS(2) RAB13(2) RAB14(2) RAB1A(2) RAB21(2) RAB22A(2) RAB2A(2) RAB31(2) RAB5A(2) RAB8A(2) RAB9A(2) RAB9B(2) RHOB(2) SCARB1(2) SHC1(2) SNAP25(2) SNX1(2) SNX2(2) SNX27(2) STAM2(2) STUB1(2) STX12(2) STX4(2) STX6(2) STX7(2) STXBP3(2) TGFBR1(2) TGFBR2(2) TGOLN2(2) TMEM30A(2) TMEM30B(2) TNFRSF10D(2) TNFRSF1A(2) TOR1A(2) TREX1(2) UBQLN1(2) VAMP3(2) VAMP7(2) VPS11(2) VPS16(2) VPS41(2) VPS45(2) WWP2(2) ACVR1B(3) ACVR2A(3) ADAM17(3) AXL(3) BMPR2(3) CLU(3) EIF2A(3) GNAQ(3) PTPRJ(3) UCHL1(3) WWP1(3)]]></data>
      <data key="d11" xml:space="preserve"/>
      <data key="d12" xml:space="preserve"/>
      <data key="d15" xml:space="preserve">1.7996810395753978E-43</data>
      <data key="d16" xml:space="preserve">-0.9561929147730464</data>
      <data key="d17" xml:space="preserve">-0.9561929147730464</data>
      <data key="d18" xml:space="preserve">1</data>
      <data key="d19" xml:space="preserve">0.0170405729136922</data>
      <data key="d20" xml:space="preserve">1.0</data>
      <data key="d21" xml:space="preserve">609.8906769375707</data>
      <data key="d22" xml:space="preserve">-159.41184084889417</data>
      <data key="d25">
        <y:ShapeNode>
          <y:Geometry height="40.0" width="40.0" x="611.6042076936824" y="-191.53727285556593"/>
          <y:Fill color="#99FF99" transparent="false"/>
          <y:BorderStyle color="#3399FF" raised="false" type="line" width="3.0"/>
          <y:NodeLabel alignment="center" autoSizePolicy="content" fontFamily="Arial" fontSize="10" fontStyle="bold" hasBackgroundColor="false" hasLineColor="false" height="15.171875" horizontalTextPosition="center" iconTextGap="4" modelName="custom" textColor="#000000" verticalTextPosition="bottom" visible="true" width="33.443359375" x="3.2783203125" xml:space="preserve" y="12.4140625">MCM7<y:LabelModel><y:SmartNodeLabelModel distance="4.0"/></y:LabelModel><y:ModelParameter><y:SmartNodeLabelModelParameter labelRatioX="0.0" labelRatioY="0.0" nodeRatioX="0.0" nodeRatioY="0.0" offsetX="0.0" offsetY="0.0" upX="0.0" upY="-1.0"/></y:ModelParameter></y:NodeLabel>
          <y:Shape type="ellipse"/>
        </y:ShapeNode>
      </data>
    </node>
    <node id="n102">
      <data key="d3" xml:space="preserve"><![CDATA[MCRS1]]></data>
      <data key="d4" xml:space="preserve"><![CDATA[Microspherule protein 1]]></data>
      <data key="d5" xml:space="preserve"><![CDATA[source]]></data>
      <data key="d6" xml:space="preserve">5.246339662004745</data>
      <data key="d7" xml:space="preserve">2.3465092979335336</data>
      <data key="d8" xml:space="preserve">true</data>
      <data key="d9" xml:space="preserve">0.0010000000000000009</data>
      <data key="d10" xml:space="preserve"><![CDATA[FGFR1(1) GABARAPL2(1) HLA-A(1) HLA-C(1) LDLR(1) NBR1(1) RAB2B(1) RAB32(1) RAB7A(1) RHEB(1) SNX17(1) TAX1BP1(1) TNIP1(1) VAMP2(1) VPS18(1) VPS26A(1) VPS39(1) ACVR1(2) ATP6AP1(2) ATP6V1B1(2) ATP6V1B2(2) ATP8B1(2) B2M(2) BMPR1A(2) BMPR1B(2) CD44(2) CLIP1(2) CYB5A(2) EEF1A2(2) EPHA7(2) EPHB1(2) EPHB2(2) EPHB3(2) EPHB4(2) EZR(2) FGFR2(2) FGFR3(2) FGFR4(2) FKBP1A(2) FLRT3(2) GLO1(2) GOLGB1(2) GPI(2) GSK3A(2) HINT1(2) HLA-E(2) HLA-G(2) HSP90AB4P(2) IDH1(2) IGF2R(2) ITCH(2) ITGA6(2) KIAA0319(2) LSR(2) MAPRE1(2) MET(2) MSN(2) NAPA(2) NAPB(2) NAPG(2) NDRG1(2) NEDD1(2) NOTCH1(2) PGM1(2) PRKCSH(2) PTPN11(2) PTPRA(2) PTPRS(2) RAB13(2) RAB14(2) RAB1A(2) RAB21(2) RAB22A(2) RAB2A(2) RAB31(2) RAB5A(2) RAB8A(2) RAB9A(2) RAB9B(2) RHOB(2) SCARB1(2) SHC1(2) SNAP25(2) SNX1(2) SNX2(2) SNX27(2) STAM2(2) STUB1(2) STX12(2) STX4(2) STX6(2) STX7(2) STXBP3(2) TGFBR1(2) TGFBR2(2) TGOLN2(2) TMEM30A(2) TMEM30B(2) TNFRSF10D(2) TNFRSF1A(2) TOR1A(2) TREX1(2) UBQLN1(2) VAMP3(2) VAMP7(2) VPS11(2) VPS16(2) VPS41(2) VPS45(2) WWP2(2) ACVR1B(3) ACVR2A(3) ADAM17(3) AXL(3) BMPR2(3) CLU(3) EIF2A(3) GNAQ(3) PTPRJ(3) UCHL1(3) WWP1(3)]]></data>
      <data key="d11" xml:space="preserve"/>
      <data key="d12" xml:space="preserve"/>
      <data key="d15" xml:space="preserve">6.49945333556333E-22</data>
      <data key="d16" xml:space="preserve">-1.376203992456203</data>
      <data key="d17" xml:space="preserve">-1.376203992456203</data>
      <data key="d18" xml:space="preserve">1</data>
      <data key="d19" xml:space="preserve">0.0170405729136922</data>
      <data key="d20" xml:space="preserve">1.0</data>
      <data key="d21" xml:space="preserve">330.9332475016544</data>
      <data key="d22" xml:space="preserve">34.503540322705376</data>
      <data key="d25">
        <y:ShapeNode>
          <y:Geometry height="40.0" width="40.0" x="309.0323029895519" y="20.400315745220603"/>
          <y:Fill color="#99FF99" transparent="false"/>
          <y:BorderStyle color="#3399FF" raised="false" type="line" width="3.0"/>
          <y:NodeLabel alignment="center" autoSizePolicy="content" fontFamily="Arial" fontSize="10" fontStyle="bold" hasBackgroundColor="false" hasLineColor="false" height="15.171875" horizontalTextPosition="center" iconTextGap="4" modelName="custom" textColor="#000000" verticalTextPosition="bottom" visible="true" width="39.0048828125" x="0.49755859375" xml:space="preserve" y="12.4140625">MCRS1<y:LabelModel><y:SmartNodeLabelModel distance="4.0"/></y:LabelModel><y:ModelParameter><y:SmartNodeLabelModelParameter labelRatioX="0.0" labelRatioY="0.0" nodeRatioX="0.0" nodeRatioY="0.0" offsetX="0.0" offsetY="0.0" upX="0.0" upY="-1.0"/></y:ModelParameter></y:NodeLabel>
          <y:Shape type="ellipse"/>
        </y:ShapeNode>
      </data>
    </node>
    <node id="n103">
      <data key="d3" xml:space="preserve"><![CDATA[MESD]]></data>
      <data key="d4" xml:space="preserve"><![CDATA[LRP chaperone MESD]]></data>
      <data key="d5" xml:space="preserve"><![CDATA[gene]]></data>
      <data key="d6" xml:space="preserve">1.2601170768277417</data>
      <data key="d7" xml:space="preserve">0.5457256517840936</data>
      <data key="d8" xml:space="preserve">true</data>
      <data key="d9" xml:space="preserve">0.03400000000000003</data>
      <data key="d10" xml:space="preserve"/>
      <data key="d11" xml:space="preserve"/>
      <data key="d12" xml:space="preserve"/>
      <data key="d15" xml:space="preserve">2.9217872898987127E-4</data>
      <data key="d16" xml:space="preserve">0.44927480762081573</data>
      <data key="d17" xml:space="preserve">0.44927480762081573</data>
      <data key="d18" xml:space="preserve">1</data>
      <data key="d19" xml:space="preserve">0.012780429685269148</data>
      <data key="d20" xml:space="preserve">1.0</data>
      <data key="d21" xml:space="preserve">417.30620873009525</data>
      <data key="d22" xml:space="preserve">378.07083268402016</data>
      <data key="d25">
        <y:ShapeNode>
          <y:Geometry height="40.0" width="40.0" x="404.00779138105287" y="363.72827200420664"/>
          <y:Fill color="#E5FFE5" transparent="false"/>
          <y:BorderStyle color="#CC3300" type="line" width="3.0"/>
          <y:NodeLabel alignment="center" autoSizePolicy="content" fontFamily="Arial" fontSize="10" fontStyle="plain" hasBackgroundColor="false" hasLineColor="false" height="15.171875" horizontalTextPosition="center" iconTextGap="4" modelName="custom" textColor="#000000" verticalTextPosition="bottom" visible="true" width="32.8916015625" x="3.55419921875" xml:space="preserve" y="12.4140625">MESD<y:LabelModel><y:SmartNodeLabelModel distance="4.0"/></y:LabelModel><y:ModelParameter><y:SmartNodeLabelModelParameter labelRatioX="0.0" labelRatioY="0.0" nodeRatioX="0.0" nodeRatioY="0.0" offsetX="0.0" offsetY="0.0" upX="0.0" upY="-1.0"/></y:ModelParameter></y:NodeLabel>
          <y:Shape type="roundrectangle"/>
        </y:ShapeNode>
      </data>
    </node>
    <node id="n104">
      <data key="d3" xml:space="preserve"><![CDATA[MFGE8]]></data>
      <data key="d4" xml:space="preserve"><![CDATA[Lactadherin]]></data>
      <data key="d5" xml:space="preserve"><![CDATA[source]]></data>
      <data key="d6" xml:space="preserve">7.152893076253227</data>
      <data key="d7" xml:space="preserve">2.9164829856101826</data>
      <data key="d8" xml:space="preserve">true</data>
      <data key="d9" xml:space="preserve">0.0</data>
      <data key="d10" xml:space="preserve"><![CDATA[FGFR1(1) GABARAPL2(1) HLA-A(1) HLA-C(1) LDLR(1) NBR1(1) RAB2B(1) RAB32(1) RAB7A(1) RHEB(1) SNX17(1) TAX1BP1(1) TNIP1(1) VAMP2(1) VPS18(1) VPS26A(1) VPS39(1) ACVR1(2) ATP6AP1(2) ATP6V1B1(2) ATP6V1B2(2) ATP8B1(2) B2M(2) BMPR1A(2) BMPR1B(2) CD44(2) CLIP1(2) CYB5A(2) EEF1A2(2) EPHA7(2) EPHB1(2) EPHB2(2) EPHB3(2) EPHB4(2) EZR(2) FGFR2(2) FGFR3(2) FGFR4(2) FKBP1A(2) FLRT3(2) GLO1(2) GOLGB1(2) GPI(2) GSK3A(2) HINT1(2) HLA-E(2) HLA-G(2) HSP90AB4P(2) IDH1(2) IGF2R(2) ITCH(2) ITGA6(2) KIAA0319(2) LSR(2) MAPRE1(2) MET(2) MSN(2) NAPA(2) NAPB(2) NAPG(2) NDRG1(2) NEDD1(2) NOTCH1(2) PGM1(2) PRKCSH(2) PTPN11(2) PTPRA(2) PTPRS(2) RAB13(2) RAB14(2) RAB1A(2) RAB21(2) RAB22A(2) RAB2A(2) RAB31(2) RAB5A(2) RAB8A(2) RAB9A(2) RAB9B(2) RHOB(2) SCARB1(2) SHC1(2) SNAP25(2) SNX1(2) SNX2(2) SNX27(2) STAM2(2) STUB1(2) STX12(2) STX4(2) STX6(2) STX7(2) STXBP3(2) TGFBR1(2) TGFBR2(2) TGOLN2(2) TMEM30A(2) TMEM30B(2) TNFRSF10D(2) TNFRSF1A(2) TOR1A(2) TREX1(2) UBQLN1(2) VAMP3(2) VAMP7(2) VPS11(2) VPS16(2) VPS41(2) VPS45(2) WWP2(2) ACVR1B(3) ACVR2A(3) ADAM17(3) AXL(3) BMPR2(3) CLU(3) EIF2A(3) GNAQ(3) PTPRJ(3) UCHL1(3) WWP1(3)]]></data>
      <data key="d11" xml:space="preserve"/>
      <data key="d12" xml:space="preserve"/>
      <data key="d15" xml:space="preserve">0.0</data>
      <data key="d16" xml:space="preserve">2.558193968015567</data>
      <data key="d17" xml:space="preserve">2.558193968015567</data>
      <data key="d18" xml:space="preserve">1</data>
      <data key="d19" xml:space="preserve">0.0170405729136922</data>
      <data key="d20" xml:space="preserve">1.0</data>
      <data key="d21" xml:space="preserve">-446.09643543754976</data>
      <data key="d22" xml:space="preserve">62.642079837730556</data>
      <data key="d25">
        <y:ShapeNode>
          <y:Geometry height="40.0" width="40.0" x="-471.1184526641405" y="50.03824787919761"/>
          <y:Fill color="#99FF99" transparent="false"/>
          <y:BorderStyle color="#CC3300" raised="false" type="line" width="3.0"/>
          <y:NodeLabel alignment="center" autoSizePolicy="content" fontFamily="Arial" fontSize="10" fontStyle="bold" hasBackgroundColor="false" hasLineColor="false" height="15.171875" horizontalTextPosition="center" iconTextGap="4" modelName="custom" textColor="#000000" verticalTextPosition="bottom" visible="true" width="38.4482421875" x="0.77587890625" xml:space="preserve" y="12.4140625">MFGE8<y:LabelModel><y:SmartNodeLabelModel distance="4.0"/></y:LabelModel><y:ModelParameter><y:SmartNodeLabelModelParameter labelRatioX="0.0" labelRatioY="0.0" nodeRatioX="0.0" nodeRatioY="0.0" offsetX="0.0" offsetY="0.0" upX="0.0" upY="-1.0"/></y:ModelParameter></y:NodeLabel>
          <y:Shape type="ellipse"/>
        </y:ShapeNode>
      </data>
    </node>
    <node id="n105">
      <data key="d3" xml:space="preserve"><![CDATA[MLH1]]></data>
      <data key="d4" xml:space="preserve"><![CDATA[DNA mismatch repair protein Mlh1]]></data>
      <data key="d5" xml:space="preserve"><![CDATA[source]]></data>
      <data key="d6" xml:space="preserve">6.757189472716791</data>
      <data key="d7" xml:space="preserve">3.3338860422231567</data>
      <data key="d8" xml:space="preserve">true</data>
      <data key="d9" xml:space="preserve">0.015000000000000013</data>
      <data key="d10" xml:space="preserve"><![CDATA[FGFR1(1) GABARAPL2(1) HLA-A(1) HLA-C(1) LDLR(1) NBR1(1) RAB2B(1) RAB32(1) RAB7A(1) RHEB(1) SNX17(1) TAX1BP1(1) TNIP1(1) VAMP2(1) VPS18(1) VPS26A(1) VPS39(1) ACVR1(2) ATP6AP1(2) ATP6V1B1(2) ATP6V1B2(2) ATP8B1(2) B2M(2) BMPR1A(2) BMPR1B(2) CD44(2) CLIP1(2) CYB5A(2) EEF1A2(2) EPHA7(2) EPHB1(2) EPHB2(2) EPHB3(2) EPHB4(2) EZR(2) FGFR2(2) FGFR3(2) FGFR4(2) FKBP1A(2) FLRT3(2) GLO1(2) GOLGB1(2) GPI(2) GSK3A(2) HINT1(2) HLA-E(2) HLA-G(2) HSP90AB4P(2) IDH1(2) IGF2R(2) ITCH(2) ITGA6(2) KIAA0319(2) LSR(2) MAPRE1(2) MET(2) MSN(2) NAPA(2) NAPB(2) NAPG(2) NDRG1(2) NEDD1(2) NOTCH1(2) PGM1(2) PRKCSH(2) PTPN11(2) PTPRA(2) PTPRS(2) RAB13(2) RAB14(2) RAB1A(2) RAB21(2) RAB22A(2) RAB2A(2) RAB31(2) RAB5A(2) RAB8A(2) RAB9A(2) RAB9B(2) RHOB(2) SCARB1(2) SHC1(2) SNAP25(2) SNX1(2) SNX2(2) SNX27(2) STAM2(2) STUB1(2) STX12(2) STX4(2) STX6(2) STX7(2) STXBP3(2) TGFBR1(2) TGFBR2(2) TGOLN2(2) TMEM30A(2) TMEM30B(2) TNFRSF10D(2) TNFRSF1A(2) TOR1A(2) TREX1(2) UBQLN1(2) VAMP3(2) VAMP7(2) VPS11(2) VPS16(2) VPS41(2) VPS45(2) WWP2(2) ACVR1B(3) ACVR2A(3) ADAM17(3) AXL(3) BMPR2(3) CLU(3) EIF2A(3) GNAQ(3) PTPRJ(3) UCHL1(3) WWP1(3)]]></data>
      <data key="d11" xml:space="preserve"/>
      <data key="d12" xml:space="preserve"/>
      <data key="d15" xml:space="preserve">0.0</data>
      <data key="d16" xml:space="preserve">-2.282980478509731</data>
      <data key="d17" xml:space="preserve">-2.282980478509731</data>
      <data key="d18" xml:space="preserve">1</data>
      <data key="d19" xml:space="preserve">0.0170405729136922</data>
      <data key="d20" xml:space="preserve">1.0</data>
      <data key="d21" xml:space="preserve">730.0085102988863</data>
      <data key="d22" xml:space="preserve">-209.64431676049756</data>
      <data key="d25">
        <y:ShapeNode>
          <y:Geometry height="40.0" width="40.0" x="731.4519482840842" y="-219.24556382365083"/>
          <y:Fill color="#99FF99" transparent="false"/>
          <y:BorderStyle color="#3399FF" raised="false" type="line" width="3.0"/>
          <y:NodeLabel alignment="center" autoSizePolicy="content" fontFamily="Arial" fontSize="10" fontStyle="bold" hasBackgroundColor="false" hasLineColor="false" height="15.171875" horizontalTextPosition="center" iconTextGap="4" modelName="custom" textColor="#000000" verticalTextPosition="bottom" visible="true" width="31.2216796875" x="4.38916015625" xml:space="preserve" y="12.4140625">MLH1<y:LabelModel><y:SmartNodeLabelModel distance="4.0"/></y:LabelModel><y:ModelParameter><y:SmartNodeLabelModelParameter labelRatioX="0.0" labelRatioY="0.0" nodeRatioX="0.0" nodeRatioY="0.0" offsetX="0.0" offsetY="0.0" upX="0.0" upY="-1.0"/></y:ModelParameter></y:NodeLabel>
          <y:Shape type="ellipse"/>
        </y:ShapeNode>
      </data>
    </node>
    <node id="n106">
      <data key="d3" xml:space="preserve"><![CDATA[MORF4L1]]></data>
      <data key="d4" xml:space="preserve"><![CDATA[Mortality factor 4-like protein 1]]></data>
      <data key="d5" xml:space="preserve"><![CDATA[source]]></data>
      <data key="d6" xml:space="preserve">2.237924769493562</data>
      <data key="d7" xml:space="preserve">1.2982456616144102</data>
      <data key="d8" xml:space="preserve">true</data>
      <data key="d9" xml:space="preserve">0.04300000000000004</data>
      <data key="d10" xml:space="preserve"><![CDATA[FGFR1(1) GABARAPL2(1) HLA-A(1) HLA-C(1) LDLR(1) NBR1(1) RAB2B(1) RAB32(1) RAB7A(1) RHEB(1) SNX17(1) TAX1BP1(1) TNIP1(1) VAMP2(1) VPS18(1) VPS26A(1) VPS39(1) ACVR1(2) ATP6AP1(2) ATP6V1B1(2) ATP6V1B2(2) ATP8B1(2) B2M(2) BMPR1A(2) BMPR1B(2) CD44(2) CLIP1(2) CYB5A(2) EEF1A2(2) EPHA7(2) EPHB1(2) EPHB2(2) EPHB3(2) EPHB4(2) EZR(2) FGFR2(2) FGFR3(2) FGFR4(2) FKBP1A(2) FLRT3(2) GLO1(2) GOLGB1(2) GPI(2) GSK3A(2) HINT1(2) HLA-E(2) HLA-G(2) HSP90AB4P(2) IDH1(2) IGF2R(2) ITCH(2) ITGA6(2) KIAA0319(2) LSR(2) MAPRE1(2) MET(2) MSN(2) NAPA(2) NAPB(2) NAPG(2) NDRG1(2) NEDD1(2) NOTCH1(2) PGM1(2) PRKCSH(2) PTPN11(2) PTPRA(2) PTPRS(2) RAB13(2) RAB14(2) RAB1A(2) RAB21(2) RAB22A(2) RAB2A(2) RAB31(2) RAB5A(2) RAB8A(2) RAB9A(2) RAB9B(2) RHOB(2) SCARB1(2) SHC1(2) SNAP25(2) SNX1(2) SNX2(2) SNX27(2) STAM2(2) STUB1(2) STX12(2) STX4(2) STX6(2) STX7(2) STXBP3(2) TGFBR1(2) TGFBR2(2) TGOLN2(2) TMEM30A(2) TMEM30B(2) TNFRSF10D(2) TNFRSF1A(2) TOR1A(2) TREX1(2) UBQLN1(2) VAMP3(2) VAMP7(2) VPS11(2) VPS16(2) VPS41(2) VPS45(2) WWP2(2) ACVR1B(3) ACVR2A(3) ADAM17(3) AXL(3) BMPR2(3) CLU(3) EIF2A(3) GNAQ(3) PTPRJ(3) UCHL1(3) WWP1(3)]]></data>
      <data key="d11" xml:space="preserve"/>
      <data key="d12" xml:space="preserve"/>
      <data key="d15" xml:space="preserve">1.7946643673502025E-7</data>
      <data key="d16" xml:space="preserve">-0.7424095510211067</data>
      <data key="d17" xml:space="preserve">-0.7424095510211067</data>
      <data key="d18" xml:space="preserve">1</data>
      <data key="d19" xml:space="preserve">0.0170405729136922</data>
      <data key="d20" xml:space="preserve">1.0</data>
      <data key="d21" xml:space="preserve">-1098.8587177276283</data>
      <data key="d22" xml:space="preserve">21.798791861781265</data>
      <data key="d25">
        <y:ShapeNode>
          <y:Geometry height="40.0" width="40.0" x="-1126.2017809203903" y="2.93620639959115"/>
          <y:Fill color="#99FF99" transparent="false"/>
          <y:BorderStyle color="#3399FF" raised="false" type="line" width="3.0"/>
          <y:NodeLabel alignment="center" autoSizePolicy="content" fontFamily="Arial" fontSize="10" fontStyle="bold" hasBackgroundColor="false" hasLineColor="false" height="15.171875" horizontalTextPosition="center" iconTextGap="4" modelName="custom" textColor="#000000" verticalTextPosition="bottom" visible="true" width="50.669921875" x="-5.3349609375" xml:space="preserve" y="12.4140625">MORF4L1<y:LabelModel><y:SmartNodeLabelModel distance="4.0"/></y:LabelModel><y:ModelParameter><y:SmartNodeLabelModelParameter labelRatioX="0.0" labelRatioY="0.0" nodeRatioX="0.0" nodeRatioY="0.0" offsetX="0.0" offsetY="0.0" upX="0.0" upY="-1.0"/></y:ModelParameter></y:NodeLabel>
          <y:Shape type="ellipse"/>
        </y:ShapeNode>
      </data>
    </node>
    <node id="n107">
      <data key="d3" xml:space="preserve"><![CDATA[MRFAP1]]></data>
      <data key="d4" xml:space="preserve"><![CDATA[MORF4 family-associated protein 1]]></data>
      <data key="d5" xml:space="preserve"><![CDATA[source]]></data>
      <data key="d6" xml:space="preserve">5.187315364174262</data>
      <data key="d7" xml:space="preserve">2.113998854658303</data>
      <data key="d8" xml:space="preserve">true</data>
      <data key="d9" xml:space="preserve">0.007000000000000006</data>
      <data key="d10" xml:space="preserve"><![CDATA[FGFR1(1) GABARAPL2(1) HLA-A(1) HLA-C(1) LDLR(1) NBR1(1) RAB2B(1) RAB32(1) RAB7A(1) RHEB(1) SNX17(1) TAX1BP1(1) TNIP1(1) VAMP2(1) VPS18(1) VPS26A(1) VPS39(1) ACVR1(2) ATP6AP1(2) ATP6V1B1(2) ATP6V1B2(2) ATP8B1(2) B2M(2) BMPR1A(2) BMPR1B(2) CD44(2) CLIP1(2) CYB5A(2) EEF1A2(2) EPHA7(2) EPHB1(2) EPHB2(2) EPHB3(2) EPHB4(2) EZR(2) FGFR2(2) FGFR3(2) FGFR4(2) FKBP1A(2) FLRT3(2) GLO1(2) GOLGB1(2) GPI(2) GSK3A(2) HINT1(2) HLA-E(2) HLA-G(2) HSP90AB4P(2) IDH1(2) IGF2R(2) ITCH(2) ITGA6(2) KIAA0319(2) LSR(2) MAPRE1(2) MET(2) MSN(2) NAPA(2) NAPB(2) NAPG(2) NDRG1(2) NEDD1(2) NOTCH1(2) PGM1(2) PRKCSH(2) PTPN11(2) PTPRA(2) PTPRS(2) RAB13(2) RAB14(2) RAB1A(2) RAB21(2) RAB22A(2) RAB2A(2) RAB31(2) RAB5A(2) RAB8A(2) RAB9A(2) RAB9B(2) RHOB(2) SCARB1(2) SHC1(2) SNAP25(2) SNX1(2) SNX2(2) SNX27(2) STAM2(2) STUB1(2) STX12(2) STX4(2) STX6(2) STX7(2) STXBP3(2) TGFBR1(2) TGFBR2(2) TGOLN2(2) TMEM30A(2) TMEM30B(2) TNFRSF10D(2) TNFRSF1A(2) TOR1A(2) TREX1(2) UBQLN1(2) VAMP3(2) VAMP7(2) VPS11(2) VPS16(2) VPS41(2) VPS45(2) WWP2(2) ACVR1B(3) ACVR2A(3) ADAM17(3) AXL(3) BMPR2(3) CLU(3) EIF2A(3) GNAQ(3) PTPRJ(3) UCHL1(3) WWP1(3)]]></data>
      <data key="d11" xml:space="preserve"/>
      <data key="d12" xml:space="preserve"/>
      <data key="d15" xml:space="preserve">4.016508898319288E-87</data>
      <data key="d16" xml:space="preserve">-1.3454120343699179</data>
      <data key="d17" xml:space="preserve">-1.3454120343699179</data>
      <data key="d18" xml:space="preserve">1</data>
      <data key="d19" xml:space="preserve">0.0170405729136922</data>
      <data key="d20" xml:space="preserve">1.0</data>
      <data key="d21" xml:space="preserve">-1178.19458689067</data>
      <data key="d22" xml:space="preserve">9.458562676684398</data>
      <data key="d25">
        <y:ShapeNode>
          <y:Geometry height="40.0" width="40.0" x="-1205.4778122311777" y="-10.025594015663541"/>
          <y:Fill color="#99FF99" transparent="false"/>
          <y:BorderStyle color="#3399FF" raised="false" type="line" width="3.0"/>
          <y:NodeLabel alignment="center" autoSizePolicy="content" fontFamily="Arial" fontSize="10" fontStyle="bold" hasBackgroundColor="false" hasLineColor="false" height="15.171875" horizontalTextPosition="center" iconTextGap="4" modelName="custom" textColor="#000000" verticalTextPosition="bottom" visible="true" width="45.11328125" x="-2.556640625" xml:space="preserve" y="12.4140625">MRFAP1<y:LabelModel><y:SmartNodeLabelModel distance="4.0"/></y:LabelModel><y:ModelParameter><y:SmartNodeLabelModelParameter labelRatioX="0.0" labelRatioY="0.0" nodeRatioX="0.0" nodeRatioY="0.0" offsetX="0.0" offsetY="0.0" upX="0.0" upY="-1.0"/></y:ModelParameter></y:NodeLabel>
          <y:Shape type="ellipse"/>
        </y:ShapeNode>
      </data>
    </node>
    <node id="n108">
      <data key="d3" xml:space="preserve"><![CDATA[MSH2]]></data>
      <data key="d4" xml:space="preserve"><![CDATA[DNA mismatch repair protein Msh2]]></data>
      <data key="d5" xml:space="preserve"><![CDATA[source]]></data>
      <data key="d6" xml:space="preserve">4.53721116227905</data>
      <data key="d7" xml:space="preserve">2.1130748272354385</data>
      <data key="d8" xml:space="preserve">true</data>
      <data key="d9" xml:space="preserve">0.007000000000000006</data>
      <data key="d10" xml:space="preserve"><![CDATA[FGFR1(1) GABARAPL2(1) HLA-A(1) HLA-C(1) LDLR(1) NBR1(1) RAB2B(1) RAB32(1) RAB7A(1) RHEB(1) SNX17(1) TAX1BP1(1) TNIP1(1) VAMP2(1) VPS18(1) VPS26A(1) VPS39(1) ACVR1(2) ATP6AP1(2) ATP6V1B1(2) ATP6V1B2(2) ATP8B1(2) B2M(2) BMPR1A(2) BMPR1B(2) CD44(2) CLIP1(2) CYB5A(2) EEF1A2(2) EPHA7(2) EPHB1(2) EPHB2(2) EPHB3(2) EPHB4(2) EZR(2) FGFR2(2) FGFR3(2) FGFR4(2) FKBP1A(2) FLRT3(2) GLO1(2) GOLGB1(2) GPI(2) GSK3A(2) HINT1(2) HLA-E(2) HLA-G(2) HSP90AB4P(2) IDH1(2) IGF2R(2) ITCH(2) ITGA6(2) KIAA0319(2) LSR(2) MAPRE1(2) MET(2) MSN(2) NAPA(2) NAPB(2) NAPG(2) NDRG1(2) NEDD1(2) NOTCH1(2) PGM1(2) PRKCSH(2) PTPN11(2) PTPRA(2) PTPRS(2) RAB13(2) RAB14(2) RAB1A(2) RAB21(2) RAB22A(2) RAB2A(2) RAB31(2) RAB5A(2) RAB8A(2) RAB9A(2) RAB9B(2) RHOB(2) SCARB1(2) SHC1(2) SNAP25(2) SNX1(2) SNX2(2) SNX27(2) STAM2(2) STUB1(2) STX12(2) STX4(2) STX6(2) STX7(2) STXBP3(2) TGFBR1(2) TGFBR2(2) TGOLN2(2) TMEM30A(2) TMEM30B(2) TNFRSF10D(2) TNFRSF1A(2) TOR1A(2) TREX1(2) UBQLN1(2) VAMP3(2) VAMP7(2) VPS11(2) VPS16(2) VPS41(2) VPS45(2) WWP2(2) ACVR1B(3) ACVR2A(3) ADAM17(3) AXL(3) BMPR2(3) CLU(3) EIF2A(3) GNAQ(3) PTPRJ(3) UCHL1(3) WWP1(3)]]></data>
      <data key="d11" xml:space="preserve"/>
      <data key="d12" xml:space="preserve"/>
      <data key="d15" xml:space="preserve">4.873243879156045E-55</data>
      <data key="d16" xml:space="preserve">-1.02931425655548</data>
      <data key="d17" xml:space="preserve">-1.02931425655548</data>
      <data key="d18" xml:space="preserve">1</data>
      <data key="d19" xml:space="preserve">0.0170405729136922</data>
      <data key="d20" xml:space="preserve">1.0</data>
      <data key="d21" xml:space="preserve">599.6553054714168</data>
      <data key="d22" xml:space="preserve">-223.28239671371094</data>
      <data key="d25">
        <y:ShapeNode>
          <y:Geometry height="40.0" width="40.0" x="570.2780375075507" y="-267.47442631797014"/>
          <y:Fill color="#99FF99" transparent="false"/>
          <y:BorderStyle color="#3399FF" raised="false" type="line" width="3.0"/>
          <y:NodeLabel alignment="center" autoSizePolicy="content" fontFamily="Arial" fontSize="10" fontStyle="bold" hasBackgroundColor="false" hasLineColor="false" height="15.171875" horizontalTextPosition="center" iconTextGap="4" modelName="custom" textColor="#000000" verticalTextPosition="bottom" visible="true" width="31.783203125" x="4.1083984375" xml:space="preserve" y="12.4140625">MSH2<y:LabelModel><y:SmartNodeLabelModel distance="4.0"/></y:LabelModel><y:ModelParameter><y:SmartNodeLabelModelParameter labelRatioX="0.0" labelRatioY="0.0" nodeRatioX="0.0" nodeRatioY="0.0" offsetX="0.0" offsetY="0.0" upX="0.0" upY="-1.0"/></y:ModelParameter></y:NodeLabel>
          <y:Shape type="ellipse"/>
        </y:ShapeNode>
      </data>
    </node>
    <node id="n109">
      <data key="d3" xml:space="preserve"><![CDATA[MSH6]]></data>
      <data key="d4" xml:space="preserve"><![CDATA[DNA mismatch repair protein Msh6]]></data>
      <data key="d5" xml:space="preserve"><![CDATA[source]]></data>
      <data key="d6" xml:space="preserve">5.307467950363552</data>
      <data key="d7" xml:space="preserve">2.339486531494439</data>
      <data key="d8" xml:space="preserve">true</data>
      <data key="d9" xml:space="preserve">0.0050000000000000044</data>
      <data key="d10" xml:space="preserve"><![CDATA[FGFR1(1) GABARAPL2(1) HLA-A(1) HLA-C(1) LDLR(1) NBR1(1) RAB2B(1) RAB32(1) RAB7A(1) RHEB(1) SNX17(1) TAX1BP1(1) TNIP1(1) VAMP2(1) VPS18(1) VPS26A(1) VPS39(1) ACVR1(2) ATP6AP1(2) ATP6V1B1(2) ATP6V1B2(2) ATP8B1(2) B2M(2) BMPR1A(2) BMPR1B(2) CD44(2) CLIP1(2) CYB5A(2) EEF1A2(2) EPHA7(2) EPHB1(2) EPHB2(2) EPHB3(2) EPHB4(2) EZR(2) FGFR2(2) FGFR3(2) FGFR4(2) FKBP1A(2) FLRT3(2) GLO1(2) GOLGB1(2) GPI(2) GSK3A(2) HINT1(2) HLA-E(2) HLA-G(2) HSP90AB4P(2) IDH1(2) IGF2R(2) ITCH(2) ITGA6(2) KIAA0319(2) LSR(2) MAPRE1(2) MET(2) MSN(2) NAPA(2) NAPB(2) NAPG(2) NDRG1(2) NEDD1(2) NOTCH1(2) PGM1(2) PRKCSH(2) PTPN11(2) PTPRA(2) PTPRS(2) RAB13(2) RAB14(2) RAB1A(2) RAB21(2) RAB22A(2) RAB2A(2) RAB31(2) RAB5A(2) RAB8A(2) RAB9A(2) RAB9B(2) RHOB(2) SCARB1(2) SHC1(2) SNAP25(2) SNX1(2) SNX2(2) SNX27(2) STAM2(2) STUB1(2) STX12(2) STX4(2) STX6(2) STX7(2) STXBP3(2) TGFBR1(2) TGFBR2(2) TGOLN2(2) TMEM30A(2) TMEM30B(2) TNFRSF10D(2) TNFRSF1A(2) TOR1A(2) TREX1(2) UBQLN1(2) VAMP3(2) VAMP7(2) VPS11(2) VPS16(2) VPS41(2) VPS45(2) WWP2(2) ACVR1B(3) ACVR2A(3) ADAM17(3) AXL(3) BMPR2(3) CLU(3) EIF2A(3) GNAQ(3) PTPRJ(3) UCHL1(3) WWP1(3)]]></data>
      <data key="d11" xml:space="preserve"/>
      <data key="d12" xml:space="preserve"/>
      <data key="d15" xml:space="preserve">1.3574055018388165E-226</data>
      <data key="d16" xml:space="preserve">-1.4084608022068141</data>
      <data key="d17" xml:space="preserve">-1.4084608022068141</data>
      <data key="d18" xml:space="preserve">1</data>
      <data key="d19" xml:space="preserve">0.0170405729136922</data>
      <data key="d20" xml:space="preserve">1.0</data>
      <data key="d21" xml:space="preserve">655.140457781833</data>
      <data key="d22" xml:space="preserve">-191.59331928653262</data>
      <data key="d25">
        <y:ShapeNode>
          <y:Geometry height="40.0" width="40.0" x="656.712299328304" y="-206.27258502643764"/>
          <y:Fill color="#99FF99" transparent="false"/>
          <y:BorderStyle color="#3399FF" raised="false" type="line" width="3.0"/>
          <y:NodeLabel alignment="center" autoSizePolicy="content" fontFamily="Arial" fontSize="10" fontStyle="bold" hasBackgroundColor="false" hasLineColor="false" height="15.171875" horizontalTextPosition="center" iconTextGap="4" modelName="custom" textColor="#000000" verticalTextPosition="bottom" visible="true" width="31.783203125" x="4.1083984375" xml:space="preserve" y="12.4140625">MSH6<y:LabelModel><y:SmartNodeLabelModel distance="4.0"/></y:LabelModel><y:ModelParameter><y:SmartNodeLabelModelParameter labelRatioX="0.0" labelRatioY="0.0" nodeRatioX="0.0" nodeRatioY="0.0" offsetX="0.0" offsetY="0.0" upX="0.0" upY="-1.0"/></y:ModelParameter></y:NodeLabel>
          <y:Shape type="ellipse"/>
        </y:ShapeNode>
      </data>
    </node>
    <node id="n110">
      <data key="d3" xml:space="preserve"><![CDATA[NAE1]]></data>
      <data key="d4" xml:space="preserve"><![CDATA[NEDD8-activating enzyme E1 regulatory subunit]]></data>
      <data key="d5" xml:space="preserve"><![CDATA[source]]></data>
      <data key="d6" xml:space="preserve">2.867579491499135</data>
      <data key="d7" xml:space="preserve">1.289959816656442</data>
      <data key="d8" xml:space="preserve">true</data>
      <data key="d9" xml:space="preserve">0.03300000000000003</data>
      <data key="d10" xml:space="preserve"><![CDATA[FGFR1(1) GABARAPL2(1) HLA-A(1) HLA-C(1) LDLR(1) NBR1(1) RAB2B(1) RAB32(1) RAB7A(1) RHEB(1) SNX17(1) TAX1BP1(1) TNIP1(1) VAMP2(1) VPS18(1) VPS26A(1) VPS39(1) ACVR1(2) ATP6AP1(2) ATP6V1B1(2) ATP6V1B2(2) ATP8B1(2) B2M(2) BMPR1A(2) BMPR1B(2) CD44(2) CLIP1(2) CYB5A(2) EEF1A2(2) EPHA7(2) EPHB1(2) EPHB2(2) EPHB3(2) EPHB4(2) EZR(2) FGFR2(2) FGFR3(2) FGFR4(2) FKBP1A(2) FLRT3(2) GLO1(2) GOLGB1(2) GPI(2) GSK3A(2) HINT1(2) HLA-E(2) HLA-G(2) HSP90AB4P(2) IDH1(2) IGF2R(2) ITCH(2) ITGA6(2) KIAA0319(2) LSR(2) MAPRE1(2) MET(2) MSN(2) NAPA(2) NAPB(2) NAPG(2) NDRG1(2) NEDD1(2) NOTCH1(2) PGM1(2) PRKCSH(2) PTPN11(2) PTPRA(2) PTPRS(2) RAB13(2) RAB14(2) RAB1A(2) RAB21(2) RAB22A(2) RAB2A(2) RAB31(2) RAB5A(2) RAB8A(2) RAB9A(2) RAB9B(2) RHOB(2) SCARB1(2) SHC1(2) SNAP25(2) SNX1(2) SNX2(2) SNX27(2) STAM2(2) STUB1(2) STX12(2) STX4(2) STX6(2) STX7(2) STXBP3(2) TGFBR1(2) TGFBR2(2) TGOLN2(2) TMEM30A(2) TMEM30B(2) TNFRSF10D(2) TNFRSF1A(2) TOR1A(2) TREX1(2) UBQLN1(2) VAMP3(2) VAMP7(2) VPS11(2) VPS16(2) VPS41(2) VPS45(2) WWP2(2) ACVR1B(3) ACVR2A(3) ADAM17(3) AXL(3) BMPR2(3) CLU(3) EIF2A(3) GNAQ(3) PTPRJ(3) UCHL1(3) WWP1(3)]]></data>
      <data key="d11" xml:space="preserve"/>
      <data key="d12" xml:space="preserve"/>
      <data key="d15" xml:space="preserve">1.6759082260885439E-12</data>
      <data key="d16" xml:space="preserve">-0.6983005161066773</data>
      <data key="d17" xml:space="preserve">-0.6983005161066773</data>
      <data key="d18" xml:space="preserve">1</data>
      <data key="d19" xml:space="preserve">0.0170405729136922</data>
      <data key="d20" xml:space="preserve">1.0</data>
      <data key="d21" xml:space="preserve">-114.73821017748833</data>
      <data key="d22" xml:space="preserve">-474.2738039158965</data>
      <data key="d25">
        <y:ShapeNode>
          <y:Geometry height="40.0" width="40.0" x="-147.3027022758074" y="-495.8916670728685"/>
          <y:Fill color="#99FF99" transparent="false"/>
          <y:BorderStyle color="#3399FF" raised="false" type="line" width="3.0"/>
          <y:NodeLabel alignment="center" autoSizePolicy="content" fontFamily="Arial" fontSize="10" fontStyle="bold" hasBackgroundColor="false" hasLineColor="false" height="15.171875" horizontalTextPosition="center" iconTextGap="4" modelName="custom" textColor="#000000" verticalTextPosition="bottom" visible="true" width="30.6748046875" x="4.66259765625" xml:space="preserve" y="12.4140625">NAE1<y:LabelModel><y:SmartNodeLabelModel distance="4.0"/></y:LabelModel><y:ModelParameter><y:SmartNodeLabelModelParameter labelRatioX="0.0" labelRatioY="0.0" nodeRatioX="0.0" nodeRatioY="0.0" offsetX="0.0" offsetY="0.0" upX="0.0" upY="-1.0"/></y:ModelParameter></y:NodeLabel>
          <y:Shape type="ellipse"/>
        </y:ShapeNode>
      </data>
    </node>
    <node id="n111">
      <data key="d3" xml:space="preserve"><![CDATA[NASP]]></data>
      <data key="d4" xml:space="preserve"><![CDATA[Nuclear autoantigenic sperm protein]]></data>
      <data key="d5" xml:space="preserve"><![CDATA[source]]></data>
      <data key="d6" xml:space="preserve">2.584258531213285</data>
      <data key="d7" xml:space="preserve">1.0739572036302054</data>
      <data key="d8" xml:space="preserve">true</data>
      <data key="d9" xml:space="preserve">0.02100000000000002</data>
      <data key="d10" xml:space="preserve"><![CDATA[FGFR1(1) GABARAPL2(1) HLA-A(1) HLA-C(1) LDLR(1) NBR1(1) RAB2B(1) RAB32(1) RAB7A(1) RHEB(1) SNX17(1) TAX1BP1(1) TNIP1(1) VAMP2(1) VPS18(1) VPS26A(1) VPS39(1) ACVR1(2) ATP6AP1(2) ATP6V1B1(2) ATP6V1B2(2) ATP8B1(2) B2M(2) BMPR1A(2) BMPR1B(2) CD44(2) CLIP1(2) CYB5A(2) EEF1A2(2) EPHA7(2) EPHB1(2) EPHB2(2) EPHB3(2) EPHB4(2) EZR(2) FGFR2(2) FGFR3(2) FGFR4(2) FKBP1A(2) FLRT3(2) GLO1(2) GOLGB1(2) GPI(2) GSK3A(2) HINT1(2) HLA-E(2) HLA-G(2) HSP90AB4P(2) IDH1(2) IGF2R(2) ITCH(2) ITGA6(2) KIAA0319(2) LSR(2) MAPRE1(2) MET(2) MSN(2) NAPA(2) NAPB(2) NAPG(2) NDRG1(2) NEDD1(2) NOTCH1(2) PGM1(2) PRKCSH(2) PTPN11(2) PTPRA(2) PTPRS(2) RAB13(2) RAB14(2) RAB1A(2) RAB21(2) RAB22A(2) RAB2A(2) RAB31(2) RAB5A(2) RAB8A(2) RAB9A(2) RAB9B(2) RHOB(2) SCARB1(2) SHC1(2) SNAP25(2) SNX1(2) SNX2(2) SNX27(2) STAM2(2) STUB1(2) STX12(2) STX4(2) STX6(2) STX7(2) STXBP3(2) TGFBR1(2) TGFBR2(2) TGOLN2(2) TMEM30A(2) TMEM30B(2) TNFRSF10D(2) TNFRSF1A(2) TOR1A(2) TREX1(2) UBQLN1(2) VAMP3(2) VAMP7(2) VPS11(2) VPS16(2) VPS41(2) VPS45(2) WWP2(2) ACVR1B(3) ACVR2A(3) ADAM17(3) AXL(3) BMPR2(3) CLU(3) EIF2A(3) GNAQ(3) PTPRJ(3) UCHL1(3) WWP1(3)]]></data>
      <data key="d11" xml:space="preserve"/>
      <data key="d12" xml:space="preserve"/>
      <data key="d15" xml:space="preserve">2.29892693556669E-11</data>
      <data key="d16" xml:space="preserve">-0.6277584204582792</data>
      <data key="d17" xml:space="preserve">-0.6277584204582792</data>
      <data key="d18" xml:space="preserve">1</data>
      <data key="d19" xml:space="preserve">0.0170405729136922</data>
      <data key="d20" xml:space="preserve">1.0</data>
      <data key="d21" xml:space="preserve">14.999258830884774</data>
      <data key="d22" xml:space="preserve">714.3271948784219</data>
      <data key="d25">
        <y:ShapeNode>
          <y:Geometry height="40.0" width="40.0" x="-0.8579227233508746" y="709.2687289333633"/>
          <y:Fill color="#99FF99" transparent="false"/>
          <y:BorderStyle color="#3399FF" raised="false" type="line" width="3.0"/>
          <y:NodeLabel alignment="center" autoSizePolicy="content" fontFamily="Arial" fontSize="10" fontStyle="bold" hasBackgroundColor="false" hasLineColor="false" height="15.171875" horizontalTextPosition="center" iconTextGap="4" modelName="custom" textColor="#000000" verticalTextPosition="bottom" visible="true" width="31.783203125" x="4.1083984375" xml:space="preserve" y="12.4140625">NASP<y:LabelModel><y:SmartNodeLabelModel distance="4.0"/></y:LabelModel><y:ModelParameter><y:SmartNodeLabelModelParameter labelRatioX="0.0" labelRatioY="0.0" nodeRatioX="0.0" nodeRatioY="0.0" offsetX="0.0" offsetY="0.0" upX="0.0" upY="-1.0"/></y:ModelParameter></y:NodeLabel>
          <y:Shape type="ellipse"/>
        </y:ShapeNode>
      </data>
    </node>
    <node id="n112">
      <data key="d3" xml:space="preserve"><![CDATA[NBR1]]></data>
      <data key="d4" xml:space="preserve"><![CDATA[Next to BRCA1 gene 1 protein]]></data>
      <data key="d5" xml:space="preserve"><![CDATA[source/sink]]></data>
      <data key="d6" xml:space="preserve">8.072134089383471</data>
      <data key="d7" xml:space="preserve">3.5203976848131844</data>
      <data key="d8" xml:space="preserve">true</data>
      <data key="d9" xml:space="preserve">0.0020000000000000018</data>
      <data key="d10" xml:space="preserve"><![CDATA[FGFR1(1) GABARAPL2(1) HLA-A(1) HLA-C(1) LDLR(1) NBR1(1) RAB2B(1) RAB32(1) RAB7A(1) RHEB(1) SNX17(1) TAX1BP1(1) TNIP1(1) VAMP2(1) VPS18(1) VPS26A(1) VPS39(1) ACVR1(2) ATP6AP1(2) ATP6V1B1(2) ATP6V1B2(2) ATP8B1(2) B2M(2) BMPR1A(2) BMPR1B(2) CD44(2) CLIP1(2) CYB5A(2) EEF1A2(2) EPHA7(2) EPHB1(2) EPHB2(2) EPHB3(2) EPHB4(2) EZR(2) FGFR2(2) FGFR3(2) FGFR4(2) FKBP1A(2) FLRT3(2) GLO1(2) GOLGB1(2) GPI(2) GSK3A(2) HINT1(2) HLA-E(2) HLA-G(2) HSP90AB4P(2) IDH1(2) IGF2R(2) ITCH(2) ITGA6(2) KIAA0319(2) LSR(2) MAPRE1(2) MET(2) MSN(2) NAPA(2) NAPB(2) NAPG(2) NDRG1(2) NEDD1(2) NOTCH1(2) PGM1(2) PRKCSH(2) PTPN11(2) PTPRA(2) PTPRS(2) RAB13(2) RAB14(2) RAB1A(2) RAB21(2) RAB22A(2) RAB2A(2) RAB31(2) RAB5A(2) RAB8A(2) RAB9A(2) RAB9B(2) RHOB(2) SCARB1(2) SHC1(2) SNAP25(2) SNX1(2) SNX2(2) SNX27(2) STAM2(2) STUB1(2) STX12(2) STX4(2) STX6(2) STX7(2) STXBP3(2) TGFBR1(2) TGFBR2(2) TGOLN2(2) TMEM30A(2) TMEM30B(2) TNFRSF10D(2) TNFRSF1A(2) TOR1A(2) TREX1(2) UBQLN1(2) VAMP3(2) VAMP7(2) VPS11(2) VPS16(2) VPS41(2) VPS45(2) WWP2(2) ACVR1B(3) ACVR2A(3) ADAM17(3) AXL(3) BMPR2(3) CLU(3) EIF2A(3) GNAQ(3) PTPRJ(3) UCHL1(3) WWP1(3)]]></data>
      <data key="d11" xml:space="preserve"><![CDATA[ADSS(1) AGRN(1) ALDOC(1) ANP32A(1) APEX1(1) APOB(1) ARID4B(1) ASH2L(1) ATF7IP(1) ATG12(1) ATP6V0D1(1) ATRX(1) BOP1(1) BRF1(1) CALCOCO2(1) CANX(1) CBX3(1) CEP131(1) CHAF1A(1) CLP1(1) COL18A1(1) COPS4(1) CTBP2(1) CTSD(1) CTSV(1) CWC22(1) DCTN2(1) DDB1(1) DDX18(1) DDX24(1) DEK(1) DHX38(1) DIS3(1) DNM2(1) DR1(1) EFTUD2(1) EWSR1(1) EXOSC1(1) EXOSC4(1) FAM114A2(1) FGFR1(1) FN1(1) FOXK1(1) FOXK2(1) GABARAP(1) GABARAPL2(1) GMPS(1) GPKOW(1) GPS2(1) GTF2A1(1) GTF2E1(1) GTF2E2(1) GTF2F1(1) GTF2F2(1) HBA1(1) HEATR1(1) HLA-A(1) HLA-C(1) HMGB1(1) HMGB3(1) HNRNPA0(1) HNRNPAB(1) HNRNPU(1) HNRNPUL1(1) HPS3(1) HSP90B1(1) HSPA4(1) HSPA9(1) HSPG2(1) IDH2(1) IMMT(1) ING5(1) ITGA3(1) IWS1(1) JADE1(1) KDM3B(1) KHSRP(1) KIF22(1) KRT15(1) KRT7(1) KRT73(1) KRT74(1) LAMA5(1) LAMC1(1) LAMTOR4(1) LDHA(1) LDHB(1) LDLR(1) LIG1(1) LITAF(1) LSM3(1) LSM6(1) MAP1LC3B(1) MAP1LC3B2(1) MBNL1(1) MCM2(1) MCM3(1) MCM4(1) MCM6(1) MCM7(1) MCRS1(1) MFGE8(1) MLH1(1) MORF4L1(1) MRFAP1(1) MSH2(1) MSH6(1) NAE1(1) NASP(1) NBR1(1) NCAPD3(1) NCAPG(1) NCBP1(1) NCBP2(1) NCOA6(1) NELFE(1) NFYB(1) NIP7(1) NLE1(1) NME2(1) NPC2(1) NTN4(1) OSBPL8(1) P4HB(1) PAF1(1) PAFAH1B2(1) PAFAH1B3(1) PAPOLA(1) PARP1(1) PAXIP1(1) PCNA(1) PDCD6IP(1) POLD1(1) POLD2(1) POLD3(1) POLR3A(1) POU2F1(1) PPIB(1) PQBP1(1) PRIM1(1) PRIM2(1) PRKDC(1) PRMT1(1) PSAP(1) PTBP1(1) PUS7(1) RAB2B(1) RAB32(1) RAB7A(1) RACGAP1(1) RB1CC1(1) RBM14(1) RHEB(1) RNF20(1) RNF40(1) RPL30(1) RPL7A(1) RPLP2(1) RPRD1A(1) RPRD1B(1) RPRD2(1) RPS5(1) RSL24D1(1) RTF1(1) SAP30BP(1) SDCBP(1) SEC61G(1) SET(1) SMARCE1(1) SNRPB(1) SNX12(1) SNX17(1) SNX3(1) SON(1) SQSTM1(1) SRP9(1) SRSF1(1) SRSF11(1) SRSF2(1) SRSF6(1) SRSF9(1) SSB(1) SSRP1(1) STX2(1) SUB1(1) SUPT16H(1) SYT1(1) TAX1BP1(1) TERF2IP(1) TLE3(1) TLE4(1) TMED7(1) TNIP1(1) TOP2A(1) TPX2(1) TRAP1(1) TRIM28(1) TXNRD1(1) UBA2(1) VAMP2(1) VAPA(1) VPS18(1) VPS26A(1) VPS29(1) VPS35(1) VPS39(1) VPS4A(1) VTA1(1) WAC(1) WBP11(1) WDR12(1) WDR5(1) WDR76(1) XRCC5(1) XRCC6(1) ZNF146(1) ZNF593(1) ZNRD1(1) ACAT2(2) ADAM9(2) ADGRG1(2) AHCYL1(2) AHNAK2(2) AKR1B1(2) ANXA6(2) APRT(2) ARL8B(2) ATAD5(2) ATG2B(2) BRD4(2) BUB3(2) BUD13(2) CC2D1B(2) CENPM(2) CGGBP1(2) CHTF8(2) CLK1(2) CPS1(2) CPSF6(2) CWF19L1(2) CYB5B(2) DCPS(2) DENND4C(2) DHPS(2) DIAPH2(2) DNAJC10(2) DSN1(2) EIF3B(2) FASN(2) FGB(2) FRG1(2) FUBP1(2) G6PD(2) GABPA(2) GNPDA1(2) HAT1(2) HDGF(2) HELLS(2) INCENP(2) KIF13A(2) KLF16(2) LAGE3(2) LAPTM4A(2) LGALS3(2) LGR4(2) LRRC41(2) LSM14A(2) MAT2B(2) MFAP3(2) MKI67(2) MLPH(2) MYOF(2) NDFIP2(2) NEU1(2) NOSIP(2) NOTCH2(2) NR0B1(2) NUCKS1(2) NUP58(2) PARP4(2) PCIF1(2) PEPD(2) PGGT1B(2) PHF23(2) POLDIP3(2) PRPS2(2) RAB5B(2) RBMS1(2) RBMX2(2) RCOR1(2) RECQL(2) RNF149(2) RNGTT(2) SAMD4B(2) SAMHD1(2) SCD(2) SLC3A2(2) SPC24(2) SPCS2(2) SPPL2A(2) SUPT7L(2) TALDO1(2) TBCD(2) TBCE(2) TBPL1(2) TDP1(2) TKT(2) TMEM59(2) TOR1AIP1(2) TRAPPC12(2) TXNDC5(2) USP11(2) WDHD1(2) WFS1(2) AGGF1(3) CISD2(3) EIF2B5(3) ESPL1(3) MITF(3) PATZ1(3) PSME3(3) RHBDF2(3) RPP25L(3) ZNF207(3) FAM192A(4)]]></data>
      <data key="d12" xml:space="preserve"/>
      <data key="d13" xml:space="preserve">3.5562266963242684E-62</data>
      <data key="d14" xml:space="preserve">8.47403774191616</data>
      <data key="d15" xml:space="preserve">0.0</data>
      <data key="d16" xml:space="preserve">3.2579674378493353</data>
      <data key="d17" xml:space="preserve">3.2579674378493353</data>
      <data key="d18" xml:space="preserve">1</data>
      <data key="d19" xml:space="preserve">0.0170405729136922</data>
      <data key="d20" xml:space="preserve">1.0</data>
      <data key="d21" xml:space="preserve">-66.36329914645881</data>
      <data key="d22" xml:space="preserve">551.9896164381558</data>
      <data key="d25">
        <y:ShapeNode>
          <y:Geometry height="40.0" width="40.0" x="-96.11015521733495" y="547.8963239564333"/>
          <y:Fill color="#C0C0C0" transparent="false"/>
          <y:BorderStyle color="#CC3300" raised="false" type="line" width="3.0"/>
          <y:NodeLabel alignment="center" autoSizePolicy="content" fontFamily="Arial" fontSize="10" fontStyle="bold" hasBackgroundColor="false" hasLineColor="false" height="15.171875" horizontalTextPosition="center" iconTextGap="4" modelName="custom" textColor="#000000" verticalTextPosition="bottom" visible="true" width="31.2265625" x="4.38671875" xml:space="preserve" y="12.4140625">NBR1<y:LabelModel><y:SmartNodeLabelModel distance="4.0"/></y:LabelModel><y:ModelParameter><y:SmartNodeLabelModelParameter labelRatioX="0.0" labelRatioY="0.0" nodeRatioX="0.0" nodeRatioY="0.0" offsetX="0.0" offsetY="0.0" upX="0.0" upY="-1.0"/></y:ModelParameter></y:NodeLabel>
          <y:Shape type="ellipse"/>
        </y:ShapeNode>
      </data>
    </node>
    <node id="n113">
      <data key="d3" xml:space="preserve"><![CDATA[NCAPD3]]></data>
      <data key="d4" xml:space="preserve"><![CDATA[Condensin-2 complex subunit D3]]></data>
      <data key="d5" xml:space="preserve"><![CDATA[source]]></data>
      <data key="d6" xml:space="preserve">5.789891722622513</data>
      <data key="d7" xml:space="preserve">2.7274378470520344</data>
      <data key="d8" xml:space="preserve">true</data>
      <data key="d9" xml:space="preserve">0.0030000000000000027</data>
      <data key="d10" xml:space="preserve"><![CDATA[FGFR1(1) GABARAPL2(1) HLA-A(1) HLA-C(1) LDLR(1) NBR1(1) RAB2B(1) RAB32(1) RAB7A(1) RHEB(1) SNX17(1) TAX1BP1(1) TNIP1(1) VAMP2(1) VPS18(1) VPS26A(1) VPS39(1) ACVR1(2) ATP6AP1(2) ATP6V1B1(2) ATP6V1B2(2) ATP8B1(2) B2M(2) BMPR1A(2) BMPR1B(2) CD44(2) CLIP1(2) CYB5A(2) EEF1A2(2) EPHA7(2) EPHB1(2) EPHB2(2) EPHB3(2) EPHB4(2) EZR(2) FGFR2(2) FGFR3(2) FGFR4(2) FKBP1A(2) FLRT3(2) GLO1(2) GOLGB1(2) GPI(2) GSK3A(2) HINT1(2) HLA-E(2) HLA-G(2) HSP90AB4P(2) IDH1(2) IGF2R(2) ITCH(2) ITGA6(2) KIAA0319(2) LSR(2) MAPRE1(2) MET(2) MSN(2) NAPA(2) NAPB(2) NAPG(2) NDRG1(2) NEDD1(2) NOTCH1(2) PGM1(2) PRKCSH(2) PTPN11(2) PTPRA(2) PTPRS(2) RAB13(2) RAB14(2) RAB1A(2) RAB21(2) RAB22A(2) RAB2A(2) RAB31(2) RAB5A(2) RAB8A(2) RAB9A(2) RAB9B(2) RHOB(2) SCARB1(2) SHC1(2) SNAP25(2) SNX1(2) SNX2(2) SNX27(2) STAM2(2) STUB1(2) STX12(2) STX4(2) STX6(2) STX7(2) STXBP3(2) TGFBR1(2) TGFBR2(2) TGOLN2(2) TMEM30A(2) TMEM30B(2) TNFRSF10D(2) TNFRSF1A(2) TOR1A(2) TREX1(2) UBQLN1(2) VAMP3(2) VAMP7(2) VPS11(2) VPS16(2) VPS41(2) VPS45(2) WWP2(2) ACVR1B(3) ACVR2A(3) ADAM17(3) AXL(3) BMPR2(3) CLU(3) EIF2A(3) GNAQ(3) PTPRJ(3) UCHL1(3) WWP1(3)]]></data>
      <data key="d11" xml:space="preserve"/>
      <data key="d12" xml:space="preserve"/>
      <data key="d15" xml:space="preserve">2.458803364373058E-12</data>
      <data key="d16" xml:space="preserve">-2.8875914034949637</data>
      <data key="d17" xml:space="preserve">-2.8875914034949637</data>
      <data key="d18" xml:space="preserve">1</data>
      <data key="d19" xml:space="preserve">0.0170405729136922</data>
      <data key="d20" xml:space="preserve">1.0</data>
      <data key="d21" xml:space="preserve">774.0531875321425</data>
      <data key="d22" xml:space="preserve">-138.27968939647468</data>
      <data key="d25">
        <y:ShapeNode>
          <y:Geometry height="40.0" width="40.0" x="773.074840529967" y="-146.9068481224702"/>
          <y:Fill color="#99FF99" transparent="false"/>
          <y:BorderStyle color="#3399FF" raised="false" type="line" width="3.0"/>
          <y:NodeLabel alignment="center" autoSizePolicy="content" fontFamily="Arial" fontSize="10" fontStyle="bold" hasBackgroundColor="false" hasLineColor="false" height="15.171875" horizontalTextPosition="center" iconTextGap="4" modelName="custom" textColor="#000000" verticalTextPosition="bottom" visible="true" width="45.1181640625" x="-2.55908203125" xml:space="preserve" y="12.4140625">NCAPD3<y:LabelModel><y:SmartNodeLabelModel distance="4.0"/></y:LabelModel><y:ModelParameter><y:SmartNodeLabelModelParameter labelRatioX="0.0" labelRatioY="0.0" nodeRatioX="0.0" nodeRatioY="0.0" offsetX="0.0" offsetY="0.0" upX="0.0" upY="-1.0"/></y:ModelParameter></y:NodeLabel>
          <y:Shape type="ellipse"/>
        </y:ShapeNode>
      </data>
    </node>
    <node id="n114">
      <data key="d3" xml:space="preserve"><![CDATA[NCAPG]]></data>
      <data key="d4" xml:space="preserve"><![CDATA[Condensin complex subunit 3]]></data>
      <data key="d5" xml:space="preserve"><![CDATA[source]]></data>
      <data key="d6" xml:space="preserve">4.837327406244242</data>
      <data key="d7" xml:space="preserve">2.2167134544563405</data>
      <data key="d8" xml:space="preserve">true</data>
      <data key="d9" xml:space="preserve">0.007000000000000006</data>
      <data key="d10" xml:space="preserve"><![CDATA[FGFR1(1) GABARAPL2(1) HLA-A(1) HLA-C(1) LDLR(1) NBR1(1) RAB2B(1) RAB32(1) RAB7A(1) RHEB(1) SNX17(1) TAX1BP1(1) TNIP1(1) VAMP2(1) VPS18(1) VPS26A(1) VPS39(1) ACVR1(2) ATP6AP1(2) ATP6V1B1(2) ATP6V1B2(2) ATP8B1(2) B2M(2) BMPR1A(2) BMPR1B(2) CD44(2) CLIP1(2) CYB5A(2) EEF1A2(2) EPHA7(2) EPHB1(2) EPHB2(2) EPHB3(2) EPHB4(2) EZR(2) FGFR2(2) FGFR3(2) FGFR4(2) FKBP1A(2) FLRT3(2) GLO1(2) GOLGB1(2) GPI(2) GSK3A(2) HINT1(2) HLA-E(2) HLA-G(2) HSP90AB4P(2) IDH1(2) IGF2R(2) ITCH(2) ITGA6(2) KIAA0319(2) LSR(2) MAPRE1(2) MET(2) MSN(2) NAPA(2) NAPB(2) NAPG(2) NDRG1(2) NEDD1(2) NOTCH1(2) PGM1(2) PRKCSH(2) PTPN11(2) PTPRA(2) PTPRS(2) RAB13(2) RAB14(2) RAB1A(2) RAB21(2) RAB22A(2) RAB2A(2) RAB31(2) RAB5A(2) RAB8A(2) RAB9A(2) RAB9B(2) RHOB(2) SCARB1(2) SHC1(2) SNAP25(2) SNX1(2) SNX2(2) SNX27(2) STAM2(2) STUB1(2) STX12(2) STX4(2) STX6(2) STX7(2) STXBP3(2) TGFBR1(2) TGFBR2(2) TGOLN2(2) TMEM30A(2) TMEM30B(2) TNFRSF10D(2) TNFRSF1A(2) TOR1A(2) TREX1(2) UBQLN1(2) VAMP3(2) VAMP7(2) VPS11(2) VPS16(2) VPS41(2) VPS45(2) WWP2(2) ACVR1B(3) ACVR2A(3) ADAM17(3) AXL(3) BMPR2(3) CLU(3) EIF2A(3) GNAQ(3) PTPRJ(3) UCHL1(3) WWP1(3)]]></data>
      <data key="d11" xml:space="preserve"/>
      <data key="d12" xml:space="preserve"/>
      <data key="d15" xml:space="preserve">2.686432954568E-156</data>
      <data key="d16" xml:space="preserve">1.1699868217600822</data>
      <data key="d17" xml:space="preserve">1.1699868217600822</data>
      <data key="d18" xml:space="preserve">1</data>
      <data key="d19" xml:space="preserve">0.0170405729136922</data>
      <data key="d20" xml:space="preserve">1.0</data>
      <data key="d21" xml:space="preserve">807.464121429366</data>
      <data key="d22" xml:space="preserve">-148.0434390352886</data>
      <data key="d25">
        <y:ShapeNode>
          <y:Geometry height="40.0" width="40.0" x="815.3510172737232" y="-161.13162903342788"/>
          <y:Fill color="#99FF99" transparent="false"/>
          <y:BorderStyle color="#CC3300" raised="false" type="line" width="3.0"/>
          <y:NodeLabel alignment="center" autoSizePolicy="content" fontFamily="Arial" fontSize="10" fontStyle="bold" hasBackgroundColor="false" hasLineColor="false" height="15.171875" horizontalTextPosition="center" iconTextGap="4" modelName="custom" textColor="#000000" verticalTextPosition="bottom" visible="true" width="40.11328125" x="-0.056640625" xml:space="preserve" y="12.4140625">NCAPG<y:LabelModel><y:SmartNodeLabelModel distance="4.0"/></y:LabelModel><y:ModelParameter><y:SmartNodeLabelModelParameter labelRatioX="0.0" labelRatioY="0.0" nodeRatioX="0.0" nodeRatioY="0.0" offsetX="0.0" offsetY="0.0" upX="0.0" upY="-1.0"/></y:ModelParameter></y:NodeLabel>
          <y:Shape type="ellipse"/>
        </y:ShapeNode>
      </data>
    </node>
    <node id="n115">
      <data key="d3" xml:space="preserve"><![CDATA[NCBP1]]></data>
      <data key="d4" xml:space="preserve"><![CDATA[Nuclear cap-binding protein subunit 1]]></data>
      <data key="d5" xml:space="preserve"><![CDATA[source]]></data>
      <data key="d6" xml:space="preserve">2.9236134338441966</data>
      <data key="d7" xml:space="preserve">2.178026141312627</data>
      <data key="d8" xml:space="preserve">false</data>
      <data key="d9" xml:space="preserve">0.23099999999999998</data>
      <data key="d10" xml:space="preserve"><![CDATA[FGFR1(1) GABARAPL2(1) HLA-A(1) HLA-C(1) LDLR(1) NBR1(1) RAB2B(1) RAB32(1) RAB7A(1) RHEB(1) SNX17(1) TAX1BP1(1) TNIP1(1) VAMP2(1) VPS18(1) VPS26A(1) VPS39(1) ACVR1(2) ATP6AP1(2) ATP6V1B1(2) ATP6V1B2(2) ATP8B1(2) B2M(2) BMPR1A(2) BMPR1B(2) CD44(2) CLIP1(2) CYB5A(2) EEF1A2(2) EPHA7(2) EPHB1(2) EPHB2(2) EPHB3(2) EPHB4(2) EZR(2) FGFR2(2) FGFR3(2) FGFR4(2) FKBP1A(2) FLRT3(2) GLO1(2) GOLGB1(2) GPI(2) GSK3A(2) HINT1(2) HLA-E(2) HLA-G(2) HSP90AB4P(2) IDH1(2) IGF2R(2) ITCH(2) ITGA6(2) KIAA0319(2) LSR(2) MAPRE1(2) MET(2) MSN(2) NAPA(2) NAPB(2) NAPG(2) NDRG1(2) NEDD1(2) NOTCH1(2) PGM1(2) PRKCSH(2) PTPN11(2) PTPRA(2) PTPRS(2) RAB13(2) RAB14(2) RAB1A(2) RAB21(2) RAB22A(2) RAB2A(2) RAB31(2) RAB5A(2) RAB8A(2) RAB9A(2) RAB9B(2) RHOB(2) SCARB1(2) SHC1(2) SNAP25(2) SNX1(2) SNX2(2) SNX27(2) STAM2(2) STUB1(2) STX12(2) STX4(2) STX6(2) STX7(2) STXBP3(2) TGFBR1(2) TGFBR2(2) TGOLN2(2) TMEM30A(2) TMEM30B(2) TNFRSF10D(2) TNFRSF1A(2) TOR1A(2) TREX1(2) UBQLN1(2) VAMP3(2) VAMP7(2) VPS11(2) VPS16(2) VPS41(2) VPS45(2) WWP2(2) ACVR1B(3) ACVR2A(3) ADAM17(3) AXL(3) BMPR2(3) CLU(3) EIF2A(3) GNAQ(3) PTPRJ(3) UCHL1(3) WWP1(3)]]></data>
      <data key="d11" xml:space="preserve"/>
      <data key="d12" xml:space="preserve"/>
      <data key="d15" xml:space="preserve">4.44382986547881E-13</data>
      <data key="d16" xml:space="preserve">-0.6919808656229045</data>
      <data key="d17" xml:space="preserve">-0.6919808656229045</data>
      <data key="d18" xml:space="preserve">15</data>
      <data key="d19" xml:space="preserve">0.0170405729136922</data>
      <data key="d20" xml:space="preserve">1.0</data>
      <data key="d21" xml:space="preserve">446.77426229626894</data>
      <data key="d22" xml:space="preserve">-721.282521377136</data>
      <data key="d25">
        <y:ShapeNode>
          <y:Geometry height="40.0" width="40.0" x="445.133006204816" y="-733.3213139147873"/>
          <y:Fill color="#99FF99" transparent="false"/>
          <y:BorderStyle color="#3399FF" raised="false" type="line" width="3.0"/>
          <y:NodeLabel alignment="center" autoSizePolicy="content" fontFamily="Arial" fontSize="10" fontStyle="bold" hasBackgroundColor="false" hasLineColor="false" height="15.171875" horizontalTextPosition="center" iconTextGap="4" modelName="custom" textColor="#000000" verticalTextPosition="bottom" visible="true" width="37.896484375" x="1.0517578125" xml:space="preserve" y="12.4140625">NCBP1<y:LabelModel><y:SmartNodeLabelModel distance="4.0"/></y:LabelModel><y:ModelParameter><y:SmartNodeLabelModelParameter labelRatioX="0.0" labelRatioY="0.0" nodeRatioX="0.0" nodeRatioY="0.0" offsetX="0.0" offsetY="0.0" upX="0.0" upY="-1.0"/></y:ModelParameter></y:NodeLabel>
          <y:Shape type="ellipse"/>
        </y:ShapeNode>
      </data>
    </node>
    <node id="n116">
      <data key="d3" xml:space="preserve"><![CDATA[NCBP2]]></data>
      <data key="d4" xml:space="preserve"><![CDATA[Nuclear cap-binding protein subunit 2]]></data>
      <data key="d5" xml:space="preserve"><![CDATA[source]]></data>
      <data key="d6" xml:space="preserve">5.5018328972679384</data>
      <data key="d7" xml:space="preserve">3.258912917838985</data>
      <data key="d8" xml:space="preserve">false</data>
      <data key="d9" xml:space="preserve">0.10099999999999998</data>
      <data key="d10" xml:space="preserve"><![CDATA[FGFR1(1) GABARAPL2(1) HLA-A(1) HLA-C(1) LDLR(1) NBR1(1) RAB2B(1) RAB32(1) RAB7A(1) RHEB(1) SNX17(1) TAX1BP1(1) TNIP1(1) VAMP2(1) VPS18(1) VPS26A(1) VPS39(1) ACVR1(2) ATP6AP1(2) ATP6V1B1(2) ATP6V1B2(2) ATP8B1(2) B2M(2) BMPR1A(2) BMPR1B(2) CD44(2) CLIP1(2) CYB5A(2) EEF1A2(2) EPHA7(2) EPHB1(2) EPHB2(2) EPHB3(2) EPHB4(2) EZR(2) FGFR2(2) FGFR3(2) FGFR4(2) FKBP1A(2) FLRT3(2) GLO1(2) GOLGB1(2) GPI(2) GSK3A(2) HINT1(2) HLA-E(2) HLA-G(2) HSP90AB4P(2) IDH1(2) IGF2R(2) ITCH(2) ITGA6(2) KIAA0319(2) LSR(2) MAPRE1(2) MET(2) MSN(2) NAPA(2) NAPB(2) NAPG(2) NDRG1(2) NEDD1(2) NOTCH1(2) PGM1(2) PRKCSH(2) PTPN11(2) PTPRA(2) PTPRS(2) RAB13(2) RAB14(2) RAB1A(2) RAB21(2) RAB22A(2) RAB2A(2) RAB31(2) RAB5A(2) RAB8A(2) RAB9A(2) RAB9B(2) RHOB(2) SCARB1(2) SHC1(2) SNAP25(2) SNX1(2) SNX2(2) SNX27(2) STAM2(2) STUB1(2) STX12(2) STX4(2) STX6(2) STX7(2) STXBP3(2) TGFBR1(2) TGFBR2(2) TGOLN2(2) TMEM30A(2) TMEM30B(2) TNFRSF10D(2) TNFRSF1A(2) TOR1A(2) TREX1(2) UBQLN1(2) VAMP3(2) VAMP7(2) VPS11(2) VPS16(2) VPS41(2) VPS45(2) WWP2(2) ACVR1B(3) ACVR2A(3) ADAM17(3) AXL(3) BMPR2(3) CLU(3) EIF2A(3) GNAQ(3) PTPRJ(3) UCHL1(3) WWP1(3)]]></data>
      <data key="d11" xml:space="preserve"/>
      <data key="d12" xml:space="preserve"/>
      <data key="d15" xml:space="preserve">1.9653007201607782E-66</data>
      <data key="d16" xml:space="preserve">-1.5135082614729862</data>
      <data key="d17" xml:space="preserve">-1.5135082614729862</data>
      <data key="d18" xml:space="preserve">15</data>
      <data key="d19" xml:space="preserve">0.0170405729136922</data>
      <data key="d20" xml:space="preserve">1.0</data>
      <data key="d21" xml:space="preserve">421.0825130935356</data>
      <data key="d22" xml:space="preserve">-718.7239754448548</data>
      <data key="d25">
        <y:ShapeNode>
          <y:Geometry height="40.0" width="40.0" x="400.273146116115" y="-732.3653876673632"/>
          <y:Fill color="#99FF99" transparent="false"/>
          <y:BorderStyle color="#3399FF" raised="false" type="line" width="3.0"/>
          <y:NodeLabel alignment="center" autoSizePolicy="content" fontFamily="Arial" fontSize="10" fontStyle="bold" hasBackgroundColor="false" hasLineColor="false" height="15.171875" horizontalTextPosition="center" iconTextGap="4" modelName="custom" textColor="#000000" verticalTextPosition="bottom" visible="true" width="37.896484375" x="1.0517578125" xml:space="preserve" y="12.4140625">NCBP2<y:LabelModel><y:SmartNodeLabelModel distance="4.0"/></y:LabelModel><y:ModelParameter><y:SmartNodeLabelModelParameter labelRatioX="0.0" labelRatioY="0.0" nodeRatioX="0.0" nodeRatioY="0.0" offsetX="0.0" offsetY="0.0" upX="0.0" upY="-1.0"/></y:ModelParameter></y:NodeLabel>
          <y:Shape type="ellipse"/>
        </y:ShapeNode>
      </data>
    </node>
    <node id="n117">
      <data key="d3" xml:space="preserve"><![CDATA[NCOA6]]></data>
      <data key="d4" xml:space="preserve"><![CDATA[Nuclear receptor coactivator 6]]></data>
      <data key="d5" xml:space="preserve"><![CDATA[source]]></data>
      <data key="d6" xml:space="preserve">6.536116507355452</data>
      <data key="d7" xml:space="preserve">2.861485214078237</data>
      <data key="d8" xml:space="preserve">true</data>
      <data key="d9" xml:space="preserve">0.039000000000000035</data>
      <data key="d10" xml:space="preserve"><![CDATA[FGFR1(1) GABARAPL2(1) HLA-A(1) HLA-C(1) LDLR(1) NBR1(1) RAB2B(1) RAB32(1) RAB7A(1) RHEB(1) SNX17(1) TAX1BP1(1) TNIP1(1) VAMP2(1) VPS18(1) VPS26A(1) VPS39(1) ACVR1(2) ATP6AP1(2) ATP6V1B1(2) ATP6V1B2(2) ATP8B1(2) B2M(2) BMPR1A(2) BMPR1B(2) CD44(2) CLIP1(2) CYB5A(2) EEF1A2(2) EPHA7(2) EPHB1(2) EPHB2(2) EPHB3(2) EPHB4(2) EZR(2) FGFR2(2) FGFR3(2) FGFR4(2) FKBP1A(2) FLRT3(2) GLO1(2) GOLGB1(2) GPI(2) GSK3A(2) HINT1(2) HLA-E(2) HLA-G(2) HSP90AB4P(2) IDH1(2) IGF2R(2) ITCH(2) ITGA6(2) KIAA0319(2) LSR(2) MAPRE1(2) MET(2) MSN(2) NAPA(2) NAPB(2) NAPG(2) NDRG1(2) NEDD1(2) NOTCH1(2) PGM1(2) PRKCSH(2) PTPN11(2) PTPRA(2) PTPRS(2) RAB13(2) RAB14(2) RAB1A(2) RAB21(2) RAB22A(2) RAB2A(2) RAB31(2) RAB5A(2) RAB8A(2) RAB9A(2) RAB9B(2) RHOB(2) SCARB1(2) SHC1(2) SNAP25(2) SNX1(2) SNX2(2) SNX27(2) STAM2(2) STUB1(2) STX12(2) STX4(2) STX6(2) STX7(2) STXBP3(2) TGFBR1(2) TGFBR2(2) TGOLN2(2) TMEM30A(2) TMEM30B(2) TNFRSF10D(2) TNFRSF1A(2) TOR1A(2) TREX1(2) UBQLN1(2) VAMP3(2) VAMP7(2) VPS11(2) VPS16(2) VPS41(2) VPS45(2) WWP2(2) ACVR1B(3) ACVR2A(3) ADAM17(3) AXL(3) BMPR2(3) CLU(3) EIF2A(3) GNAQ(3) PTPRJ(3) UCHL1(3) WWP1(3)]]></data>
      <data key="d11" xml:space="preserve"/>
      <data key="d12" xml:space="preserve"/>
      <data key="d15" xml:space="preserve">1.1846969563793383E-20</data>
      <data key="d16" xml:space="preserve">-2.143931397036445</data>
      <data key="d17" xml:space="preserve">-2.143931397036445</data>
      <data key="d18" xml:space="preserve">1</data>
      <data key="d19" xml:space="preserve">0.0170405729136922</data>
      <data key="d20" xml:space="preserve">1.0</data>
      <data key="d21" xml:space="preserve">373.7125818817549</data>
      <data key="d22" xml:space="preserve">-112.83378914847903</data>
      <data key="d25">
        <y:ShapeNode>
          <y:Geometry height="40.0" width="40.0" x="340.32099837673036" y="-121.49949706941008"/>
          <y:Fill color="#99FF99" transparent="false"/>
          <y:BorderStyle color="#3399FF" raised="false" type="line" width="3.0"/>
          <y:NodeLabel alignment="center" autoSizePolicy="content" fontFamily="Arial" fontSize="10" fontStyle="bold" hasBackgroundColor="false" hasLineColor="false" height="15.171875" horizontalTextPosition="center" iconTextGap="4" modelName="custom" textColor="#000000" verticalTextPosition="bottom" visible="true" width="39.0048828125" x="0.49755859375" xml:space="preserve" y="12.4140625">NCOA6<y:LabelModel><y:SmartNodeLabelModel distance="4.0"/></y:LabelModel><y:ModelParameter><y:SmartNodeLabelModelParameter labelRatioX="0.0" labelRatioY="0.0" nodeRatioX="0.0" nodeRatioY="0.0" offsetX="0.0" offsetY="0.0" upX="0.0" upY="-1.0"/></y:ModelParameter></y:NodeLabel>
          <y:Shape type="ellipse"/>
        </y:ShapeNode>
      </data>
    </node>
    <node id="n118">
      <data key="d3" xml:space="preserve"><![CDATA[NELFB]]></data>
      <data key="d4" xml:space="preserve"><![CDATA[Negative elongation factor B]]></data>
      <data key="d5" xml:space="preserve"><![CDATA[gene]]></data>
      <data key="d6" xml:space="preserve">1.425059138902499</data>
      <data key="d7" xml:space="preserve">0.7826075656537861</data>
      <data key="d8" xml:space="preserve">true</data>
      <data key="d9" xml:space="preserve">0.03400000000000003</data>
      <data key="d10" xml:space="preserve"/>
      <data key="d11" xml:space="preserve"/>
      <data key="d12" xml:space="preserve"/>
      <data key="d15" xml:space="preserve">5.701036037392011E-4</data>
      <data key="d16" xml:space="preserve">-0.6260063561295129</data>
      <data key="d17" xml:space="preserve">-0.6260063561295129</data>
      <data key="d18" xml:space="preserve">1</data>
      <data key="d19" xml:space="preserve">0.012780429685269148</data>
      <data key="d20" xml:space="preserve">1.0</data>
      <data key="d21" xml:space="preserve">532.986951239297</data>
      <data key="d22" xml:space="preserve">-605.9072172281569</data>
      <data key="d25">
        <y:ShapeNode>
          <y:Geometry height="40.0" width="40.0" x="523.8299725759249" y="-629.212450901567"/>
          <y:Fill color="#E5FFE5" transparent="false"/>
          <y:BorderStyle color="#3399FF" type="line" width="3.0"/>
          <y:NodeLabel alignment="center" autoSizePolicy="content" fontFamily="Arial" fontSize="10" fontStyle="plain" hasBackgroundColor="false" hasLineColor="false" height="15.171875" horizontalTextPosition="center" iconTextGap="4" modelName="custom" textColor="#000000" verticalTextPosition="bottom" visible="true" width="36.2314453125" x="1.88427734375" xml:space="preserve" y="12.4140625">NELFB<y:LabelModel><y:SmartNodeLabelModel distance="4.0"/></y:LabelModel><y:ModelParameter><y:SmartNodeLabelModelParameter labelRatioX="0.0" labelRatioY="0.0" nodeRatioX="0.0" nodeRatioY="0.0" offsetX="0.0" offsetY="0.0" upX="0.0" upY="-1.0"/></y:ModelParameter></y:NodeLabel>
          <y:Shape type="roundrectangle"/>
        </y:ShapeNode>
      </data>
    </node>
    <node id="n119">
      <data key="d3" xml:space="preserve"><![CDATA[NELFE]]></data>
      <data key="d4" xml:space="preserve"><![CDATA[Negative elongation factor E]]></data>
      <data key="d5" xml:space="preserve"><![CDATA[source]]></data>
      <data key="d6" xml:space="preserve">4.764491913521296</data>
      <data key="d7" xml:space="preserve">2.1241395517101322</data>
      <data key="d8" xml:space="preserve">true</data>
      <data key="d9" xml:space="preserve">0.0</data>
      <data key="d10" xml:space="preserve"><![CDATA[FGFR1(1) GABARAPL2(1) HLA-A(1) HLA-C(1) LDLR(1) NBR1(1) RAB2B(1) RAB32(1) RAB7A(1) RHEB(1) SNX17(1) TAX1BP1(1) TNIP1(1) VAMP2(1) VPS18(1) VPS26A(1) VPS39(1) ACVR1(2) ATP6AP1(2) ATP6V1B1(2) ATP6V1B2(2) ATP8B1(2) B2M(2) BMPR1A(2) BMPR1B(2) CD44(2) CLIP1(2) CYB5A(2) EEF1A2(2) EPHA7(2) EPHB1(2) EPHB2(2) EPHB3(2) EPHB4(2) EZR(2) FGFR2(2) FGFR3(2) FGFR4(2) FKBP1A(2) FLRT3(2) GLO1(2) GOLGB1(2) GPI(2) GSK3A(2) HINT1(2) HLA-E(2) HLA-G(2) HSP90AB4P(2) IDH1(2) IGF2R(2) ITCH(2) ITGA6(2) KIAA0319(2) LSR(2) MAPRE1(2) MET(2) MSN(2) NAPA(2) NAPB(2) NAPG(2) NDRG1(2) NEDD1(2) NOTCH1(2) PGM1(2) PRKCSH(2) PTPN11(2) PTPRA(2) PTPRS(2) RAB13(2) RAB14(2) RAB1A(2) RAB21(2) RAB22A(2) RAB2A(2) RAB31(2) RAB5A(2) RAB8A(2) RAB9A(2) RAB9B(2) RHOB(2) SCARB1(2) SHC1(2) SNAP25(2) SNX1(2) SNX2(2) SNX27(2) STAM2(2) STUB1(2) STX12(2) STX4(2) STX6(2) STX7(2) STXBP3(2) TGFBR1(2) TGFBR2(2) TGOLN2(2) TMEM30A(2) TMEM30B(2) TNFRSF10D(2) TNFRSF1A(2) TOR1A(2) TREX1(2) UBQLN1(2) VAMP3(2) VAMP7(2) VPS11(2) VPS16(2) VPS41(2) VPS45(2) WWP2(2) ACVR1B(3) ACVR2A(3) ADAM17(3) AXL(3) BMPR2(3) CLU(3) EIF2A(3) GNAQ(3) PTPRJ(3) UCHL1(3) WWP1(3)]]></data>
      <data key="d11" xml:space="preserve"/>
      <data key="d12" xml:space="preserve"/>
      <data key="d15" xml:space="preserve">3.23750557460323E-124</data>
      <data key="d16" xml:space="preserve">-1.1350191597004908</data>
      <data key="d17" xml:space="preserve">-1.1350191597004908</data>
      <data key="d18" xml:space="preserve">1</data>
      <data key="d19" xml:space="preserve">0.0170405729136922</data>
      <data key="d20" xml:space="preserve">1.0</data>
      <data key="d21" xml:space="preserve">498.0731181059886</data>
      <data key="d22" xml:space="preserve">-568.2144717082521</data>
      <data key="d25">
        <y:ShapeNode>
          <y:Geometry height="40.0" width="40.0" x="487.03834160511025" y="-581.7352579846191"/>
          <y:Fill color="#99FF99" transparent="false"/>
          <y:BorderStyle color="#3399FF" raised="false" type="line" width="3.0"/>
          <y:NodeLabel alignment="center" autoSizePolicy="content" fontFamily="Arial" fontSize="10" fontStyle="bold" hasBackgroundColor="false" hasLineColor="false" height="15.171875" horizontalTextPosition="center" iconTextGap="4" modelName="custom" textColor="#000000" verticalTextPosition="bottom" visible="true" width="36.7783203125" x="1.61083984375" xml:space="preserve" y="12.4140625">NELFE<y:LabelModel><y:SmartNodeLabelModel distance="4.0"/></y:LabelModel><y:ModelParameter><y:SmartNodeLabelModelParameter labelRatioX="0.0" labelRatioY="0.0" nodeRatioX="0.0" nodeRatioY="0.0" offsetX="0.0" offsetY="0.0" upX="0.0" upY="-1.0"/></y:ModelParameter></y:NodeLabel>
          <y:Shape type="ellipse"/>
        </y:ShapeNode>
      </data>
    </node>
    <node id="n120">
      <data key="d3" xml:space="preserve"><![CDATA[NFYB]]></data>
      <data key="d4" xml:space="preserve"><![CDATA[Nuclear transcription factor Y subunit beta]]></data>
      <data key="d5" xml:space="preserve"><![CDATA[source]]></data>
      <data key="d6" xml:space="preserve">5.537864518745574</data>
      <data key="d7" xml:space="preserve">2.289221178099351</data>
      <data key="d8" xml:space="preserve">false</data>
      <data key="d9" xml:space="preserve">0.07799999999999996</data>
      <data key="d10" xml:space="preserve"><![CDATA[FGFR1(1) GABARAPL2(1) HLA-A(1) HLA-C(1) LDLR(1) NBR1(1) RAB2B(1) RAB32(1) RAB7A(1) RHEB(1) SNX17(1) TAX1BP1(1) TNIP1(1) VAMP2(1) VPS18(1) VPS26A(1) VPS39(1) ACVR1(2) ATP6AP1(2) ATP6V1B1(2) ATP6V1B2(2) ATP8B1(2) B2M(2) BMPR1A(2) BMPR1B(2) CD44(2) CLIP1(2) CYB5A(2) EEF1A2(2) EPHA7(2) EPHB1(2) EPHB2(2) EPHB3(2) EPHB4(2) EZR(2) FGFR2(2) FGFR3(2) FGFR4(2) FKBP1A(2) FLRT3(2) GLO1(2) GOLGB1(2) GPI(2) GSK3A(2) HINT1(2) HLA-E(2) HLA-G(2) HSP90AB4P(2) IDH1(2) IGF2R(2) ITCH(2) ITGA6(2) KIAA0319(2) LSR(2) MAPRE1(2) MET(2) MSN(2) NAPA(2) NAPB(2) NAPG(2) NDRG1(2) NEDD1(2) NOTCH1(2) PGM1(2) PRKCSH(2) PTPN11(2) PTPRA(2) PTPRS(2) RAB13(2) RAB14(2) RAB1A(2) RAB21(2) RAB22A(2) RAB2A(2) RAB31(2) RAB5A(2) RAB8A(2) RAB9A(2) RAB9B(2) RHOB(2) SCARB1(2) SHC1(2) SNAP25(2) SNX1(2) SNX2(2) SNX27(2) STAM2(2) STUB1(2) STX12(2) STX4(2) STX6(2) STX7(2) STXBP3(2) TGFBR1(2) TGFBR2(2) TGOLN2(2) TMEM30A(2) TMEM30B(2) TNFRSF10D(2) TNFRSF1A(2) TOR1A(2) TREX1(2) UBQLN1(2) VAMP3(2) VAMP7(2) VPS11(2) VPS16(2) VPS41(2) VPS45(2) WWP2(2) ACVR1B(3) ACVR2A(3) ADAM17(3) AXL(3) BMPR2(3) CLU(3) EIF2A(3) GNAQ(3) PTPRJ(3) UCHL1(3) WWP1(3)]]></data>
      <data key="d11" xml:space="preserve"/>
      <data key="d12" xml:space="preserve"/>
      <data key="d15" xml:space="preserve">0.0</data>
      <data key="d16" xml:space="preserve">-1.5333971713990575</data>
      <data key="d17" xml:space="preserve">-1.5333971713990575</data>
      <data key="d18" xml:space="preserve">1</data>
      <data key="d19" xml:space="preserve">0.0170405729136922</data>
      <data key="d20" xml:space="preserve">1.0</data>
      <data key="d21" xml:space="preserve">187.31430901864942</data>
      <data key="d22" xml:space="preserve">5.3042265398517685</data>
      <data key="d25">
        <y:ShapeNode>
          <y:Geometry height="40.0" width="40.0" x="161.8211143086346" y="-10.857443280414268"/>
          <y:Fill color="#99FF99" transparent="false"/>
          <y:BorderStyle color="#3399FF" raised="false" type="line" width="3.0"/>
          <y:NodeLabel alignment="center" autoSizePolicy="content" fontFamily="Arial" fontSize="10" fontStyle="bold" hasBackgroundColor="false" hasLineColor="false" height="15.171875" horizontalTextPosition="center" iconTextGap="4" modelName="custom" textColor="#000000" verticalTextPosition="bottom" visible="true" width="31.2216796875" x="4.38916015625" xml:space="preserve" y="12.4140625">NFYB<y:LabelModel><y:SmartNodeLabelModel distance="4.0"/></y:LabelModel><y:ModelParameter><y:SmartNodeLabelModelParameter labelRatioX="0.0" labelRatioY="0.0" nodeRatioX="0.0" nodeRatioY="0.0" offsetX="0.0" offsetY="0.0" upX="0.0" upY="-1.0"/></y:ModelParameter></y:NodeLabel>
          <y:Shape type="ellipse"/>
        </y:ShapeNode>
      </data>
    </node>
    <node id="n121">
      <data key="d3" xml:space="preserve"><![CDATA[NIFK]]></data>
      <data key="d4" xml:space="preserve"><![CDATA[MKI67 FHA domain-interacting nucleolar phosphoprotein]]></data>
      <data key="d5" xml:space="preserve"><![CDATA[gene]]></data>
      <data key="d6" xml:space="preserve">1.3626715376251906</data>
      <data key="d7" xml:space="preserve">0.5961709472216178</data>
      <data key="d8" xml:space="preserve">true</data>
      <data key="d9" xml:space="preserve">0.03300000000000003</data>
      <data key="d10" xml:space="preserve"/>
      <data key="d11" xml:space="preserve"/>
      <data key="d12" xml:space="preserve"/>
      <data key="d15" xml:space="preserve">2.7649430084946585E-4</data>
      <data key="d16" xml:space="preserve">-0.5218409098972998</data>
      <data key="d17" xml:space="preserve">-0.5218409098972998</data>
      <data key="d18" xml:space="preserve">1</data>
      <data key="d19" xml:space="preserve">0.012780429685269148</data>
      <data key="d20" xml:space="preserve">1.0</data>
      <data key="d21" xml:space="preserve">216.0763711039476</data>
      <data key="d22" xml:space="preserve">-578.795169273858</data>
      <data key="d25">
        <y:ShapeNode>
          <y:Geometry height="40.0" width="40.0" x="179.45670797118257" y="-600.2734804583524"/>
          <y:Fill color="#E5FFE5" transparent="false"/>
          <y:BorderStyle color="#3399FF" type="line" width="3.0"/>
          <y:NodeLabel alignment="center" autoSizePolicy="content" fontFamily="Arial" fontSize="10" fontStyle="plain" hasBackgroundColor="false" hasLineColor="false" height="15.171875" horizontalTextPosition="center" iconTextGap="4" modelName="custom" textColor="#000000" verticalTextPosition="bottom" visible="true" width="26.7783203125" x="6.61083984375" xml:space="preserve" y="12.4140625">NIFK<y:LabelModel><y:SmartNodeLabelModel distance="4.0"/></y:LabelModel><y:ModelParameter><y:SmartNodeLabelModelParameter labelRatioX="0.0" labelRatioY="0.0" nodeRatioX="0.0" nodeRatioY="0.0" offsetX="0.0" offsetY="0.0" upX="0.0" upY="-1.0"/></y:ModelParameter></y:NodeLabel>
          <y:Shape type="roundrectangle"/>
        </y:ShapeNode>
      </data>
    </node>
    <node id="n122">
      <data key="d3" xml:space="preserve"><![CDATA[NIP7]]></data>
      <data key="d4" xml:space="preserve"><![CDATA[60S ribosome subunit biogenesis protein NIP7 homolog]]></data>
      <data key="d5" xml:space="preserve"><![CDATA[source]]></data>
      <data key="d6" xml:space="preserve">2.491063825521626</data>
      <data key="d7" xml:space="preserve">1.0594635728392798</data>
      <data key="d8" xml:space="preserve">false</data>
      <data key="d9" xml:space="preserve">0.06699999999999995</data>
      <data key="d10" xml:space="preserve"><![CDATA[FGFR1(1) GABARAPL2(1) HLA-A(1) HLA-C(1) LDLR(1) NBR1(1) RAB2B(1) RAB32(1) RAB7A(1) RHEB(1) SNX17(1) TAX1BP1(1) TNIP1(1) VAMP2(1) VPS18(1) VPS26A(1) VPS39(1) ACVR1(2) ATP6AP1(2) ATP6V1B1(2) ATP6V1B2(2) ATP8B1(2) B2M(2) BMPR1A(2) BMPR1B(2) CD44(2) CLIP1(2) CYB5A(2) EEF1A2(2) EPHA7(2) EPHB1(2) EPHB2(2) EPHB3(2) EPHB4(2) EZR(2) FGFR2(2) FGFR3(2) FGFR4(2) FKBP1A(2) FLRT3(2) GLO1(2) GOLGB1(2) GPI(2) GSK3A(2) HINT1(2) HLA-E(2) HLA-G(2) HSP90AB4P(2) IDH1(2) IGF2R(2) ITCH(2) ITGA6(2) KIAA0319(2) LSR(2) MAPRE1(2) MET(2) MSN(2) NAPA(2) NAPB(2) NAPG(2) NDRG1(2) NEDD1(2) NOTCH1(2) PGM1(2) PRKCSH(2) PTPN11(2) PTPRA(2) PTPRS(2) RAB13(2) RAB14(2) RAB1A(2) RAB21(2) RAB22A(2) RAB2A(2) RAB31(2) RAB5A(2) RAB8A(2) RAB9A(2) RAB9B(2) RHOB(2) SCARB1(2) SHC1(2) SNAP25(2) SNX1(2) SNX2(2) SNX27(2) STAM2(2) STUB1(2) STX12(2) STX4(2) STX6(2) STX7(2) STXBP3(2) TGFBR1(2) TGFBR2(2) TGOLN2(2) TMEM30A(2) TMEM30B(2) TNFRSF10D(2) TNFRSF1A(2) TOR1A(2) TREX1(2) UBQLN1(2) VAMP3(2) VAMP7(2) VPS11(2) VPS16(2) VPS41(2) VPS45(2) WWP2(2) ACVR1B(3) ACVR2A(3) ADAM17(3) AXL(3) BMPR2(3) CLU(3) EIF2A(3) GNAQ(3) PTPRJ(3) UCHL1(3) WWP1(3)]]></data>
      <data key="d11" xml:space="preserve"/>
      <data key="d12" xml:space="preserve"/>
      <data key="d15" xml:space="preserve">2.1239255855525354E-13</data>
      <data key="d16" xml:space="preserve">-0.489660474305089</data>
      <data key="d17" xml:space="preserve">-0.489660474305089</data>
      <data key="d18" xml:space="preserve">8</data>
      <data key="d19" xml:space="preserve">0.0170405729136922</data>
      <data key="d20" xml:space="preserve">1.0</data>
      <data key="d21" xml:space="preserve">1047.4699875208516</data>
      <data key="d22" xml:space="preserve">-288.4172690277275</data>
      <data key="d25">
        <y:ShapeNode>
          <y:Geometry height="40.0" width="40.0" x="1045.4311624787426" y="-306.14232389348797"/>
          <y:Fill color="#99FF99" transparent="false"/>
          <y:BorderStyle color="#3399FF" raised="false" type="line" width="3.0"/>
          <y:NodeLabel alignment="center" autoSizePolicy="content" fontFamily="Arial" fontSize="10" fontStyle="bold" hasBackgroundColor="false" hasLineColor="false" height="15.171875" horizontalTextPosition="center" iconTextGap="4" modelName="custom" textColor="#000000" verticalTextPosition="bottom" visible="true" width="26.2314453125" x="6.88427734375" xml:space="preserve" y="12.4140625">NIP7<y:LabelModel><y:SmartNodeLabelModel distance="4.0"/></y:LabelModel><y:ModelParameter><y:SmartNodeLabelModelParameter labelRatioX="0.0" labelRatioY="0.0" nodeRatioX="0.0" nodeRatioY="0.0" offsetX="0.0" offsetY="0.0" upX="0.0" upY="-1.0"/></y:ModelParameter></y:NodeLabel>
          <y:Shape type="ellipse"/>
        </y:ShapeNode>
      </data>
    </node>
    <node id="n123">
      <data key="d3" xml:space="preserve"><![CDATA[NLE1]]></data>
      <data key="d4" xml:space="preserve"><![CDATA[Notchless protein homolog 1]]></data>
      <data key="d5" xml:space="preserve"><![CDATA[source]]></data>
      <data key="d6" xml:space="preserve">5.080785200376226</data>
      <data key="d7" xml:space="preserve">2.108799676234153</data>
      <data key="d8" xml:space="preserve">true</data>
      <data key="d9" xml:space="preserve">0.0050000000000000044</data>
      <data key="d10" xml:space="preserve"><![CDATA[FGFR1(1) GABARAPL2(1) HLA-A(1) HLA-C(1) LDLR(1) NBR1(1) RAB2B(1) RAB32(1) RAB7A(1) RHEB(1) SNX17(1) TAX1BP1(1) TNIP1(1) VAMP2(1) VPS18(1) VPS26A(1) VPS39(1) ACVR1(2) ATP6AP1(2) ATP6V1B1(2) ATP6V1B2(2) ATP8B1(2) B2M(2) BMPR1A(2) BMPR1B(2) CD44(2) CLIP1(2) CYB5A(2) EEF1A2(2) EPHA7(2) EPHB1(2) EPHB2(2) EPHB3(2) EPHB4(2) EZR(2) FGFR2(2) FGFR3(2) FGFR4(2) FKBP1A(2) FLRT3(2) GLO1(2) GOLGB1(2) GPI(2) GSK3A(2) HINT1(2) HLA-E(2) HLA-G(2) HSP90AB4P(2) IDH1(2) IGF2R(2) ITCH(2) ITGA6(2) KIAA0319(2) LSR(2) MAPRE1(2) MET(2) MSN(2) NAPA(2) NAPB(2) NAPG(2) NDRG1(2) NEDD1(2) NOTCH1(2) PGM1(2) PRKCSH(2) PTPN11(2) PTPRA(2) PTPRS(2) RAB13(2) RAB14(2) RAB1A(2) RAB21(2) RAB22A(2) RAB2A(2) RAB31(2) RAB5A(2) RAB8A(2) RAB9A(2) RAB9B(2) RHOB(2) SCARB1(2) SHC1(2) SNAP25(2) SNX1(2) SNX2(2) SNX27(2) STAM2(2) STUB1(2) STX12(2) STX4(2) STX6(2) STX7(2) STXBP3(2) TGFBR1(2) TGFBR2(2) TGOLN2(2) TMEM30A(2) TMEM30B(2) TNFRSF10D(2) TNFRSF1A(2) TOR1A(2) TREX1(2) UBQLN1(2) VAMP3(2) VAMP7(2) VPS11(2) VPS16(2) VPS41(2) VPS45(2) WWP2(2) ACVR1B(3) ACVR2A(3) ADAM17(3) AXL(3) BMPR2(3) CLU(3) EIF2A(3) GNAQ(3) PTPRJ(3) UCHL1(3) WWP1(3)]]></data>
      <data key="d11" xml:space="preserve"/>
      <data key="d12" xml:space="preserve"/>
      <data key="d15" xml:space="preserve">0.0</data>
      <data key="d16" xml:space="preserve">-1.290718912618104</data>
      <data key="d17" xml:space="preserve">-1.290718912618104</data>
      <data key="d18" xml:space="preserve">1</data>
      <data key="d19" xml:space="preserve">0.0170405729136922</data>
      <data key="d20" xml:space="preserve">1.0</data>
      <data key="d21" xml:space="preserve">1012.8569927650212</data>
      <data key="d22" xml:space="preserve">-358.58881897463215</data>
      <data key="d25">
        <y:ShapeNode>
          <y:Geometry height="40.0" width="40.0" x="1011.861087685134" y="-377.2532677864519"/>
          <y:Fill color="#99FF99" transparent="false"/>
          <y:BorderStyle color="#3399FF" raised="false" type="line" width="3.0"/>
          <y:NodeLabel alignment="center" autoSizePolicy="content" fontFamily="Arial" fontSize="10" fontStyle="bold" hasBackgroundColor="false" hasLineColor="false" height="15.171875" horizontalTextPosition="center" iconTextGap="4" modelName="custom" textColor="#000000" verticalTextPosition="bottom" visible="true" width="29.5615234375" x="5.21923828125" xml:space="preserve" y="12.4140625">NLE1<y:LabelModel><y:SmartNodeLabelModel distance="4.0"/></y:LabelModel><y:ModelParameter><y:SmartNodeLabelModelParameter labelRatioX="0.0" labelRatioY="0.0" nodeRatioX="0.0" nodeRatioY="0.0" offsetX="0.0" offsetY="0.0" upX="0.0" upY="-1.0"/></y:ModelParameter></y:NodeLabel>
          <y:Shape type="ellipse"/>
        </y:ShapeNode>
      </data>
    </node>
    <node id="n124">
      <data key="d3" xml:space="preserve"><![CDATA[NME2]]></data>
      <data key="d4" xml:space="preserve"><![CDATA[Nucleoside diphosphate kinase B]]></data>
      <data key="d5" xml:space="preserve"><![CDATA[source]]></data>
      <data key="d6" xml:space="preserve">2.6880886756857163</data>
      <data key="d7" xml:space="preserve">1.3374609131167938</data>
      <data key="d8" xml:space="preserve">false</data>
      <data key="d9" xml:space="preserve">0.06799999999999995</data>
      <data key="d10" xml:space="preserve"><![CDATA[FGFR1(1) GABARAPL2(1) HLA-A(1) HLA-C(1) LDLR(1) NBR1(1) RAB2B(1) RAB32(1) RAB7A(1) RHEB(1) SNX17(1) TAX1BP1(1) TNIP1(1) VAMP2(1) VPS18(1) VPS26A(1) VPS39(1) ACVR1(2) ATP6AP1(2) ATP6V1B1(2) ATP6V1B2(2) ATP8B1(2) B2M(2) BMPR1A(2) BMPR1B(2) CD44(2) CLIP1(2) CYB5A(2) EEF1A2(2) EPHA7(2) EPHB1(2) EPHB2(2) EPHB3(2) EPHB4(2) EZR(2) FGFR2(2) FGFR3(2) FGFR4(2) FKBP1A(2) FLRT3(2) GLO1(2) GOLGB1(2) GPI(2) GSK3A(2) HINT1(2) HLA-E(2) HLA-G(2) HSP90AB4P(2) IDH1(2) IGF2R(2) ITCH(2) ITGA6(2) KIAA0319(2) LSR(2) MAPRE1(2) MET(2) MSN(2) NAPA(2) NAPB(2) NAPG(2) NDRG1(2) NEDD1(2) NOTCH1(2) PGM1(2) PRKCSH(2) PTPN11(2) PTPRA(2) PTPRS(2) RAB13(2) RAB14(2) RAB1A(2) RAB21(2) RAB22A(2) RAB2A(2) RAB31(2) RAB5A(2) RAB8A(2) RAB9A(2) RAB9B(2) RHOB(2) SCARB1(2) SHC1(2) SNAP25(2) SNX1(2) SNX2(2) SNX27(2) STAM2(2) STUB1(2) STX12(2) STX4(2) STX6(2) STX7(2) STXBP3(2) TGFBR1(2) TGFBR2(2) TGOLN2(2) TMEM30A(2) TMEM30B(2) TNFRSF10D(2) TNFRSF1A(2) TOR1A(2) TREX1(2) UBQLN1(2) VAMP3(2) VAMP7(2) VPS11(2) VPS16(2) VPS41(2) VPS45(2) WWP2(2) ACVR1B(3) ACVR2A(3) ADAM17(3) AXL(3) BMPR2(3) CLU(3) EIF2A(3) GNAQ(3) PTPRJ(3) UCHL1(3) WWP1(3)]]></data>
      <data key="d11" xml:space="preserve"/>
      <data key="d12" xml:space="preserve"/>
      <data key="d15" xml:space="preserve">2.290926493601134E-14</data>
      <data key="d16" xml:space="preserve">0.5297526860393967</data>
      <data key="d17" xml:space="preserve">0.5297526860393967</data>
      <data key="d18" xml:space="preserve">1</data>
      <data key="d19" xml:space="preserve">0.0170405729136922</data>
      <data key="d20" xml:space="preserve">1.0</data>
      <data key="d21" xml:space="preserve">77.03533311836253</data>
      <data key="d22" xml:space="preserve">-140.46959562402014</data>
      <data key="d25">
        <y:ShapeNode>
          <y:Geometry height="40.0" width="40.0" x="41.492645767932736" y="-151.38048399595"/>
          <y:Fill color="#99FF99" transparent="false"/>
          <y:BorderStyle color="#CC3300" raised="false" type="line" width="3.0"/>
          <y:NodeLabel alignment="center" autoSizePolicy="content" fontFamily="Arial" fontSize="10" fontStyle="bold" hasBackgroundColor="false" hasLineColor="false" height="15.171875" horizontalTextPosition="center" iconTextGap="4" modelName="custom" textColor="#000000" verticalTextPosition="bottom" visible="true" width="31.783203125" x="4.1083984375" xml:space="preserve" y="12.4140625">NME2<y:LabelModel><y:SmartNodeLabelModel distance="4.0"/></y:LabelModel><y:ModelParameter><y:SmartNodeLabelModelParameter labelRatioX="0.0" labelRatioY="0.0" nodeRatioX="0.0" nodeRatioY="0.0" offsetX="0.0" offsetY="0.0" upX="0.0" upY="-1.0"/></y:ModelParameter></y:NodeLabel>
          <y:Shape type="ellipse"/>
        </y:ShapeNode>
      </data>
    </node>
    <node id="n125">
      <data key="d3" xml:space="preserve"><![CDATA[NPC2]]></data>
      <data key="d4" xml:space="preserve"><![CDATA[NPC intracellular cholesterol transporter 2]]></data>
      <data key="d5" xml:space="preserve"><![CDATA[source]]></data>
      <data key="d6" xml:space="preserve">3.285254920783837</data>
      <data key="d7" xml:space="preserve">1.6379674909337658</data>
      <data key="d8" xml:space="preserve">true</data>
      <data key="d9" xml:space="preserve">0.01200000000000001</data>
      <data key="d10" xml:space="preserve"><![CDATA[FGFR1(1) GABARAPL2(1) HLA-A(1) HLA-C(1) LDLR(1) NBR1(1) RAB2B(1) RAB32(1) RAB7A(1) RHEB(1) SNX17(1) TAX1BP1(1) TNIP1(1) VAMP2(1) VPS18(1) VPS26A(1) VPS39(1) ACVR1(2) ATP6AP1(2) ATP6V1B1(2) ATP6V1B2(2) ATP8B1(2) B2M(2) BMPR1A(2) BMPR1B(2) CD44(2) CLIP1(2) CYB5A(2) EEF1A2(2) EPHA7(2) EPHB1(2) EPHB2(2) EPHB3(2) EPHB4(2) EZR(2) FGFR2(2) FGFR3(2) FGFR4(2) FKBP1A(2) FLRT3(2) GLO1(2) GOLGB1(2) GPI(2) GSK3A(2) HINT1(2) HLA-E(2) HLA-G(2) HSP90AB4P(2) IDH1(2) IGF2R(2) ITCH(2) ITGA6(2) KIAA0319(2) LSR(2) MAPRE1(2) MET(2) MSN(2) NAPA(2) NAPB(2) NAPG(2) NDRG1(2) NEDD1(2) NOTCH1(2) PGM1(2) PRKCSH(2) PTPN11(2) PTPRA(2) PTPRS(2) RAB13(2) RAB14(2) RAB1A(2) RAB21(2) RAB22A(2) RAB2A(2) RAB31(2) RAB5A(2) RAB8A(2) RAB9A(2) RAB9B(2) RHOB(2) SCARB1(2) SHC1(2) SNAP25(2) SNX1(2) SNX2(2) SNX27(2) STAM2(2) STUB1(2) STX12(2) STX4(2) STX6(2) STX7(2) STXBP3(2) TGFBR1(2) TGFBR2(2) TGOLN2(2) TMEM30A(2) TMEM30B(2) TNFRSF10D(2) TNFRSF1A(2) TOR1A(2) TREX1(2) UBQLN1(2) VAMP3(2) VAMP7(2) VPS11(2) VPS16(2) VPS41(2) VPS45(2) WWP2(2) ACVR1B(3) ACVR2A(3) ADAM17(3) AXL(3) BMPR2(3) CLU(3) EIF2A(3) GNAQ(3) PTPRJ(3) UCHL1(3) WWP1(3)]]></data>
      <data key="d11" xml:space="preserve"/>
      <data key="d12" xml:space="preserve"/>
      <data key="d15" xml:space="preserve">2.2273348709543105E-12</data>
      <data key="d16" xml:space="preserve">0.9262531092024894</data>
      <data key="d17" xml:space="preserve">0.9262531092024894</data>
      <data key="d18" xml:space="preserve">1</data>
      <data key="d19" xml:space="preserve">0.0170405729136922</data>
      <data key="d20" xml:space="preserve">1.0</data>
      <data key="d21" xml:space="preserve">49.25634997738888</data>
      <data key="d22" xml:space="preserve">9.7168440476903</data>
      <data key="d25">
        <y:ShapeNode>
          <y:Geometry height="40.0" width="40.0" x="23.42715656602433" y="-3.6452229214114595"/>
          <y:Fill color="#99FF99" transparent="false"/>
          <y:BorderStyle color="#CC3300" raised="false" type="line" width="3.0"/>
          <y:NodeLabel alignment="center" autoSizePolicy="content" fontFamily="Arial" fontSize="10" fontStyle="bold" hasBackgroundColor="false" hasLineColor="false" height="15.171875" horizontalTextPosition="center" iconTextGap="4" modelName="custom" textColor="#000000" verticalTextPosition="bottom" visible="true" width="30.6748046875" x="4.66259765625" xml:space="preserve" y="12.4140625">NPC2<y:LabelModel><y:SmartNodeLabelModel distance="4.0"/></y:LabelModel><y:ModelParameter><y:SmartNodeLabelModelParameter labelRatioX="0.0" labelRatioY="0.0" nodeRatioX="0.0" nodeRatioY="0.0" offsetX="0.0" offsetY="0.0" upX="0.0" upY="-1.0"/></y:ModelParameter></y:NodeLabel>
          <y:Shape type="ellipse"/>
        </y:ShapeNode>
      </data>
    </node>
    <node id="n126">
      <data key="d3" xml:space="preserve"><![CDATA[NSA2]]></data>
      <data key="d4" xml:space="preserve"><![CDATA[Ribosome biogenesis protein NSA2 homolog]]></data>
      <data key="d5" xml:space="preserve"><![CDATA[gene]]></data>
      <data key="d6" xml:space="preserve">1.2333792563995156</data>
      <data key="d7" xml:space="preserve">1.0316514880006542</data>
      <data key="d8" xml:space="preserve">true</data>
      <data key="d9" xml:space="preserve">0.018000000000000016</data>
      <data key="d10" xml:space="preserve"/>
      <data key="d11" xml:space="preserve"/>
      <data key="d12" xml:space="preserve"/>
      <data key="d15" xml:space="preserve">4.122087569383974E-4</data>
      <data key="d16" xml:space="preserve">-0.449417154490252</data>
      <data key="d17" xml:space="preserve">-0.449417154490252</data>
      <data key="d18" xml:space="preserve">1</data>
      <data key="d19" xml:space="preserve">0.012780429685269148</data>
      <data key="d20" xml:space="preserve">1.0</data>
      <data key="d21" xml:space="preserve">1069.9744329561333</data>
      <data key="d22" xml:space="preserve">-384.49888963859684</data>
      <data key="d25">
        <y:ShapeNode>
          <y:Geometry height="40.0" width="40.0" x="1068.5398348770946" y="-403.0032900124665"/>
          <y:Fill color="#E5FFE5" transparent="false"/>
          <y:BorderStyle color="#3399FF" type="line" width="3.0"/>
          <y:NodeLabel alignment="center" autoSizePolicy="content" fontFamily="Arial" fontSize="10" fontStyle="plain" hasBackgroundColor="false" hasLineColor="false" height="15.171875" horizontalTextPosition="center" iconTextGap="4" modelName="custom" textColor="#000000" verticalTextPosition="bottom" visible="true" width="30.123046875" x="4.9384765625" xml:space="preserve" y="12.4140625">NSA2<y:LabelModel><y:SmartNodeLabelModel distance="4.0"/></y:LabelModel><y:ModelParameter><y:SmartNodeLabelModelParameter labelRatioX="0.0" labelRatioY="0.0" nodeRatioX="0.0" nodeRatioY="0.0" offsetX="0.0" offsetY="0.0" upX="0.0" upY="-1.0"/></y:ModelParameter></y:NodeLabel>
          <y:Shape type="roundrectangle"/>
        </y:ShapeNode>
      </data>
    </node>
    <node id="n127">
      <data key="d3" xml:space="preserve"><![CDATA[NTN4]]></data>
      <data key="d4" xml:space="preserve"><![CDATA[Netrin-4]]></data>
      <data key="d5" xml:space="preserve"><![CDATA[source]]></data>
      <data key="d6" xml:space="preserve">6.44637411924161</data>
      <data key="d7" xml:space="preserve">2.668381838611057</data>
      <data key="d8" xml:space="preserve">true</data>
      <data key="d9" xml:space="preserve">0.0010000000000000009</data>
      <data key="d10" xml:space="preserve"><![CDATA[FGFR1(1) GABARAPL2(1) HLA-A(1) HLA-C(1) LDLR(1) NBR1(1) RAB2B(1) RAB32(1) RAB7A(1) RHEB(1) SNX17(1) TAX1BP1(1) TNIP1(1) VAMP2(1) VPS18(1) VPS26A(1) VPS39(1) ACVR1(2) ATP6AP1(2) ATP6V1B1(2) ATP6V1B2(2) ATP8B1(2) B2M(2) BMPR1A(2) BMPR1B(2) CD44(2) CLIP1(2) CYB5A(2) EEF1A2(2) EPHA7(2) EPHB1(2) EPHB2(2) EPHB3(2) EPHB4(2) EZR(2) FGFR2(2) FGFR3(2) FGFR4(2) FKBP1A(2) FLRT3(2) GLO1(2) GOLGB1(2) GPI(2) GSK3A(2) HINT1(2) HLA-E(2) HLA-G(2) HSP90AB4P(2) IDH1(2) IGF2R(2) ITCH(2) ITGA6(2) KIAA0319(2) LSR(2) MAPRE1(2) MET(2) MSN(2) NAPA(2) NAPB(2) NAPG(2) NDRG1(2) NEDD1(2) NOTCH1(2) PGM1(2) PRKCSH(2) PTPN11(2) PTPRA(2) PTPRS(2) RAB13(2) RAB14(2) RAB1A(2) RAB21(2) RAB22A(2) RAB2A(2) RAB31(2) RAB5A(2) RAB8A(2) RAB9A(2) RAB9B(2) RHOB(2) SCARB1(2) SHC1(2) SNAP25(2) SNX1(2) SNX2(2) SNX27(2) STAM2(2) STUB1(2) STX12(2) STX4(2) STX6(2) STX7(2) STXBP3(2) TGFBR1(2) TGFBR2(2) TGOLN2(2) TMEM30A(2) TMEM30B(2) TNFRSF10D(2) TNFRSF1A(2) TOR1A(2) TREX1(2) UBQLN1(2) VAMP3(2) VAMP7(2) VPS11(2) VPS16(2) VPS41(2) VPS45(2) WWP2(2) ACVR1B(3) ACVR2A(3) ADAM17(3) AXL(3) BMPR2(3) CLU(3) EIF2A(3) GNAQ(3) PTPRJ(3) UCHL1(3) WWP1(3)]]></data>
      <data key="d11" xml:space="preserve"/>
      <data key="d12" xml:space="preserve"/>
      <data key="d15" xml:space="preserve">7.587437528366988E-12</data>
      <data key="d16" xml:space="preserve">3.7370588835715424</data>
      <data key="d17" xml:space="preserve">3.7370588835715424</data>
      <data key="d18" xml:space="preserve">1</data>
      <data key="d19" xml:space="preserve">0.0170405729136922</data>
      <data key="d20" xml:space="preserve">1.0</data>
      <data key="d21" xml:space="preserve">-483.9513099157608</data>
      <data key="d22" xml:space="preserve">7.622530205748777</data>
      <data key="d25">
        <y:ShapeNode>
          <y:Geometry height="40.0" width="40.0" x="-511.5056624908843" y="-36.06069039404852"/>
          <y:Fill color="#99FF99" transparent="false"/>
          <y:BorderStyle color="#CC3300" raised="false" type="line" width="3.0"/>
          <y:NodeLabel alignment="center" autoSizePolicy="content" fontFamily="Arial" fontSize="10" fontStyle="bold" hasBackgroundColor="false" hasLineColor="false" height="15.171875" horizontalTextPosition="center" iconTextGap="4" modelName="custom" textColor="#000000" verticalTextPosition="bottom" visible="true" width="30.11328125" x="4.943359375" xml:space="preserve" y="12.4140625">NTN4<y:LabelModel><y:SmartNodeLabelModel distance="4.0"/></y:LabelModel><y:ModelParameter><y:SmartNodeLabelModelParameter labelRatioX="0.0" labelRatioY="0.0" nodeRatioX="0.0" nodeRatioY="0.0" offsetX="0.0" offsetY="0.0" upX="0.0" upY="-1.0"/></y:ModelParameter></y:NodeLabel>
          <y:Shape type="ellipse"/>
        </y:ShapeNode>
      </data>
    </node>
    <node id="n128">
      <data key="d3" xml:space="preserve"><![CDATA[OSBPL8]]></data>
      <data key="d4" xml:space="preserve"><![CDATA[Oxysterol-binding protein-related protein 8]]></data>
      <data key="d5" xml:space="preserve"><![CDATA[source]]></data>
      <data key="d6" xml:space="preserve">5.605585555594679</data>
      <data key="d7" xml:space="preserve">2.416865167110281</data>
      <data key="d8" xml:space="preserve">true</data>
      <data key="d9" xml:space="preserve">0.0020000000000000018</data>
      <data key="d10" xml:space="preserve"><![CDATA[FGFR1(1) GABARAPL2(1) HLA-A(1) HLA-C(1) LDLR(1) NBR1(1) RAB2B(1) RAB32(1) RAB7A(1) RHEB(1) SNX17(1) TAX1BP1(1) TNIP1(1) VAMP2(1) VPS18(1) VPS26A(1) VPS39(1) ACVR1(2) ATP6AP1(2) ATP6V1B1(2) ATP6V1B2(2) ATP8B1(2) B2M(2) BMPR1A(2) BMPR1B(2) CD44(2) CLIP1(2) CYB5A(2) EEF1A2(2) EPHA7(2) EPHB1(2) EPHB2(2) EPHB3(2) EPHB4(2) EZR(2) FGFR2(2) FGFR3(2) FGFR4(2) FKBP1A(2) FLRT3(2) GLO1(2) GOLGB1(2) GPI(2) GSK3A(2) HINT1(2) HLA-E(2) HLA-G(2) HSP90AB4P(2) IDH1(2) IGF2R(2) ITCH(2) ITGA6(2) KIAA0319(2) LSR(2) MAPRE1(2) MET(2) MSN(2) NAPA(2) NAPB(2) NAPG(2) NDRG1(2) NEDD1(2) NOTCH1(2) PGM1(2) PRKCSH(2) PTPN11(2) PTPRA(2) PTPRS(2) RAB13(2) RAB14(2) RAB1A(2) RAB21(2) RAB22A(2) RAB2A(2) RAB31(2) RAB5A(2) RAB8A(2) RAB9A(2) RAB9B(2) RHOB(2) SCARB1(2) SHC1(2) SNAP25(2) SNX1(2) SNX2(2) SNX27(2) STAM2(2) STUB1(2) STX12(2) STX4(2) STX6(2) STX7(2) STXBP3(2) TGFBR1(2) TGFBR2(2) TGOLN2(2) TMEM30A(2) TMEM30B(2) TNFRSF10D(2) TNFRSF1A(2) TOR1A(2) TREX1(2) UBQLN1(2) VAMP3(2) VAMP7(2) VPS11(2) VPS16(2) VPS41(2) VPS45(2) WWP2(2) ACVR1B(3) ACVR2A(3) ADAM17(3) AXL(3) BMPR2(3) CLU(3) EIF2A(3) GNAQ(3) PTPRJ(3) UCHL1(3) WWP1(3)]]></data>
      <data key="d11" xml:space="preserve"/>
      <data key="d12" xml:space="preserve"/>
      <data key="d15" xml:space="preserve">0.0</data>
      <data key="d16" xml:space="preserve">1.5711294710545851</data>
      <data key="d17" xml:space="preserve">1.5711294710545851</data>
      <data key="d18" xml:space="preserve">1</data>
      <data key="d19" xml:space="preserve">0.0170405729136922</data>
      <data key="d20" xml:space="preserve">1.0</data>
      <data key="d21" xml:space="preserve">271.8664888623752</data>
      <data key="d22" xml:space="preserve">-462.8488270235831</data>
      <data key="d25">
        <y:ShapeNode>
          <y:Geometry height="40.0" width="40.0" x="245.25851392976028" y="-481.26250499839455"/>
          <y:Fill color="#99FF99" transparent="false"/>
          <y:BorderStyle color="#CC3300" raised="false" type="line" width="3.0"/>
          <y:NodeLabel alignment="center" autoSizePolicy="content" fontFamily="Arial" fontSize="10" fontStyle="bold" hasBackgroundColor="false" hasLineColor="false" height="15.171875" horizontalTextPosition="center" iconTextGap="4" modelName="custom" textColor="#000000" verticalTextPosition="bottom" visible="true" width="44.009765625" x="-2.0048828125" xml:space="preserve" y="12.4140625">OSBPL8<y:LabelModel><y:SmartNodeLabelModel distance="4.0"/></y:LabelModel><y:ModelParameter><y:SmartNodeLabelModelParameter labelRatioX="0.0" labelRatioY="0.0" nodeRatioX="0.0" nodeRatioY="0.0" offsetX="0.0" offsetY="0.0" upX="0.0" upY="-1.0"/></y:ModelParameter></y:NodeLabel>
          <y:Shape type="ellipse"/>
        </y:ShapeNode>
      </data>
    </node>
    <node id="n129">
      <data key="d3" xml:space="preserve"><![CDATA[P4HB]]></data>
      <data key="d4" xml:space="preserve"><![CDATA[Protein disulfide-isomerase]]></data>
      <data key="d5" xml:space="preserve"><![CDATA[source]]></data>
      <data key="d6" xml:space="preserve">3.6099060302497836</data>
      <data key="d7" xml:space="preserve">1.6359644563596407</data>
      <data key="d8" xml:space="preserve">true</data>
      <data key="d9" xml:space="preserve">0.040000000000000036</data>
      <data key="d10" xml:space="preserve"><![CDATA[FGFR1(1) GABARAPL2(1) HLA-A(1) HLA-C(1) LDLR(1) NBR1(1) RAB2B(1) RAB32(1) RAB7A(1) RHEB(1) SNX17(1) TAX1BP1(1) TNIP1(1) VAMP2(1) VPS18(1) VPS26A(1) VPS39(1) ACVR1(2) ATP6AP1(2) ATP6V1B1(2) ATP6V1B2(2) ATP8B1(2) B2M(2) BMPR1A(2) BMPR1B(2) CD44(2) CLIP1(2) CYB5A(2) EEF1A2(2) EPHA7(2) EPHB1(2) EPHB2(2) EPHB3(2) EPHB4(2) EZR(2) FGFR2(2) FGFR3(2) FGFR4(2) FKBP1A(2) FLRT3(2) GLO1(2) GOLGB1(2) GPI(2) GSK3A(2) HINT1(2) HLA-E(2) HLA-G(2) HSP90AB4P(2) IDH1(2) IGF2R(2) ITCH(2) ITGA6(2) KIAA0319(2) LSR(2) MAPRE1(2) MET(2) MSN(2) NAPA(2) NAPB(2) NAPG(2) NDRG1(2) NEDD1(2) NOTCH1(2) PGM1(2) PRKCSH(2) PTPN11(2) PTPRA(2) PTPRS(2) RAB13(2) RAB14(2) RAB1A(2) RAB21(2) RAB22A(2) RAB2A(2) RAB31(2) RAB5A(2) RAB8A(2) RAB9A(2) RAB9B(2) RHOB(2) SCARB1(2) SHC1(2) SNAP25(2) SNX1(2) SNX2(2) SNX27(2) STAM2(2) STUB1(2) STX12(2) STX4(2) STX6(2) STX7(2) STXBP3(2) TGFBR1(2) TGFBR2(2) TGOLN2(2) TMEM30A(2) TMEM30B(2) TNFRSF10D(2) TNFRSF1A(2) TOR1A(2) TREX1(2) UBQLN1(2) VAMP3(2) VAMP7(2) VPS11(2) VPS16(2) VPS41(2) VPS45(2) WWP2(2) ACVR1B(3) ACVR2A(3) ADAM17(3) AXL(3) BMPR2(3) CLU(3) EIF2A(3) GNAQ(3) PTPRJ(3) UCHL1(3) WWP1(3)]]></data>
      <data key="d11" xml:space="preserve"/>
      <data key="d12" xml:space="preserve"/>
      <data key="d15" xml:space="preserve">1.1741691672679105E-237</data>
      <data key="d16" xml:space="preserve">0.6515710773616875</data>
      <data key="d17" xml:space="preserve">0.6515710773616875</data>
      <data key="d18" xml:space="preserve">1</data>
      <data key="d19" xml:space="preserve">0.0170405729136922</data>
      <data key="d20" xml:space="preserve">1.0</data>
      <data key="d21" xml:space="preserve">57.58829212194109</data>
      <data key="d22" xml:space="preserve">316.5102995021186</data>
      <data key="d25">
        <y:ShapeNode>
          <y:Geometry height="40.0" width="40.0" x="43.74164015243565" y="300.41354384276946"/>
          <y:Fill color="#99FF99" transparent="false"/>
          <y:BorderStyle color="#CC3300" raised="false" type="line" width="3.0"/>
          <y:NodeLabel alignment="center" autoSizePolicy="content" fontFamily="Arial" fontSize="10" fontStyle="bold" hasBackgroundColor="false" hasLineColor="false" height="15.171875" horizontalTextPosition="center" iconTextGap="4" modelName="custom" textColor="#000000" verticalTextPosition="bottom" visible="true" width="30.6748046875" x="4.66259765625" xml:space="preserve" y="12.4140625">P4HB<y:LabelModel><y:SmartNodeLabelModel distance="4.0"/></y:LabelModel><y:ModelParameter><y:SmartNodeLabelModelParameter labelRatioX="0.0" labelRatioY="0.0" nodeRatioX="0.0" nodeRatioY="0.0" offsetX="0.0" offsetY="0.0" upX="0.0" upY="-1.0"/></y:ModelParameter></y:NodeLabel>
          <y:Shape type="ellipse"/>
        </y:ShapeNode>
      </data>
    </node>
    <node id="n130">
      <data key="d3" xml:space="preserve"><![CDATA[PAF1]]></data>
      <data key="d4" xml:space="preserve"><![CDATA[RNA polymerase II-associated factor 1 homolog]]></data>
      <data key="d5" xml:space="preserve"><![CDATA[source]]></data>
      <data key="d6" xml:space="preserve">1.535188611990515</data>
      <data key="d7" xml:space="preserve">1.0299116119603715</data>
      <data key="d8" xml:space="preserve">true</data>
      <data key="d9" xml:space="preserve">0.04700000000000004</data>
      <data key="d10" xml:space="preserve"><![CDATA[FGFR1(1) GABARAPL2(1) HLA-A(1) HLA-C(1) LDLR(1) NBR1(1) RAB2B(1) RAB32(1) RAB7A(1) RHEB(1) SNX17(1) TAX1BP1(1) TNIP1(1) VAMP2(1) VPS18(1) VPS26A(1) VPS39(1) ACVR1(2) ATP6AP1(2) ATP6V1B1(2) ATP6V1B2(2) ATP8B1(2) B2M(2) BMPR1A(2) BMPR1B(2) CD44(2) CLIP1(2) CYB5A(2) EEF1A2(2) EPHA7(2) EPHB1(2) EPHB2(2) EPHB3(2) EPHB4(2) EZR(2) FGFR2(2) FGFR3(2) FGFR4(2) FKBP1A(2) FLRT3(2) GLO1(2) GOLGB1(2) GPI(2) GSK3A(2) HINT1(2) HLA-E(2) HLA-G(2) HSP90AB4P(2) IDH1(2) IGF2R(2) ITCH(2) ITGA6(2) KIAA0319(2) LSR(2) MAPRE1(2) MET(2) MSN(2) NAPA(2) NAPB(2) NAPG(2) NDRG1(2) NEDD1(2) NOTCH1(2) PGM1(2) PRKCSH(2) PTPN11(2) PTPRA(2) PTPRS(2) RAB13(2) RAB14(2) RAB1A(2) RAB21(2) RAB22A(2) RAB2A(2) RAB31(2) RAB5A(2) RAB8A(2) RAB9A(2) RAB9B(2) RHOB(2) SCARB1(2) SHC1(2) SNAP25(2) SNX1(2) SNX2(2) SNX27(2) STAM2(2) STUB1(2) STX12(2) STX4(2) STX6(2) STX7(2) STXBP3(2) TGFBR1(2) TGFBR2(2) TGOLN2(2) TMEM30A(2) TMEM30B(2) TNFRSF10D(2) TNFRSF1A(2) TOR1A(2) TREX1(2) UBQLN1(2) VAMP3(2) VAMP7(2) VPS11(2) VPS16(2) VPS41(2) VPS45(2) WWP2(2) ACVR1B(3) ACVR2A(3) ADAM17(3) AXL(3) BMPR2(3) CLU(3) EIF2A(3) GNAQ(3) PTPRJ(3) UCHL1(3) WWP1(3)]]></data>
      <data key="d11" xml:space="preserve"/>
      <data key="d12" xml:space="preserve"/>
      <data key="d15" xml:space="preserve">4.1253487718400916E-5</data>
      <data key="d16" xml:space="preserve">-0.5375260426871991</data>
      <data key="d17" xml:space="preserve">-0.5375260426871991</data>
      <data key="d18" xml:space="preserve">5</data>
      <data key="d19" xml:space="preserve">0.0170405729136922</data>
      <data key="d20" xml:space="preserve">1.0</data>
      <data key="d21" xml:space="preserve">617.655372321451</data>
      <data key="d22" xml:space="preserve">-549.2888197661712</data>
      <data key="d25">
        <y:ShapeNode>
          <y:Geometry height="40.0" width="40.0" x="611.4054016856445" y="-560.8066129020447"/>
          <y:Fill color="#99FF99" transparent="false"/>
          <y:BorderStyle color="#3399FF" raised="false" type="line" width="3.0"/>
          <y:NodeLabel alignment="center" autoSizePolicy="content" fontFamily="Arial" fontSize="10" fontStyle="bold" hasBackgroundColor="false" hasLineColor="false" height="15.171875" horizontalTextPosition="center" iconTextGap="4" modelName="custom" textColor="#000000" verticalTextPosition="bottom" visible="true" width="29.5615234375" x="5.21923828125" xml:space="preserve" y="12.4140625">PAF1<y:LabelModel><y:SmartNodeLabelModel distance="4.0"/></y:LabelModel><y:ModelParameter><y:SmartNodeLabelModelParameter labelRatioX="0.0" labelRatioY="0.0" nodeRatioX="0.0" nodeRatioY="0.0" offsetX="0.0" offsetY="0.0" upX="0.0" upY="-1.0"/></y:ModelParameter></y:NodeLabel>
          <y:Shape type="ellipse"/>
        </y:ShapeNode>
      </data>
    </node>
    <node id="n131">
      <data key="d3" xml:space="preserve"><![CDATA[PAFAH1B2]]></data>
      <data key="d4" xml:space="preserve"><![CDATA[Platelet-activating factor acetylhydrolase IB subunit beta]]></data>
      <data key="d5" xml:space="preserve"><![CDATA[source]]></data>
      <data key="d6" xml:space="preserve">5.188162890169779</data>
      <data key="d7" xml:space="preserve">2.251197951916471</data>
      <data key="d8" xml:space="preserve">true</data>
      <data key="d9" xml:space="preserve">0.009000000000000008</data>
      <data key="d10" xml:space="preserve"><![CDATA[FGFR1(1) GABARAPL2(1) HLA-A(1) HLA-C(1) LDLR(1) NBR1(1) RAB2B(1) RAB32(1) RAB7A(1) RHEB(1) SNX17(1) TAX1BP1(1) TNIP1(1) VAMP2(1) VPS18(1) VPS26A(1) VPS39(1) ACVR1(2) ATP6AP1(2) ATP6V1B1(2) ATP6V1B2(2) ATP8B1(2) B2M(2) BMPR1A(2) BMPR1B(2) CD44(2) CLIP1(2) CYB5A(2) EEF1A2(2) EPHA7(2) EPHB1(2) EPHB2(2) EPHB3(2) EPHB4(2) EZR(2) FGFR2(2) FGFR3(2) FGFR4(2) FKBP1A(2) FLRT3(2) GLO1(2) GOLGB1(2) GPI(2) GSK3A(2) HINT1(2) HLA-E(2) HLA-G(2) HSP90AB4P(2) IDH1(2) IGF2R(2) ITCH(2) ITGA6(2) KIAA0319(2) LSR(2) MAPRE1(2) MET(2) MSN(2) NAPA(2) NAPB(2) NAPG(2) NDRG1(2) NEDD1(2) NOTCH1(2) PGM1(2) PRKCSH(2) PTPN11(2) PTPRA(2) PTPRS(2) RAB13(2) RAB14(2) RAB1A(2) RAB21(2) RAB22A(2) RAB2A(2) RAB31(2) RAB5A(2) RAB8A(2) RAB9A(2) RAB9B(2) RHOB(2) SCARB1(2) SHC1(2) SNAP25(2) SNX1(2) SNX2(2) SNX27(2) STAM2(2) STUB1(2) STX12(2) STX4(2) STX6(2) STX7(2) STXBP3(2) TGFBR1(2) TGFBR2(2) TGOLN2(2) TMEM30A(2) TMEM30B(2) TNFRSF10D(2) TNFRSF1A(2) TOR1A(2) TREX1(2) UBQLN1(2) VAMP3(2) VAMP7(2) VPS11(2) VPS16(2) VPS41(2) VPS45(2) WWP2(2) ACVR1B(3) ACVR2A(3) ADAM17(3) AXL(3) BMPR2(3) CLU(3) EIF2A(3) GNAQ(3) PTPRJ(3) UCHL1(3) WWP1(3)]]></data>
      <data key="d11" xml:space="preserve"/>
      <data key="d12" xml:space="preserve"/>
      <data key="d15" xml:space="preserve">2.843317343765123E-268</data>
      <data key="d16" xml:space="preserve">1.3458517087467414</data>
      <data key="d17" xml:space="preserve">1.3458517087467414</data>
      <data key="d18" xml:space="preserve">1</data>
      <data key="d19" xml:space="preserve">0.0170405729136922</data>
      <data key="d20" xml:space="preserve">1.0</data>
      <data key="d21" xml:space="preserve">-191.47937496877853</data>
      <data key="d22" xml:space="preserve">56.92728452613062</data>
      <data key="d25">
        <y:ShapeNode>
          <y:Geometry height="40.0" width="40.0" x="-215.52100805512515" y="35.937855020933576"/>
          <y:Fill color="#99FF99" transparent="false"/>
          <y:BorderStyle color="#CC3300" raised="false" type="line" width="3.0"/>
          <y:NodeLabel alignment="center" autoSizePolicy="content" fontFamily="Arial" fontSize="10" fontStyle="bold" hasBackgroundColor="false" hasLineColor="false" height="15.171875" horizontalTextPosition="center" iconTextGap="4" modelName="custom" textColor="#000000" verticalTextPosition="bottom" visible="true" width="56.7880859375" x="-8.39404296875" xml:space="preserve" y="12.4140625">PAFAH1B2<y:LabelModel><y:SmartNodeLabelModel distance="4.0"/></y:LabelModel><y:ModelParameter><y:SmartNodeLabelModelParameter labelRatioX="0.0" labelRatioY="0.0" nodeRatioX="0.0" nodeRatioY="0.0" offsetX="0.0" offsetY="0.0" upX="0.0" upY="-1.0"/></y:ModelParameter></y:NodeLabel>
          <y:Shape type="ellipse"/>
        </y:ShapeNode>
      </data>
    </node>
    <node id="n132">
      <data key="d3" xml:space="preserve"><![CDATA[PAFAH1B3]]></data>
      <data key="d4" xml:space="preserve"><![CDATA[Platelet-activating factor acetylhydrolase IB subunit gamma]]></data>
      <data key="d5" xml:space="preserve"><![CDATA[source]]></data>
      <data key="d6" xml:space="preserve">4.143193122134559</data>
      <data key="d7" xml:space="preserve">1.9890946723683423</data>
      <data key="d8" xml:space="preserve">true</data>
      <data key="d9" xml:space="preserve">0.01100000000000001</data>
      <data key="d10" xml:space="preserve"><![CDATA[FGFR1(1) GABARAPL2(1) HLA-A(1) HLA-C(1) LDLR(1) NBR1(1) RAB2B(1) RAB32(1) RAB7A(1) RHEB(1) SNX17(1) TAX1BP1(1) TNIP1(1) VAMP2(1) VPS18(1) VPS26A(1) VPS39(1) ACVR1(2) ATP6AP1(2) ATP6V1B1(2) ATP6V1B2(2) ATP8B1(2) B2M(2) BMPR1A(2) BMPR1B(2) CD44(2) CLIP1(2) CYB5A(2) EEF1A2(2) EPHA7(2) EPHB1(2) EPHB2(2) EPHB3(2) EPHB4(2) EZR(2) FGFR2(2) FGFR3(2) FGFR4(2) FKBP1A(2) FLRT3(2) GLO1(2) GOLGB1(2) GPI(2) GSK3A(2) HINT1(2) HLA-E(2) HLA-G(2) HSP90AB4P(2) IDH1(2) IGF2R(2) ITCH(2) ITGA6(2) KIAA0319(2) LSR(2) MAPRE1(2) MET(2) MSN(2) NAPA(2) NAPB(2) NAPG(2) NDRG1(2) NEDD1(2) NOTCH1(2) PGM1(2) PRKCSH(2) PTPN11(2) PTPRA(2) PTPRS(2) RAB13(2) RAB14(2) RAB1A(2) RAB21(2) RAB22A(2) RAB2A(2) RAB31(2) RAB5A(2) RAB8A(2) RAB9A(2) RAB9B(2) RHOB(2) SCARB1(2) SHC1(2) SNAP25(2) SNX1(2) SNX2(2) SNX27(2) STAM2(2) STUB1(2) STX12(2) STX4(2) STX6(2) STX7(2) STXBP3(2) TGFBR1(2) TGFBR2(2) TGOLN2(2) TMEM30A(2) TMEM30B(2) TNFRSF10D(2) TNFRSF1A(2) TOR1A(2) TREX1(2) UBQLN1(2) VAMP3(2) VAMP7(2) VPS11(2) VPS16(2) VPS41(2) VPS45(2) WWP2(2) ACVR1B(3) ACVR2A(3) ADAM17(3) AXL(3) BMPR2(3) CLU(3) EIF2A(3) GNAQ(3) PTPRJ(3) UCHL1(3) WWP1(3)]]></data>
      <data key="d11" xml:space="preserve"/>
      <data key="d12" xml:space="preserve"/>
      <data key="d15" xml:space="preserve">4.547906445063108E-25</data>
      <data key="d16" xml:space="preserve">0.8583024623651556</data>
      <data key="d17" xml:space="preserve">0.8583024623651556</data>
      <data key="d18" xml:space="preserve">1</data>
      <data key="d19" xml:space="preserve">0.0170405729136922</data>
      <data key="d20" xml:space="preserve">1.0</data>
      <data key="d21" xml:space="preserve">-121.08597730760135</data>
      <data key="d22" xml:space="preserve">51.25754377882322</data>
      <data key="d25">
        <y:ShapeNode>
          <y:Geometry height="40.0" width="40.0" x="-145.38353069916343" y="34.380103987158975"/>
          <y:Fill color="#99FF99" transparent="false"/>
          <y:BorderStyle color="#CC3300" raised="false" type="line" width="3.0"/>
          <y:NodeLabel alignment="center" autoSizePolicy="content" fontFamily="Arial" fontSize="10" fontStyle="bold" hasBackgroundColor="false" hasLineColor="false" height="15.171875" horizontalTextPosition="center" iconTextGap="4" modelName="custom" textColor="#000000" verticalTextPosition="bottom" visible="true" width="56.7880859375" x="-8.39404296875" xml:space="preserve" y="12.4140625">PAFAH1B3<y:LabelModel><y:SmartNodeLabelModel distance="4.0"/></y:LabelModel><y:ModelParameter><y:SmartNodeLabelModelParameter labelRatioX="0.0" labelRatioY="0.0" nodeRatioX="0.0" nodeRatioY="0.0" offsetX="0.0" offsetY="0.0" upX="0.0" upY="-1.0"/></y:ModelParameter></y:NodeLabel>
          <y:Shape type="ellipse"/>
        </y:ShapeNode>
      </data>
    </node>
    <node id="n133">
      <data key="d3" xml:space="preserve"><![CDATA[PAPOLA]]></data>
      <data key="d4" xml:space="preserve"><![CDATA[Poly(A) polymerase alpha]]></data>
      <data key="d5" xml:space="preserve"><![CDATA[source]]></data>
      <data key="d6" xml:space="preserve">2.611579854924678</data>
      <data key="d7" xml:space="preserve">1.482750506971094</data>
      <data key="d8" xml:space="preserve">false</data>
      <data key="d9" xml:space="preserve">0.050000000000000044</data>
      <data key="d10" xml:space="preserve"><![CDATA[FGFR1(1) GABARAPL2(1) HLA-A(1) HLA-C(1) LDLR(1) NBR1(1) RAB2B(1) RAB32(1) RAB7A(1) RHEB(1) SNX17(1) TAX1BP1(1) TNIP1(1) VAMP2(1) VPS18(1) VPS26A(1) VPS39(1) ACVR1(2) ATP6AP1(2) ATP6V1B1(2) ATP6V1B2(2) ATP8B1(2) B2M(2) BMPR1A(2) BMPR1B(2) CD44(2) CLIP1(2) CYB5A(2) EEF1A2(2) EPHA7(2) EPHB1(2) EPHB2(2) EPHB3(2) EPHB4(2) EZR(2) FGFR2(2) FGFR3(2) FGFR4(2) FKBP1A(2) FLRT3(2) GLO1(2) GOLGB1(2) GPI(2) GSK3A(2) HINT1(2) HLA-E(2) HLA-G(2) HSP90AB4P(2) IDH1(2) IGF2R(2) ITCH(2) ITGA6(2) KIAA0319(2) LSR(2) MAPRE1(2) MET(2) MSN(2) NAPA(2) NAPB(2) NAPG(2) NDRG1(2) NEDD1(2) NOTCH1(2) PGM1(2) PRKCSH(2) PTPN11(2) PTPRA(2) PTPRS(2) RAB13(2) RAB14(2) RAB1A(2) RAB21(2) RAB22A(2) RAB2A(2) RAB31(2) RAB5A(2) RAB8A(2) RAB9A(2) RAB9B(2) RHOB(2) SCARB1(2) SHC1(2) SNAP25(2) SNX1(2) SNX2(2) SNX27(2) STAM2(2) STUB1(2) STX12(2) STX4(2) STX6(2) STX7(2) STXBP3(2) TGFBR1(2) TGFBR2(2) TGOLN2(2) TMEM30A(2) TMEM30B(2) TNFRSF10D(2) TNFRSF1A(2) TOR1A(2) TREX1(2) UBQLN1(2) VAMP3(2) VAMP7(2) VPS11(2) VPS16(2) VPS41(2) VPS45(2) WWP2(2) ACVR1B(3) ACVR2A(3) ADAM17(3) AXL(3) BMPR2(3) CLU(3) EIF2A(3) GNAQ(3) PTPRJ(3) UCHL1(3) WWP1(3)]]></data>
      <data key="d11" xml:space="preserve"/>
      <data key="d12" xml:space="preserve"/>
      <data key="d15" xml:space="preserve">5.419381571446788E-9</data>
      <data key="d16" xml:space="preserve">-0.8251037818575435</data>
      <data key="d17" xml:space="preserve">-0.8251037818575435</data>
      <data key="d18" xml:space="preserve">15</data>
      <data key="d19" xml:space="preserve">0.0170405729136922</data>
      <data key="d20" xml:space="preserve">1.0</data>
      <data key="d21" xml:space="preserve">331.17990940952035</data>
      <data key="d22" xml:space="preserve">-783.0547490606274</data>
      <data key="d25">
        <y:ShapeNode>
          <y:Geometry height="40.0" width="40.0" x="268.4659067843566" y="-816.0218417396275"/>
          <y:Fill color="#99FF99" transparent="false"/>
          <y:BorderStyle color="#3399FF" raised="false" type="line" width="3.0"/>
          <y:NodeLabel alignment="center" autoSizePolicy="content" fontFamily="Arial" fontSize="10" fontStyle="bold" hasBackgroundColor="false" hasLineColor="false" height="15.171875" horizontalTextPosition="center" iconTextGap="4" modelName="custom" textColor="#000000" verticalTextPosition="bottom" visible="true" width="45.669921875" x="-2.8349609375" xml:space="preserve" y="12.4140625">PAPOLA<y:LabelModel><y:SmartNodeLabelModel distance="4.0"/></y:LabelModel><y:ModelParameter><y:SmartNodeLabelModelParameter labelRatioX="0.0" labelRatioY="0.0" nodeRatioX="0.0" nodeRatioY="0.0" offsetX="0.0" offsetY="0.0" upX="0.0" upY="-1.0"/></y:ModelParameter></y:NodeLabel>
          <y:Shape type="ellipse"/>
        </y:ShapeNode>
      </data>
    </node>
    <node id="n134">
      <data key="d3" xml:space="preserve"><![CDATA[PARP1]]></data>
      <data key="d4" xml:space="preserve"><![CDATA[Poly [ADP-ribose] polymerase 1]]></data>
      <data key="d5" xml:space="preserve"><![CDATA[source]]></data>
      <data key="d6" xml:space="preserve">3.3649820410668765</data>
      <data key="d7" xml:space="preserve">2.158041339676841</data>
      <data key="d8" xml:space="preserve">true</data>
      <data key="d9" xml:space="preserve">0.025000000000000022</data>
      <data key="d10" xml:space="preserve"><![CDATA[FGFR1(1) GABARAPL2(1) HLA-A(1) HLA-C(1) LDLR(1) NBR1(1) RAB2B(1) RAB32(1) RAB7A(1) RHEB(1) SNX17(1) TAX1BP1(1) TNIP1(1) VAMP2(1) VPS18(1) VPS26A(1) VPS39(1) ACVR1(2) ATP6AP1(2) ATP6V1B1(2) ATP6V1B2(2) ATP8B1(2) B2M(2) BMPR1A(2) BMPR1B(2) CD44(2) CLIP1(2) CYB5A(2) EEF1A2(2) EPHA7(2) EPHB1(2) EPHB2(2) EPHB3(2) EPHB4(2) EZR(2) FGFR2(2) FGFR3(2) FGFR4(2) FKBP1A(2) FLRT3(2) GLO1(2) GOLGB1(2) GPI(2) GSK3A(2) HINT1(2) HLA-E(2) HLA-G(2) HSP90AB4P(2) IDH1(2) IGF2R(2) ITCH(2) ITGA6(2) KIAA0319(2) LSR(2) MAPRE1(2) MET(2) MSN(2) NAPA(2) NAPB(2) NAPG(2) NDRG1(2) NEDD1(2) NOTCH1(2) PGM1(2) PRKCSH(2) PTPN11(2) PTPRA(2) PTPRS(2) RAB13(2) RAB14(2) RAB1A(2) RAB21(2) RAB22A(2) RAB2A(2) RAB31(2) RAB5A(2) RAB8A(2) RAB9A(2) RAB9B(2) RHOB(2) SCARB1(2) SHC1(2) SNAP25(2) SNX1(2) SNX2(2) SNX27(2) STAM2(2) STUB1(2) STX12(2) STX4(2) STX6(2) STX7(2) STXBP3(2) TGFBR1(2) TGFBR2(2) TGOLN2(2) TMEM30A(2) TMEM30B(2) TNFRSF10D(2) TNFRSF1A(2) TOR1A(2) TREX1(2) UBQLN1(2) VAMP3(2) VAMP7(2) VPS11(2) VPS16(2) VPS41(2) VPS45(2) WWP2(2) ACVR1B(3) ACVR2A(3) ADAM17(3) AXL(3) BMPR2(3) CLU(3) EIF2A(3) GNAQ(3) PTPRJ(3) UCHL1(3) WWP1(3)]]></data>
      <data key="d11" xml:space="preserve"/>
      <data key="d12" xml:space="preserve"/>
      <data key="d15" xml:space="preserve">6.092859574207127E-62</data>
      <data key="d16" xml:space="preserve">-0.56615520683513</data>
      <data key="d17" xml:space="preserve">-0.56615520683513</data>
      <data key="d18" xml:space="preserve">1</data>
      <data key="d19" xml:space="preserve">0.0170405729136922</data>
      <data key="d20" xml:space="preserve">1.0</data>
      <data key="d21" xml:space="preserve">488.49138442523656</data>
      <data key="d22" xml:space="preserve">-125.17385210853368</data>
      <data key="d25">
        <y:ShapeNode>
          <y:Geometry height="40.0" width="40.0" x="456.0093787167575" y="-138.07830243924295"/>
          <y:Fill color="#99FF99" transparent="false"/>
          <y:BorderStyle color="#3399FF" raised="false" type="line" width="3.0"/>
          <y:NodeLabel alignment="center" autoSizePolicy="content" fontFamily="Arial" fontSize="10" fontStyle="bold" hasBackgroundColor="false" hasLineColor="false" height="15.171875" horizontalTextPosition="center" iconTextGap="4" modelName="custom" textColor="#000000" verticalTextPosition="bottom" visible="true" width="37.3447265625" x="1.32763671875" xml:space="preserve" y="12.4140625">PARP1<y:LabelModel><y:SmartNodeLabelModel distance="4.0"/></y:LabelModel><y:ModelParameter><y:SmartNodeLabelModelParameter labelRatioX="0.0" labelRatioY="0.0" nodeRatioX="0.0" nodeRatioY="0.0" offsetX="0.0" offsetY="0.0" upX="0.0" upY="-1.0"/></y:ModelParameter></y:NodeLabel>
          <y:Shape type="ellipse"/>
        </y:ShapeNode>
      </data>
    </node>
    <node id="n135">
      <data key="d3" xml:space="preserve"><![CDATA[PAXIP1]]></data>
      <data key="d4" xml:space="preserve"><![CDATA[PAX-interacting protein 1]]></data>
      <data key="d5" xml:space="preserve"><![CDATA[source]]></data>
      <data key="d6" xml:space="preserve">2.1082831570339775</data>
      <data key="d7" xml:space="preserve">1.0250012653931952</data>
      <data key="d8" xml:space="preserve">true</data>
      <data key="d9" xml:space="preserve">0.03200000000000003</data>
      <data key="d10" xml:space="preserve"><![CDATA[FGFR1(1) GABARAPL2(1) HLA-A(1) HLA-C(1) LDLR(1) NBR1(1) RAB2B(1) RAB32(1) RAB7A(1) RHEB(1) SNX17(1) TAX1BP1(1) TNIP1(1) VAMP2(1) VPS18(1) VPS26A(1) VPS39(1) ACVR1(2) ATP6AP1(2) ATP6V1B1(2) ATP6V1B2(2) ATP8B1(2) B2M(2) BMPR1A(2) BMPR1B(2) CD44(2) CLIP1(2) CYB5A(2) EEF1A2(2) EPHA7(2) EPHB1(2) EPHB2(2) EPHB3(2) EPHB4(2) EZR(2) FGFR2(2) FGFR3(2) FGFR4(2) FKBP1A(2) FLRT3(2) GLO1(2) GOLGB1(2) GPI(2) GSK3A(2) HINT1(2) HLA-E(2) HLA-G(2) HSP90AB4P(2) IDH1(2) IGF2R(2) ITCH(2) ITGA6(2) KIAA0319(2) LSR(2) MAPRE1(2) MET(2) MSN(2) NAPA(2) NAPB(2) NAPG(2) NDRG1(2) NEDD1(2) NOTCH1(2) PGM1(2) PRKCSH(2) PTPN11(2) PTPRA(2) PTPRS(2) RAB13(2) RAB14(2) RAB1A(2) RAB21(2) RAB22A(2) RAB2A(2) RAB31(2) RAB5A(2) RAB8A(2) RAB9A(2) RAB9B(2) RHOB(2) SCARB1(2) SHC1(2) SNAP25(2) SNX1(2) SNX2(2) SNX27(2) STAM2(2) STUB1(2) STX12(2) STX4(2) STX6(2) STX7(2) STXBP3(2) TGFBR1(2) TGFBR2(2) TGOLN2(2) TMEM30A(2) TMEM30B(2) TNFRSF10D(2) TNFRSF1A(2) TOR1A(2) TREX1(2) UBQLN1(2) VAMP3(2) VAMP7(2) VPS11(2) VPS16(2) VPS41(2) VPS45(2) WWP2(2) ACVR1B(3) ACVR2A(3) ADAM17(3) AXL(3) BMPR2(3) CLU(3) EIF2A(3) GNAQ(3) PTPRJ(3) UCHL1(3) WWP1(3)]]></data>
      <data key="d11" xml:space="preserve"/>
      <data key="d12" xml:space="preserve"/>
      <data key="d15" xml:space="preserve">2.399081444586189E-6</data>
      <data key="d16" xml:space="preserve">-0.7909063086285135</data>
      <data key="d17" xml:space="preserve">-0.7909063086285135</data>
      <data key="d18" xml:space="preserve">3</data>
      <data key="d19" xml:space="preserve">0.0170405729136922</data>
      <data key="d20" xml:space="preserve">1.0</data>
      <data key="d21" xml:space="preserve">407.45640821823514</data>
      <data key="d22" xml:space="preserve">-152.96038570120558</data>
      <data key="d25">
        <y:ShapeNode>
          <y:Geometry height="40.0" width="40.0" x="372.9210519687275" y="-168.24166598793872"/>
          <y:Fill color="#99FF99" transparent="false"/>
          <y:BorderStyle color="#3399FF" raised="false" type="line" width="3.0"/>
          <y:NodeLabel alignment="center" autoSizePolicy="content" fontFamily="Arial" fontSize="10" fontStyle="bold" hasBackgroundColor="false" hasLineColor="false" height="15.171875" horizontalTextPosition="center" iconTextGap="4" modelName="custom" textColor="#000000" verticalTextPosition="bottom" visible="true" width="39.5712890625" x="0.21435546875" xml:space="preserve" y="12.4140625">PAXIP1<y:LabelModel><y:SmartNodeLabelModel distance="4.0"/></y:LabelModel><y:ModelParameter><y:SmartNodeLabelModelParameter labelRatioX="0.0" labelRatioY="0.0" nodeRatioX="0.0" nodeRatioY="0.0" offsetX="0.0" offsetY="0.0" upX="0.0" upY="-1.0"/></y:ModelParameter></y:NodeLabel>
          <y:Shape type="ellipse"/>
        </y:ShapeNode>
      </data>
    </node>
    <node id="n136">
      <data key="d3" xml:space="preserve"><![CDATA[PCNA]]></data>
      <data key="d4" xml:space="preserve"><![CDATA[Proliferating cell nuclear antigen]]></data>
      <data key="d5" xml:space="preserve"><![CDATA[source]]></data>
      <data key="d6" xml:space="preserve">3.5795685806349598</data>
      <data key="d7" xml:space="preserve">4.191257275000411</data>
      <data key="d8" xml:space="preserve">true</data>
      <data key="d9" xml:space="preserve">0.0010000000000000009</data>
      <data key="d10" xml:space="preserve"><![CDATA[FGFR1(1) GABARAPL2(1) HLA-A(1) HLA-C(1) LDLR(1) NBR1(1) RAB2B(1) RAB32(1) RAB7A(1) RHEB(1) SNX17(1) TAX1BP1(1) TNIP1(1) VAMP2(1) VPS18(1) VPS26A(1) VPS39(1) ACVR1(2) ATP6AP1(2) ATP6V1B1(2) ATP6V1B2(2) ATP8B1(2) B2M(2) BMPR1A(2) BMPR1B(2) CD44(2) CLIP1(2) CYB5A(2) EEF1A2(2) EPHA7(2) EPHB1(2) EPHB2(2) EPHB3(2) EPHB4(2) EZR(2) FGFR2(2) FGFR3(2) FGFR4(2) FKBP1A(2) FLRT3(2) GLO1(2) GOLGB1(2) GPI(2) GSK3A(2) HINT1(2) HLA-E(2) HLA-G(2) HSP90AB4P(2) IDH1(2) IGF2R(2) ITCH(2) ITGA6(2) KIAA0319(2) LSR(2) MAPRE1(2) MET(2) MSN(2) NAPA(2) NAPB(2) NAPG(2) NDRG1(2) NEDD1(2) NOTCH1(2) PGM1(2) PRKCSH(2) PTPN11(2) PTPRA(2) PTPRS(2) RAB13(2) RAB14(2) RAB1A(2) RAB21(2) RAB22A(2) RAB2A(2) RAB31(2) RAB5A(2) RAB8A(2) RAB9A(2) RAB9B(2) RHOB(2) SCARB1(2) SHC1(2) SNAP25(2) SNX1(2) SNX2(2) SNX27(2) STAM2(2) STUB1(2) STX12(2) STX4(2) STX6(2) STX7(2) STXBP3(2) TGFBR1(2) TGFBR2(2) TGOLN2(2) TMEM30A(2) TMEM30B(2) TNFRSF10D(2) TNFRSF1A(2) TOR1A(2) TREX1(2) UBQLN1(2) VAMP3(2) VAMP7(2) VPS11(2) VPS16(2) VPS41(2) VPS45(2) WWP2(2) ACVR1B(3) ACVR2A(3) ADAM17(3) AXL(3) BMPR2(3) CLU(3) EIF2A(3) GNAQ(3) PTPRJ(3) UCHL1(3) WWP1(3)]]></data>
      <data key="d11" xml:space="preserve"/>
      <data key="d12" xml:space="preserve"/>
      <data key="d15" xml:space="preserve">1.3788451291562672E-51</data>
      <data key="d16" xml:space="preserve">-0.640665561173449</data>
      <data key="d17" xml:space="preserve">-0.640665561173449</data>
      <data key="d18" xml:space="preserve">1</data>
      <data key="d19" xml:space="preserve">0.0170405729136922</data>
      <data key="d20" xml:space="preserve">1.0</data>
      <data key="d21" xml:space="preserve">588.142034722574</data>
      <data key="d22" xml:space="preserve">-125.75509920503546</data>
      <data key="d25">
        <y:ShapeNode>
          <y:Geometry height="40.0" width="40.0" x="564.226460671842" y="-152.75267080191878"/>
          <y:Fill color="#99FF99" transparent="false"/>
          <y:BorderStyle color="#3399FF" raised="false" type="line" width="3.0"/>
          <y:NodeLabel alignment="center" autoSizePolicy="content" fontFamily="Arial" fontSize="10" fontStyle="bold" hasBackgroundColor="false" hasLineColor="false" height="15.171875" horizontalTextPosition="center" iconTextGap="4" modelName="custom" textColor="#000000" verticalTextPosition="bottom" visible="true" width="32.3349609375" x="3.83251953125" xml:space="preserve" y="12.4140625">PCNA<y:LabelModel><y:SmartNodeLabelModel distance="4.0"/></y:LabelModel><y:ModelParameter><y:SmartNodeLabelModelParameter labelRatioX="0.0" labelRatioY="0.0" nodeRatioX="0.0" nodeRatioY="0.0" offsetX="0.0" offsetY="0.0" upX="0.0" upY="-1.0"/></y:ModelParameter></y:NodeLabel>
          <y:Shape type="ellipse"/>
        </y:ShapeNode>
      </data>
    </node>
    <node id="n137">
      <data key="d3" xml:space="preserve"><![CDATA[PDCD6IP]]></data>
      <data key="d4" xml:space="preserve"><![CDATA[Programmed cell death 6-interacting protein]]></data>
      <data key="d5" xml:space="preserve"><![CDATA[source]]></data>
      <data key="d6" xml:space="preserve">4.442121100423253</data>
      <data key="d7" xml:space="preserve">1.9893006824194872</data>
      <data key="d8" xml:space="preserve">true</data>
      <data key="d9" xml:space="preserve">0.041000000000000036</data>
      <data key="d10" xml:space="preserve"><![CDATA[FGFR1(1) GABARAPL2(1) HLA-A(1) HLA-C(1) LDLR(1) NBR1(1) RAB2B(1) RAB32(1) RAB7A(1) RHEB(1) SNX17(1) TAX1BP1(1) TNIP1(1) VAMP2(1) VPS18(1) VPS26A(1) VPS39(1) ACVR1(2) ATP6AP1(2) ATP6V1B1(2) ATP6V1B2(2) ATP8B1(2) B2M(2) BMPR1A(2) BMPR1B(2) CD44(2) CLIP1(2) CYB5A(2) EEF1A2(2) EPHA7(2) EPHB1(2) EPHB2(2) EPHB3(2) EPHB4(2) EZR(2) FGFR2(2) FGFR3(2) FGFR4(2) FKBP1A(2) FLRT3(2) GLO1(2) GOLGB1(2) GPI(2) GSK3A(2) HINT1(2) HLA-E(2) HLA-G(2) HSP90AB4P(2) IDH1(2) IGF2R(2) ITCH(2) ITGA6(2) KIAA0319(2) LSR(2) MAPRE1(2) MET(2) MSN(2) NAPA(2) NAPB(2) NAPG(2) NDRG1(2) NEDD1(2) NOTCH1(2) PGM1(2) PRKCSH(2) PTPN11(2) PTPRA(2) PTPRS(2) RAB13(2) RAB14(2) RAB1A(2) RAB21(2) RAB22A(2) RAB2A(2) RAB31(2) RAB5A(2) RAB8A(2) RAB9A(2) RAB9B(2) RHOB(2) SCARB1(2) SHC1(2) SNAP25(2) SNX1(2) SNX2(2) SNX27(2) STAM2(2) STUB1(2) STX12(2) STX4(2) STX6(2) STX7(2) STXBP3(2) TGFBR1(2) TGFBR2(2) TGOLN2(2) TMEM30A(2) TMEM30B(2) TNFRSF10D(2) TNFRSF1A(2) TOR1A(2) TREX1(2) UBQLN1(2) VAMP3(2) VAMP7(2) VPS11(2) VPS16(2) VPS41(2) VPS45(2) WWP2(2) ACVR1B(3) ACVR2A(3) ADAM17(3) AXL(3) BMPR2(3) CLU(3) EIF2A(3) GNAQ(3) PTPRJ(3) UCHL1(3) WWP1(3)]]></data>
      <data key="d11" xml:space="preserve"/>
      <data key="d12" xml:space="preserve"/>
      <data key="d15" xml:space="preserve">2.6840801007347132E-223</data>
      <data key="d16" xml:space="preserve">0.9866219935412746</data>
      <data key="d17" xml:space="preserve">0.9866219935412746</data>
      <data key="d18" xml:space="preserve">1</data>
      <data key="d19" xml:space="preserve">0.0170405729136922</data>
      <data key="d20" xml:space="preserve">1.0</data>
      <data key="d21" xml:space="preserve">-79.14103830283611</data>
      <data key="d22" xml:space="preserve">623.5687644001495</data>
      <data key="d25">
        <y:ShapeNode>
          <y:Geometry height="40.0" width="40.0" x="-90.82985693608057" y="610.3795808435253"/>
          <y:Fill color="#99FF99" transparent="false"/>
          <y:BorderStyle color="#CC3300" raised="false" type="line" width="3.0"/>
          <y:NodeLabel alignment="center" autoSizePolicy="content" fontFamily="Arial" fontSize="10" fontStyle="bold" hasBackgroundColor="false" hasLineColor="false" height="15.171875" horizontalTextPosition="center" iconTextGap="4" modelName="custom" textColor="#000000" verticalTextPosition="bottom" visible="true" width="47.3447265625" x="-3.67236328125" xml:space="preserve" y="12.4140625">PDCD6IP<y:LabelModel><y:SmartNodeLabelModel distance="4.0"/></y:LabelModel><y:ModelParameter><y:SmartNodeLabelModelParameter labelRatioX="0.0" labelRatioY="0.0" nodeRatioX="0.0" nodeRatioY="0.0" offsetX="0.0" offsetY="0.0" upX="0.0" upY="-1.0"/></y:ModelParameter></y:NodeLabel>
          <y:Shape type="ellipse"/>
        </y:ShapeNode>
      </data>
    </node>
    <node id="n138">
      <data key="d3" xml:space="preserve"><![CDATA[PDIA3]]></data>
      <data key="d4" xml:space="preserve"><![CDATA[Protein disulfide-isomerase A3]]></data>
      <data key="d5" xml:space="preserve"><![CDATA[gene]]></data>
      <data key="d6" xml:space="preserve">0.9511888296661114</data>
      <data key="d7" xml:space="preserve">0.6089505511504124</data>
      <data key="d8" xml:space="preserve">false</data>
      <data key="d9" xml:space="preserve">0.06499999999999995</data>
      <data key="d10" xml:space="preserve"/>
      <data key="d11" xml:space="preserve"/>
      <data key="d12" xml:space="preserve"/>
      <data key="d15" xml:space="preserve">4.809537094579577E-4</data>
      <data key="d16" xml:space="preserve">0.27269088391622726</data>
      <data key="d17" xml:space="preserve">0.27269088391622726</data>
      <data key="d18" xml:space="preserve">1</data>
      <data key="d19" xml:space="preserve">0.012780429685269148</data>
      <data key="d20" xml:space="preserve">1.0</data>
      <data key="d21" xml:space="preserve">130.73094888765579</data>
      <data key="d22" xml:space="preserve">403.91092314851323</data>
      <data key="d25">
        <y:ShapeNode>
          <y:Geometry height="40.0" width="40.0" x="118.75803782419123" y="385.7411645615952"/>
          <y:Fill color="#E5FFE5" transparent="false"/>
          <y:BorderStyle color="#CC3300" type="line" width="3.0"/>
          <y:NodeLabel alignment="center" autoSizePolicy="content" fontFamily="Arial" fontSize="10" fontStyle="plain" hasBackgroundColor="false" hasLineColor="false" height="15.171875" horizontalTextPosition="center" iconTextGap="4" modelName="custom" textColor="#000000" verticalTextPosition="bottom" visible="true" width="32.9013671875" x="3.54931640625" xml:space="preserve" y="12.4140625">PDIA3<y:LabelModel><y:SmartNodeLabelModel distance="4.0"/></y:LabelModel><y:ModelParameter><y:SmartNodeLabelModelParameter labelRatioX="0.0" labelRatioY="0.0" nodeRatioX="0.0" nodeRatioY="0.0" offsetX="0.0" offsetY="0.0" upX="0.0" upY="-1.0"/></y:ModelParameter></y:NodeLabel>
          <y:Shape type="roundrectangle"/>
        </y:ShapeNode>
      </data>
    </node>
    <node id="n139">
      <data key="d3" xml:space="preserve"><![CDATA[POLD1]]></data>
      <data key="d4" xml:space="preserve"><![CDATA[DNA polymerase delta catalytic subunit]]></data>
      <data key="d5" xml:space="preserve"><![CDATA[source]]></data>
      <data key="d6" xml:space="preserve">2.2055325248951227</data>
      <data key="d7" xml:space="preserve">1.2117450435127297</data>
      <data key="d8" xml:space="preserve">false</data>
      <data key="d9" xml:space="preserve">0.06399999999999995</data>
      <data key="d10" xml:space="preserve"><![CDATA[FGFR1(1) GABARAPL2(1) HLA-A(1) HLA-C(1) LDLR(1) NBR1(1) RAB2B(1) RAB32(1) RAB7A(1) RHEB(1) SNX17(1) TAX1BP1(1) TNIP1(1) VAMP2(1) VPS18(1) VPS26A(1) VPS39(1) ACVR1(2) ATP6AP1(2) ATP6V1B1(2) ATP6V1B2(2) ATP8B1(2) B2M(2) BMPR1A(2) BMPR1B(2) CD44(2) CLIP1(2) CYB5A(2) EEF1A2(2) EPHA7(2) EPHB1(2) EPHB2(2) EPHB3(2) EPHB4(2) EZR(2) FGFR2(2) FGFR3(2) FGFR4(2) FKBP1A(2) FLRT3(2) GLO1(2) GOLGB1(2) GPI(2) GSK3A(2) HINT1(2) HLA-E(2) HLA-G(2) HSP90AB4P(2) IDH1(2) IGF2R(2) ITCH(2) ITGA6(2) KIAA0319(2) LSR(2) MAPRE1(2) MET(2) MSN(2) NAPA(2) NAPB(2) NAPG(2) NDRG1(2) NEDD1(2) NOTCH1(2) PGM1(2) PRKCSH(2) PTPN11(2) PTPRA(2) PTPRS(2) RAB13(2) RAB14(2) RAB1A(2) RAB21(2) RAB22A(2) RAB2A(2) RAB31(2) RAB5A(2) RAB8A(2) RAB9A(2) RAB9B(2) RHOB(2) SCARB1(2) SHC1(2) SNAP25(2) SNX1(2) SNX2(2) SNX27(2) STAM2(2) STUB1(2) STX12(2) STX4(2) STX6(2) STX7(2) STXBP3(2) TGFBR1(2) TGFBR2(2) TGOLN2(2) TMEM30A(2) TMEM30B(2) TNFRSF10D(2) TNFRSF1A(2) TOR1A(2) TREX1(2) UBQLN1(2) VAMP3(2) VAMP7(2) VPS11(2) VPS16(2) VPS41(2) VPS45(2) WWP2(2) ACVR1B(3) ACVR2A(3) ADAM17(3) AXL(3) BMPR2(3) CLU(3) EIF2A(3) GNAQ(3) PTPRJ(3) UCHL1(3) WWP1(3)]]></data>
      <data key="d11" xml:space="preserve"/>
      <data key="d12" xml:space="preserve"/>
      <data key="d15" xml:space="preserve">2.0665192375105697E-7</data>
      <data key="d16" xml:space="preserve">-0.7276810715712179</data>
      <data key="d17" xml:space="preserve">-0.7276810715712179</data>
      <data key="d18" xml:space="preserve">1</data>
      <data key="d19" xml:space="preserve">0.0170405729136922</data>
      <data key="d20" xml:space="preserve">1.0</data>
      <data key="d21" xml:space="preserve">646.7076861119109</data>
      <data key="d22" xml:space="preserve">-114.60322036017263</data>
      <data key="d25">
        <y:ShapeNode>
          <y:Geometry height="40.0" width="40.0" x="649.366537954203" y="-117.11845358683824"/>
          <y:Fill color="#99FF99" transparent="false"/>
          <y:BorderStyle color="#3399FF" raised="false" type="line" width="3.0"/>
          <y:NodeLabel alignment="center" autoSizePolicy="content" fontFamily="Arial" fontSize="10" fontStyle="bold" hasBackgroundColor="false" hasLineColor="false" height="15.171875" horizontalTextPosition="center" iconTextGap="4" modelName="custom" textColor="#000000" verticalTextPosition="bottom" visible="true" width="37.33984375" x="1.330078125" xml:space="preserve" y="12.4140625">POLD1<y:LabelModel><y:SmartNodeLabelModel distance="4.0"/></y:LabelModel><y:ModelParameter><y:SmartNodeLabelModelParameter labelRatioX="0.0" labelRatioY="0.0" nodeRatioX="0.0" nodeRatioY="0.0" offsetX="0.0" offsetY="0.0" upX="0.0" upY="-1.0"/></y:ModelParameter></y:NodeLabel>
          <y:Shape type="ellipse"/>
        </y:ShapeNode>
      </data>
    </node>
    <node id="n140">
      <data key="d3" xml:space="preserve"><![CDATA[POLD2]]></data>
      <data key="d4" xml:space="preserve"><![CDATA[DNA polymerase delta subunit 2]]></data>
      <data key="d5" xml:space="preserve"><![CDATA[source]]></data>
      <data key="d6" xml:space="preserve">5.2704340595505235</data>
      <data key="d7" xml:space="preserve">2.3676007233209844</data>
      <data key="d8" xml:space="preserve">true</data>
      <data key="d9" xml:space="preserve">0.025000000000000022</data>
      <data key="d10" xml:space="preserve"><![CDATA[FGFR1(1) GABARAPL2(1) HLA-A(1) HLA-C(1) LDLR(1) NBR1(1) RAB2B(1) RAB32(1) RAB7A(1) RHEB(1) SNX17(1) TAX1BP1(1) TNIP1(1) VAMP2(1) VPS18(1) VPS26A(1) VPS39(1) ACVR1(2) ATP6AP1(2) ATP6V1B1(2) ATP6V1B2(2) ATP8B1(2) B2M(2) BMPR1A(2) BMPR1B(2) CD44(2) CLIP1(2) CYB5A(2) EEF1A2(2) EPHA7(2) EPHB1(2) EPHB2(2) EPHB3(2) EPHB4(2) EZR(2) FGFR2(2) FGFR3(2) FGFR4(2) FKBP1A(2) FLRT3(2) GLO1(2) GOLGB1(2) GPI(2) GSK3A(2) HINT1(2) HLA-E(2) HLA-G(2) HSP90AB4P(2) IDH1(2) IGF2R(2) ITCH(2) ITGA6(2) KIAA0319(2) LSR(2) MAPRE1(2) MET(2) MSN(2) NAPA(2) NAPB(2) NAPG(2) NDRG1(2) NEDD1(2) NOTCH1(2) PGM1(2) PRKCSH(2) PTPN11(2) PTPRA(2) PTPRS(2) RAB13(2) RAB14(2) RAB1A(2) RAB21(2) RAB22A(2) RAB2A(2) RAB31(2) RAB5A(2) RAB8A(2) RAB9A(2) RAB9B(2) RHOB(2) SCARB1(2) SHC1(2) SNAP25(2) SNX1(2) SNX2(2) SNX27(2) STAM2(2) STUB1(2) STX12(2) STX4(2) STX6(2) STX7(2) STXBP3(2) TGFBR1(2) TGFBR2(2) TGOLN2(2) TMEM30A(2) TMEM30B(2) TNFRSF10D(2) TNFRSF1A(2) TOR1A(2) TREX1(2) UBQLN1(2) VAMP3(2) VAMP7(2) VPS11(2) VPS16(2) VPS41(2) VPS45(2) WWP2(2) ACVR1B(3) ACVR2A(3) ADAM17(3) AXL(3) BMPR2(3) CLU(3) EIF2A(3) GNAQ(3) PTPRJ(3) UCHL1(3) WWP1(3)]]></data>
      <data key="d11" xml:space="preserve"/>
      <data key="d12" xml:space="preserve"/>
      <data key="d15" xml:space="preserve">7.667034046889272E-19</data>
      <data key="d16" xml:space="preserve">-1.5333648264864435</data>
      <data key="d17" xml:space="preserve">-1.5333648264864435</data>
      <data key="d18" xml:space="preserve">1</data>
      <data key="d19" xml:space="preserve">0.0170405729136922</data>
      <data key="d20" xml:space="preserve">1.0</data>
      <data key="d21" xml:space="preserve">637.3415077183598</data>
      <data key="d22" xml:space="preserve">-83.33628325340774</data>
      <data key="d25">
        <y:ShapeNode>
          <y:Geometry height="40.0" width="40.0" x="646.3175774642184" y="-71.56099266282983"/>
          <y:Fill color="#99FF99" transparent="false"/>
          <y:BorderStyle color="#3399FF" raised="false" type="line" width="3.0"/>
          <y:NodeLabel alignment="center" autoSizePolicy="content" fontFamily="Arial" fontSize="10" fontStyle="bold" hasBackgroundColor="false" hasLineColor="false" height="15.171875" horizontalTextPosition="center" iconTextGap="4" modelName="custom" textColor="#000000" verticalTextPosition="bottom" visible="true" width="37.33984375" x="1.330078125" xml:space="preserve" y="12.4140625">POLD2<y:LabelModel><y:SmartNodeLabelModel distance="4.0"/></y:LabelModel><y:ModelParameter><y:SmartNodeLabelModelParameter labelRatioX="0.0" labelRatioY="0.0" nodeRatioX="0.0" nodeRatioY="0.0" offsetX="0.0" offsetY="0.0" upX="0.0" upY="-1.0"/></y:ModelParameter></y:NodeLabel>
          <y:Shape type="ellipse"/>
        </y:ShapeNode>
      </data>
    </node>
    <node id="n141">
      <data key="d3" xml:space="preserve"><![CDATA[POLD3]]></data>
      <data key="d4" xml:space="preserve"><![CDATA[DNA polymerase delta subunit 3]]></data>
      <data key="d5" xml:space="preserve"><![CDATA[source]]></data>
      <data key="d6" xml:space="preserve">4.451671330046652</data>
      <data key="d7" xml:space="preserve">2.0250281127522602</data>
      <data key="d8" xml:space="preserve">true</data>
      <data key="d9" xml:space="preserve">0.018000000000000016</data>
      <data key="d10" xml:space="preserve"><![CDATA[FGFR1(1) GABARAPL2(1) HLA-A(1) HLA-C(1) LDLR(1) NBR1(1) RAB2B(1) RAB32(1) RAB7A(1) RHEB(1) SNX17(1) TAX1BP1(1) TNIP1(1) VAMP2(1) VPS18(1) VPS26A(1) VPS39(1) ACVR1(2) ATP6AP1(2) ATP6V1B1(2) ATP6V1B2(2) ATP8B1(2) B2M(2) BMPR1A(2) BMPR1B(2) CD44(2) CLIP1(2) CYB5A(2) EEF1A2(2) EPHA7(2) EPHB1(2) EPHB2(2) EPHB3(2) EPHB4(2) EZR(2) FGFR2(2) FGFR3(2) FGFR4(2) FKBP1A(2) FLRT3(2) GLO1(2) GOLGB1(2) GPI(2) GSK3A(2) HINT1(2) HLA-E(2) HLA-G(2) HSP90AB4P(2) IDH1(2) IGF2R(2) ITCH(2) ITGA6(2) KIAA0319(2) LSR(2) MAPRE1(2) MET(2) MSN(2) NAPA(2) NAPB(2) NAPG(2) NDRG1(2) NEDD1(2) NOTCH1(2) PGM1(2) PRKCSH(2) PTPN11(2) PTPRA(2) PTPRS(2) RAB13(2) RAB14(2) RAB1A(2) RAB21(2) RAB22A(2) RAB2A(2) RAB31(2) RAB5A(2) RAB8A(2) RAB9A(2) RAB9B(2) RHOB(2) SCARB1(2) SHC1(2) SNAP25(2) SNX1(2) SNX2(2) SNX27(2) STAM2(2) STUB1(2) STX12(2) STX4(2) STX6(2) STX7(2) STXBP3(2) TGFBR1(2) TGFBR2(2) TGOLN2(2) TMEM30A(2) TMEM30B(2) TNFRSF10D(2) TNFRSF1A(2) TOR1A(2) TREX1(2) UBQLN1(2) VAMP3(2) VAMP7(2) VPS11(2) VPS16(2) VPS41(2) VPS45(2) WWP2(2) ACVR1B(3) ACVR2A(3) ADAM17(3) AXL(3) BMPR2(3) CLU(3) EIF2A(3) GNAQ(3) PTPRJ(3) UCHL1(3) WWP1(3)]]></data>
      <data key="d11" xml:space="preserve"/>
      <data key="d12" xml:space="preserve"/>
      <data key="d15" xml:space="preserve">5.1344783632556765E-71</data>
      <data key="d16" xml:space="preserve">-0.9908688815379664</data>
      <data key="d17" xml:space="preserve">-0.9908688815379664</data>
      <data key="d18" xml:space="preserve">1</data>
      <data key="d19" xml:space="preserve">0.0170405729136922</data>
      <data key="d20" xml:space="preserve">1.0</data>
      <data key="d21" xml:space="preserve">611.7936752133385</data>
      <data key="d22" xml:space="preserve">-75.85390064515038</data>
      <data key="d25">
        <y:ShapeNode>
          <y:Geometry height="40.0" width="40.0" x="602.7346179719808" y="-65.00570781165621"/>
          <y:Fill color="#99FF99" transparent="false"/>
          <y:BorderStyle color="#3399FF" raised="false" type="line" width="3.0"/>
          <y:NodeLabel alignment="center" autoSizePolicy="content" fontFamily="Arial" fontSize="10" fontStyle="bold" hasBackgroundColor="false" hasLineColor="false" height="15.171875" horizontalTextPosition="center" iconTextGap="4" modelName="custom" textColor="#000000" verticalTextPosition="bottom" visible="true" width="37.33984375" x="1.330078125" xml:space="preserve" y="12.4140625">POLD3<y:LabelModel><y:SmartNodeLabelModel distance="4.0"/></y:LabelModel><y:ModelParameter><y:SmartNodeLabelModelParameter labelRatioX="0.0" labelRatioY="0.0" nodeRatioX="0.0" nodeRatioY="0.0" offsetX="0.0" offsetY="0.0" upX="0.0" upY="-1.0"/></y:ModelParameter></y:NodeLabel>
          <y:Shape type="ellipse"/>
        </y:ShapeNode>
      </data>
    </node>
    <node id="n142">
      <data key="d3" xml:space="preserve"><![CDATA[POLR3A]]></data>
      <data key="d4" xml:space="preserve"><![CDATA[DNA-directed RNA polymerase III subunit RPC1]]></data>
      <data key="d5" xml:space="preserve"><![CDATA[source]]></data>
      <data key="d6" xml:space="preserve">5.148207860333473</data>
      <data key="d7" xml:space="preserve">2.2072472706712802</data>
      <data key="d8" xml:space="preserve">true</data>
      <data key="d9" xml:space="preserve">0.02400000000000002</data>
      <data key="d10" xml:space="preserve"><![CDATA[FGFR1(1) GABARAPL2(1) HLA-A(1) HLA-C(1) LDLR(1) NBR1(1) RAB2B(1) RAB32(1) RAB7A(1) RHEB(1) SNX17(1) TAX1BP1(1) TNIP1(1) VAMP2(1) VPS18(1) VPS26A(1) VPS39(1) ACVR1(2) ATP6AP1(2) ATP6V1B1(2) ATP6V1B2(2) ATP8B1(2) B2M(2) BMPR1A(2) BMPR1B(2) CD44(2) CLIP1(2) CYB5A(2) EEF1A2(2) EPHA7(2) EPHB1(2) EPHB2(2) EPHB3(2) EPHB4(2) EZR(2) FGFR2(2) FGFR3(2) FGFR4(2) FKBP1A(2) FLRT3(2) GLO1(2) GOLGB1(2) GPI(2) GSK3A(2) HINT1(2) HLA-E(2) HLA-G(2) HSP90AB4P(2) IDH1(2) IGF2R(2) ITCH(2) ITGA6(2) KIAA0319(2) LSR(2) MAPRE1(2) MET(2) MSN(2) NAPA(2) NAPB(2) NAPG(2) NDRG1(2) NEDD1(2) NOTCH1(2) PGM1(2) PRKCSH(2) PTPN11(2) PTPRA(2) PTPRS(2) RAB13(2) RAB14(2) RAB1A(2) RAB21(2) RAB22A(2) RAB2A(2) RAB31(2) RAB5A(2) RAB8A(2) RAB9A(2) RAB9B(2) RHOB(2) SCARB1(2) SHC1(2) SNAP25(2) SNX1(2) SNX2(2) SNX27(2) STAM2(2) STUB1(2) STX12(2) STX4(2) STX6(2) STX7(2) STXBP3(2) TGFBR1(2) TGFBR2(2) TGOLN2(2) TMEM30A(2) TMEM30B(2) TNFRSF10D(2) TNFRSF1A(2) TOR1A(2) TREX1(2) UBQLN1(2) VAMP3(2) VAMP7(2) VPS11(2) VPS16(2) VPS41(2) VPS45(2) WWP2(2) ACVR1B(3) ACVR2A(3) ADAM17(3) AXL(3) BMPR2(3) CLU(3) EIF2A(3) GNAQ(3) PTPRJ(3) UCHL1(3) WWP1(3)]]></data>
      <data key="d11" xml:space="preserve"/>
      <data key="d12" xml:space="preserve"/>
      <data key="d15" xml:space="preserve">3.1714151527351754E-184</data>
      <data key="d16" xml:space="preserve">-1.3252022086599677</data>
      <data key="d17" xml:space="preserve">-1.3252022086599677</data>
      <data key="d18" xml:space="preserve">1</data>
      <data key="d19" xml:space="preserve">0.0170405729136922</data>
      <data key="d20" xml:space="preserve">1.0</data>
      <data key="d21" xml:space="preserve">327.2629984210072</data>
      <data key="d22" xml:space="preserve">-635.1673176490121</data>
      <data key="d25">
        <y:ShapeNode>
          <y:Geometry height="40.0" width="40.0" x="298.36236929774145" y="-644.263584037245"/>
          <y:Fill color="#99FF99" transparent="false"/>
          <y:BorderStyle color="#3399FF" raised="false" type="line" width="3.0"/>
          <y:NodeLabel alignment="center" autoSizePolicy="content" fontFamily="Arial" fontSize="10" fontStyle="bold" hasBackgroundColor="false" hasLineColor="false" height="15.171875" horizontalTextPosition="center" iconTextGap="4" modelName="custom" textColor="#000000" verticalTextPosition="bottom" visible="true" width="44.5615234375" x="-2.28076171875" xml:space="preserve" y="12.4140625">POLR3A<y:LabelModel><y:SmartNodeLabelModel distance="4.0"/></y:LabelModel><y:ModelParameter><y:SmartNodeLabelModelParameter labelRatioX="0.0" labelRatioY="0.0" nodeRatioX="0.0" nodeRatioY="0.0" offsetX="0.0" offsetY="0.0" upX="0.0" upY="-1.0"/></y:ModelParameter></y:NodeLabel>
          <y:Shape type="ellipse"/>
        </y:ShapeNode>
      </data>
    </node>
    <node id="n143">
      <data key="d3" xml:space="preserve"><![CDATA[POU2F1]]></data>
      <data key="d4" xml:space="preserve"><![CDATA[POU domain, class 2, transcription factor 1]]></data>
      <data key="d5" xml:space="preserve"><![CDATA[source]]></data>
      <data key="d6" xml:space="preserve">4.595241333156814</data>
      <data key="d7" xml:space="preserve">2.198142528854934</data>
      <data key="d8" xml:space="preserve">true</data>
      <data key="d9" xml:space="preserve">0.0040000000000000036</data>
      <data key="d10" xml:space="preserve"><![CDATA[FGFR1(1) GABARAPL2(1) HLA-A(1) HLA-C(1) LDLR(1) NBR1(1) RAB2B(1) RAB32(1) RAB7A(1) RHEB(1) SNX17(1) TAX1BP1(1) TNIP1(1) VAMP2(1) VPS18(1) VPS26A(1) VPS39(1) ACVR1(2) ATP6AP1(2) ATP6V1B1(2) ATP6V1B2(2) ATP8B1(2) B2M(2) BMPR1A(2) BMPR1B(2) CD44(2) CLIP1(2) CYB5A(2) EEF1A2(2) EPHA7(2) EPHB1(2) EPHB2(2) EPHB3(2) EPHB4(2) EZR(2) FGFR2(2) FGFR3(2) FGFR4(2) FKBP1A(2) FLRT3(2) GLO1(2) GOLGB1(2) GPI(2) GSK3A(2) HINT1(2) HLA-E(2) HLA-G(2) HSP90AB4P(2) IDH1(2) IGF2R(2) ITCH(2) ITGA6(2) KIAA0319(2) LSR(2) MAPRE1(2) MET(2) MSN(2) NAPA(2) NAPB(2) NAPG(2) NDRG1(2) NEDD1(2) NOTCH1(2) PGM1(2) PRKCSH(2) PTPN11(2) PTPRA(2) PTPRS(2) RAB13(2) RAB14(2) RAB1A(2) RAB21(2) RAB22A(2) RAB2A(2) RAB31(2) RAB5A(2) RAB8A(2) RAB9A(2) RAB9B(2) RHOB(2) SCARB1(2) SHC1(2) SNAP25(2) SNX1(2) SNX2(2) SNX27(2) STAM2(2) STUB1(2) STX12(2) STX4(2) STX6(2) STX7(2) STXBP3(2) TGFBR1(2) TGFBR2(2) TGOLN2(2) TMEM30A(2) TMEM30B(2) TNFRSF10D(2) TNFRSF1A(2) TOR1A(2) TREX1(2) UBQLN1(2) VAMP3(2) VAMP7(2) VPS11(2) VPS16(2) VPS41(2) VPS45(2) WWP2(2) ACVR1B(3) ACVR2A(3) ADAM17(3) AXL(3) BMPR2(3) CLU(3) EIF2A(3) GNAQ(3) PTPRJ(3) UCHL1(3) WWP1(3)]]></data>
      <data key="d11" xml:space="preserve"/>
      <data key="d12" xml:space="preserve"/>
      <data key="d15" xml:space="preserve">5.0745663026124065E-70</data>
      <data key="d16" xml:space="preserve">-1.0558121454976404</data>
      <data key="d17" xml:space="preserve">-1.0558121454976404</data>
      <data key="d18" xml:space="preserve">1</data>
      <data key="d19" xml:space="preserve">0.0170405729136922</data>
      <data key="d20" xml:space="preserve">1.0</data>
      <data key="d21" xml:space="preserve">419.6281533007932</data>
      <data key="d22" xml:space="preserve">-625.0209154624096</data>
      <data key="d25">
        <y:ShapeNode>
          <y:Geometry height="40.0" width="40.0" x="400.7342738888721" y="-629.8479646485315"/>
          <y:Fill color="#99FF99" transparent="false"/>
          <y:BorderStyle color="#3399FF" raised="false" type="line" width="3.0"/>
          <y:NodeLabel alignment="center" autoSizePolicy="content" fontFamily="Arial" fontSize="10" fontStyle="bold" hasBackgroundColor="false" hasLineColor="false" height="15.171875" horizontalTextPosition="center" iconTextGap="4" modelName="custom" textColor="#000000" verticalTextPosition="bottom" visible="true" width="42.9013671875" x="-1.45068359375" xml:space="preserve" y="12.4140625">POU2F1<y:LabelModel><y:SmartNodeLabelModel distance="4.0"/></y:LabelModel><y:ModelParameter><y:SmartNodeLabelModelParameter labelRatioX="0.0" labelRatioY="0.0" nodeRatioX="0.0" nodeRatioY="0.0" offsetX="0.0" offsetY="0.0" upX="0.0" upY="-1.0"/></y:ModelParameter></y:NodeLabel>
          <y:Shape type="ellipse"/>
        </y:ShapeNode>
      </data>
    </node>
    <node id="n144">
      <data key="d3" xml:space="preserve"><![CDATA[PPIB]]></data>
      <data key="d4" xml:space="preserve"><![CDATA[Peptidyl-prolyl cis-trans isomerase B]]></data>
      <data key="d5" xml:space="preserve"><![CDATA[source]]></data>
      <data key="d6" xml:space="preserve">3.292729537138261</data>
      <data key="d7" xml:space="preserve">1.4262768180694636</data>
      <data key="d8" xml:space="preserve">true</data>
      <data key="d9" xml:space="preserve">0.016000000000000014</data>
      <data key="d10" xml:space="preserve"><![CDATA[FGFR1(1) GABARAPL2(1) HLA-A(1) HLA-C(1) LDLR(1) NBR1(1) RAB2B(1) RAB32(1) RAB7A(1) RHEB(1) SNX17(1) TAX1BP1(1) TNIP1(1) VAMP2(1) VPS18(1) VPS26A(1) VPS39(1) ACVR1(2) ATP6AP1(2) ATP6V1B1(2) ATP6V1B2(2) ATP8B1(2) B2M(2) BMPR1A(2) BMPR1B(2) CD44(2) CLIP1(2) CYB5A(2) EEF1A2(2) EPHA7(2) EPHB1(2) EPHB2(2) EPHB3(2) EPHB4(2) EZR(2) FGFR2(2) FGFR3(2) FGFR4(2) FKBP1A(2) FLRT3(2) GLO1(2) GOLGB1(2) GPI(2) GSK3A(2) HINT1(2) HLA-E(2) HLA-G(2) HSP90AB4P(2) IDH1(2) IGF2R(2) ITCH(2) ITGA6(2) KIAA0319(2) LSR(2) MAPRE1(2) MET(2) MSN(2) NAPA(2) NAPB(2) NAPG(2) NDRG1(2) NEDD1(2) NOTCH1(2) PGM1(2) PRKCSH(2) PTPN11(2) PTPRA(2) PTPRS(2) RAB13(2) RAB14(2) RAB1A(2) RAB21(2) RAB22A(2) RAB2A(2) RAB31(2) RAB5A(2) RAB8A(2) RAB9A(2) RAB9B(2) RHOB(2) SCARB1(2) SHC1(2) SNAP25(2) SNX1(2) SNX2(2) SNX27(2) STAM2(2) STUB1(2) STX12(2) STX4(2) STX6(2) STX7(2) STXBP3(2) TGFBR1(2) TGFBR2(2) TGOLN2(2) TMEM30A(2) TMEM30B(2) TNFRSF10D(2) TNFRSF1A(2) TOR1A(2) TREX1(2) UBQLN1(2) VAMP3(2) VAMP7(2) VPS11(2) VPS16(2) VPS41(2) VPS45(2) WWP2(2) ACVR1B(3) ACVR2A(3) ADAM17(3) AXL(3) BMPR2(3) CLU(3) EIF2A(3) GNAQ(3) PTPRJ(3) UCHL1(3) WWP1(3)]]></data>
      <data key="d11" xml:space="preserve"/>
      <data key="d12" xml:space="preserve"/>
      <data key="d15" xml:space="preserve">7.807816598456497E-39</data>
      <data key="d16" xml:space="preserve">0.5421033902371373</data>
      <data key="d17" xml:space="preserve">0.5421033902371373</data>
      <data key="d18" xml:space="preserve">1</data>
      <data key="d19" xml:space="preserve">0.0170405729136922</data>
      <data key="d20" xml:space="preserve">1.0</data>
      <data key="d21" xml:space="preserve">-210.98446378200305</data>
      <data key="d22" xml:space="preserve">-21.70745143896515</data>
      <data key="d25">
        <y:ShapeNode>
          <y:Geometry height="40.0" width="40.0" x="-233.2279948902784" y="-43.66179351511382"/>
          <y:Fill color="#99FF99" transparent="false"/>
          <y:BorderStyle color="#CC3300" raised="false" type="line" width="3.0"/>
          <y:NodeLabel alignment="center" autoSizePolicy="content" fontFamily="Arial" fontSize="10" fontStyle="bold" hasBackgroundColor="false" hasLineColor="false" height="15.171875" horizontalTextPosition="center" iconTextGap="4" modelName="custom" textColor="#000000" verticalTextPosition="bottom" visible="true" width="27.33984375" x="6.330078125" xml:space="preserve" y="12.4140625">PPIB<y:LabelModel><y:SmartNodeLabelModel distance="4.0"/></y:LabelModel><y:ModelParameter><y:SmartNodeLabelModelParameter labelRatioX="0.0" labelRatioY="0.0" nodeRatioX="0.0" nodeRatioY="0.0" offsetX="0.0" offsetY="0.0" upX="0.0" upY="-1.0"/></y:ModelParameter></y:NodeLabel>
          <y:Shape type="ellipse"/>
        </y:ShapeNode>
      </data>
    </node>
    <node id="n145">
      <data key="d3" xml:space="preserve"><![CDATA[PPM1G]]></data>
      <data key="d4" xml:space="preserve"><![CDATA[Protein phosphatase 1G]]></data>
      <data key="d5" xml:space="preserve"><![CDATA[gene]]></data>
      <data key="d6" xml:space="preserve">1.4513799644967014</data>
      <data key="d7" xml:space="preserve">0.7070210353464541</data>
      <data key="d8" xml:space="preserve">true</data>
      <data key="d9" xml:space="preserve">0.02100000000000002</data>
      <data key="d10" xml:space="preserve"/>
      <data key="d11" xml:space="preserve"/>
      <data key="d12" xml:space="preserve"/>
      <data key="d15" xml:space="preserve">1.4464333557315392E-4</data>
      <data key="d16" xml:space="preserve">-0.5486113339920081</data>
      <data key="d17" xml:space="preserve">-0.5486113339920081</data>
      <data key="d18" xml:space="preserve">1</data>
      <data key="d19" xml:space="preserve">0.012780429685269148</data>
      <data key="d20" xml:space="preserve">1.0</data>
      <data key="d21" xml:space="preserve">503.2555979278697</data>
      <data key="d22" xml:space="preserve">31.436221013795556</data>
      <data key="d25">
        <y:ShapeNode>
          <y:Geometry height="40.0" width="40.0" x="488.4878052220366" y="22.332621351818553"/>
          <y:Fill color="#E5FFE5" transparent="false"/>
          <y:BorderStyle color="#3399FF" type="line" width="3.0"/>
          <y:NodeLabel alignment="center" autoSizePolicy="content" fontFamily="Arial" fontSize="10" fontStyle="plain" hasBackgroundColor="false" hasLineColor="false" height="15.171875" horizontalTextPosition="center" iconTextGap="4" modelName="custom" textColor="#000000" verticalTextPosition="bottom" visible="true" width="39.009765625" x="0.4951171875" xml:space="preserve" y="12.4140625">PPM1G<y:LabelModel><y:SmartNodeLabelModel distance="4.0"/></y:LabelModel><y:ModelParameter><y:SmartNodeLabelModelParameter labelRatioX="0.0" labelRatioY="0.0" nodeRatioX="0.0" nodeRatioY="0.0" offsetX="0.0" offsetY="0.0" upX="0.0" upY="-1.0"/></y:ModelParameter></y:NodeLabel>
          <y:Shape type="roundrectangle"/>
        </y:ShapeNode>
      </data>
    </node>
    <node id="n146">
      <data key="d3" xml:space="preserve"><![CDATA[PQBP1]]></data>
      <data key="d4" xml:space="preserve"><![CDATA[Polyglutamine-binding protein 1]]></data>
      <data key="d5" xml:space="preserve"><![CDATA[source]]></data>
      <data key="d6" xml:space="preserve">3.147822746804002</data>
      <data key="d7" xml:space="preserve">1.6353936026334723</data>
      <data key="d8" xml:space="preserve">false</data>
      <data key="d9" xml:space="preserve">0.062000000000000055</data>
      <data key="d10" xml:space="preserve"><![CDATA[FGFR1(1) GABARAPL2(1) HLA-A(1) HLA-C(1) LDLR(1) NBR1(1) RAB2B(1) RAB32(1) RAB7A(1) RHEB(1) SNX17(1) TAX1BP1(1) TNIP1(1) VAMP2(1) VPS18(1) VPS26A(1) VPS39(1) ACVR1(2) ATP6AP1(2) ATP6V1B1(2) ATP6V1B2(2) ATP8B1(2) B2M(2) BMPR1A(2) BMPR1B(2) CD44(2) CLIP1(2) CYB5A(2) EEF1A2(2) EPHA7(2) EPHB1(2) EPHB2(2) EPHB3(2) EPHB4(2) EZR(2) FGFR2(2) FGFR3(2) FGFR4(2) FKBP1A(2) FLRT3(2) GLO1(2) GOLGB1(2) GPI(2) GSK3A(2) HINT1(2) HLA-E(2) HLA-G(2) HSP90AB4P(2) IDH1(2) IGF2R(2) ITCH(2) ITGA6(2) KIAA0319(2) LSR(2) MAPRE1(2) MET(2) MSN(2) NAPA(2) NAPB(2) NAPG(2) NDRG1(2) NEDD1(2) NOTCH1(2) PGM1(2) PRKCSH(2) PTPN11(2) PTPRA(2) PTPRS(2) RAB13(2) RAB14(2) RAB1A(2) RAB21(2) RAB22A(2) RAB2A(2) RAB31(2) RAB5A(2) RAB8A(2) RAB9A(2) RAB9B(2) RHOB(2) SCARB1(2) SHC1(2) SNAP25(2) SNX1(2) SNX2(2) SNX27(2) STAM2(2) STUB1(2) STX12(2) STX4(2) STX6(2) STX7(2) STXBP3(2) TGFBR1(2) TGFBR2(2) TGOLN2(2) TMEM30A(2) TMEM30B(2) TNFRSF10D(2) TNFRSF1A(2) TOR1A(2) TREX1(2) UBQLN1(2) VAMP3(2) VAMP7(2) VPS11(2) VPS16(2) VPS41(2) VPS45(2) WWP2(2) ACVR1B(3) ACVR2A(3) ADAM17(3) AXL(3) BMPR2(3) CLU(3) EIF2A(3) GNAQ(3) PTPRJ(3) UCHL1(3) WWP1(3)]]></data>
      <data key="d11" xml:space="preserve"/>
      <data key="d12" xml:space="preserve"/>
      <data key="d15" xml:space="preserve">4.9046683726603566E-11</data>
      <data key="d16" xml:space="preserve">-0.9611419984131554</data>
      <data key="d17" xml:space="preserve">-0.9611419984131554</data>
      <data key="d18" xml:space="preserve">15</data>
      <data key="d19" xml:space="preserve">0.0170405729136922</data>
      <data key="d20" xml:space="preserve">1.0</data>
      <data key="d21" xml:space="preserve">420.2299697558522</data>
      <data key="d22" xml:space="preserve">-809.2422260496675</data>
      <data key="d25">
        <y:ShapeNode>
          <y:Geometry height="40.0" width="40.0" x="424.2393100475121" y="-863.1094092845964"/>
          <y:Fill color="#99FF99" transparent="false"/>
          <y:BorderStyle color="#3399FF" raised="false" type="line" width="3.0"/>
          <y:NodeLabel alignment="center" autoSizePolicy="content" fontFamily="Arial" fontSize="10" fontStyle="bold" hasBackgroundColor="false" hasLineColor="false" height="15.171875" horizontalTextPosition="center" iconTextGap="4" modelName="custom" textColor="#000000" verticalTextPosition="bottom" visible="true" width="37.9013671875" x="1.04931640625" xml:space="preserve" y="12.4140625">PQBP1<y:LabelModel><y:SmartNodeLabelModel distance="4.0"/></y:LabelModel><y:ModelParameter><y:SmartNodeLabelModelParameter labelRatioX="0.0" labelRatioY="0.0" nodeRatioX="0.0" nodeRatioY="0.0" offsetX="0.0" offsetY="0.0" upX="0.0" upY="-1.0"/></y:ModelParameter></y:NodeLabel>
          <y:Shape type="ellipse"/>
        </y:ShapeNode>
      </data>
    </node>
    <node id="n147">
      <data key="d3" xml:space="preserve"><![CDATA[PRIM1]]></data>
      <data key="d4" xml:space="preserve"><![CDATA[DNA primase small subunit]]></data>
      <data key="d5" xml:space="preserve"><![CDATA[source]]></data>
      <data key="d6" xml:space="preserve">5.774147428891094</data>
      <data key="d7" xml:space="preserve">2.8672833319757767</data>
      <data key="d8" xml:space="preserve">true</data>
      <data key="d9" xml:space="preserve">0.0</data>
      <data key="d10" xml:space="preserve"><![CDATA[FGFR1(1) GABARAPL2(1) HLA-A(1) HLA-C(1) LDLR(1) NBR1(1) RAB2B(1) RAB32(1) RAB7A(1) RHEB(1) SNX17(1) TAX1BP1(1) TNIP1(1) VAMP2(1) VPS18(1) VPS26A(1) VPS39(1) ACVR1(2) ATP6AP1(2) ATP6V1B1(2) ATP6V1B2(2) ATP8B1(2) B2M(2) BMPR1A(2) BMPR1B(2) CD44(2) CLIP1(2) CYB5A(2) EEF1A2(2) EPHA7(2) EPHB1(2) EPHB2(2) EPHB3(2) EPHB4(2) EZR(2) FGFR2(2) FGFR3(2) FGFR4(2) FKBP1A(2) FLRT3(2) GLO1(2) GOLGB1(2) GPI(2) GSK3A(2) HINT1(2) HLA-E(2) HLA-G(2) HSP90AB4P(2) IDH1(2) IGF2R(2) ITCH(2) ITGA6(2) KIAA0319(2) LSR(2) MAPRE1(2) MET(2) MSN(2) NAPA(2) NAPB(2) NAPG(2) NDRG1(2) NEDD1(2) NOTCH1(2) PGM1(2) PRKCSH(2) PTPN11(2) PTPRA(2) PTPRS(2) RAB13(2) RAB14(2) RAB1A(2) RAB21(2) RAB22A(2) RAB2A(2) RAB31(2) RAB5A(2) RAB8A(2) RAB9A(2) RAB9B(2) RHOB(2) SCARB1(2) SHC1(2) SNAP25(2) SNX1(2) SNX2(2) SNX27(2) STAM2(2) STUB1(2) STX12(2) STX4(2) STX6(2) STX7(2) STXBP3(2) TGFBR1(2) TGFBR2(2) TGOLN2(2) TMEM30A(2) TMEM30B(2) TNFRSF10D(2) TNFRSF1A(2) TOR1A(2) TREX1(2) UBQLN1(2) VAMP3(2) VAMP7(2) VPS11(2) VPS16(2) VPS41(2) VPS45(2) WWP2(2) ACVR1B(3) ACVR2A(3) ADAM17(3) AXL(3) BMPR2(3) CLU(3) EIF2A(3) GNAQ(3) PTPRJ(3) UCHL1(3) WWP1(3)]]></data>
      <data key="d11" xml:space="preserve"/>
      <data key="d12" xml:space="preserve"/>
      <data key="d15" xml:space="preserve">5.937243453573529E-21</data>
      <data key="d16" xml:space="preserve">-1.667038926528482</data>
      <data key="d17" xml:space="preserve">-1.667038926528482</data>
      <data key="d18" xml:space="preserve">1</data>
      <data key="d19" xml:space="preserve">0.0170405729136922</data>
      <data key="d20" xml:space="preserve">1.0</data>
      <data key="d21" xml:space="preserve">610.0718775785103</data>
      <data key="d22" xml:space="preserve">-106.69927745210632</data>
      <data key="d25">
        <y:ShapeNode>
          <y:Geometry height="40.0" width="40.0" x="601.6568882326786" y="-107.31233499011968"/>
          <y:Fill color="#99FF99" transparent="false"/>
          <y:BorderStyle color="#3399FF" raised="false" type="line" width="3.0"/>
          <y:NodeLabel alignment="center" autoSizePolicy="content" fontFamily="Arial" fontSize="10" fontStyle="bold" hasBackgroundColor="false" hasLineColor="false" height="15.171875" horizontalTextPosition="center" iconTextGap="4" modelName="custom" textColor="#000000" verticalTextPosition="bottom" visible="true" width="34.5615234375" x="2.71923828125" xml:space="preserve" y="12.4140625">PRIM1<y:LabelModel><y:SmartNodeLabelModel distance="4.0"/></y:LabelModel><y:ModelParameter><y:SmartNodeLabelModelParameter labelRatioX="0.0" labelRatioY="0.0" nodeRatioX="0.0" nodeRatioY="0.0" offsetX="0.0" offsetY="0.0" upX="0.0" upY="-1.0"/></y:ModelParameter></y:NodeLabel>
          <y:Shape type="ellipse"/>
        </y:ShapeNode>
      </data>
    </node>
    <node id="n148">
      <data key="d3" xml:space="preserve"><![CDATA[PRIM2]]></data>
      <data key="d4" xml:space="preserve"><![CDATA[DNA primase large subunit]]></data>
      <data key="d5" xml:space="preserve"><![CDATA[source]]></data>
      <data key="d6" xml:space="preserve">5.809088069322366</data>
      <data key="d7" xml:space="preserve">2.880685221456263</data>
      <data key="d8" xml:space="preserve">true</data>
      <data key="d9" xml:space="preserve">0.0</data>
      <data key="d10" xml:space="preserve"><![CDATA[FGFR1(1) GABARAPL2(1) HLA-A(1) HLA-C(1) LDLR(1) NBR1(1) RAB2B(1) RAB32(1) RAB7A(1) RHEB(1) SNX17(1) TAX1BP1(1) TNIP1(1) VAMP2(1) VPS18(1) VPS26A(1) VPS39(1) ACVR1(2) ATP6AP1(2) ATP6V1B1(2) ATP6V1B2(2) ATP8B1(2) B2M(2) BMPR1A(2) BMPR1B(2) CD44(2) CLIP1(2) CYB5A(2) EEF1A2(2) EPHA7(2) EPHB1(2) EPHB2(2) EPHB3(2) EPHB4(2) EZR(2) FGFR2(2) FGFR3(2) FGFR4(2) FKBP1A(2) FLRT3(2) GLO1(2) GOLGB1(2) GPI(2) GSK3A(2) HINT1(2) HLA-E(2) HLA-G(2) HSP90AB4P(2) IDH1(2) IGF2R(2) ITCH(2) ITGA6(2) KIAA0319(2) LSR(2) MAPRE1(2) MET(2) MSN(2) NAPA(2) NAPB(2) NAPG(2) NDRG1(2) NEDD1(2) NOTCH1(2) PGM1(2) PRKCSH(2) PTPN11(2) PTPRA(2) PTPRS(2) RAB13(2) RAB14(2) RAB1A(2) RAB21(2) RAB22A(2) RAB2A(2) RAB31(2) RAB5A(2) RAB8A(2) RAB9A(2) RAB9B(2) RHOB(2) SCARB1(2) SHC1(2) SNAP25(2) SNX1(2) SNX2(2) SNX27(2) STAM2(2) STUB1(2) STX12(2) STX4(2) STX6(2) STX7(2) STXBP3(2) TGFBR1(2) TGFBR2(2) TGOLN2(2) TMEM30A(2) TMEM30B(2) TNFRSF10D(2) TNFRSF1A(2) TOR1A(2) TREX1(2) UBQLN1(2) VAMP3(2) VAMP7(2) VPS11(2) VPS16(2) VPS41(2) VPS45(2) WWP2(2) ACVR1B(3) ACVR2A(3) ADAM17(3) AXL(3) BMPR2(3) CLU(3) EIF2A(3) GNAQ(3) PTPRJ(3) UCHL1(3) WWP1(3)]]></data>
      <data key="d11" xml:space="preserve"/>
      <data key="d12" xml:space="preserve"/>
      <data key="d15" xml:space="preserve">2.229389268419556E-68</data>
      <data key="d16" xml:space="preserve">-1.6872752098571722</data>
      <data key="d17" xml:space="preserve">-1.6872752098571722</data>
      <data key="d18" xml:space="preserve">1</data>
      <data key="d19" xml:space="preserve">0.0170405729136922</data>
      <data key="d20" xml:space="preserve">1.0</data>
      <data key="d21" xml:space="preserve">587.4798525214064</data>
      <data key="d22" xml:space="preserve">-97.17701407092038</data>
      <data key="d25">
        <y:ShapeNode>
          <y:Geometry height="40.0" width="40.0" x="558.5204560952442" y="-109.657402340596"/>
          <y:Fill color="#99FF99" transparent="false"/>
          <y:BorderStyle color="#3399FF" raised="false" type="line" width="3.0"/>
          <y:NodeLabel alignment="center" autoSizePolicy="content" fontFamily="Arial" fontSize="10" fontStyle="bold" hasBackgroundColor="false" hasLineColor="false" height="15.171875" horizontalTextPosition="center" iconTextGap="4" modelName="custom" textColor="#000000" verticalTextPosition="bottom" visible="true" width="34.5615234375" x="2.71923828125" xml:space="preserve" y="12.4140625">PRIM2<y:LabelModel><y:SmartNodeLabelModel distance="4.0"/></y:LabelModel><y:ModelParameter><y:SmartNodeLabelModelParameter labelRatioX="0.0" labelRatioY="0.0" nodeRatioX="0.0" nodeRatioY="0.0" offsetX="0.0" offsetY="0.0" upX="0.0" upY="-1.0"/></y:ModelParameter></y:NodeLabel>
          <y:Shape type="ellipse"/>
        </y:ShapeNode>
      </data>
    </node>
    <node id="n149">
      <data key="d3" xml:space="preserve"><![CDATA[PRKDC]]></data>
      <data key="d4" xml:space="preserve"><![CDATA[DNA-dependent protein kinase catalytic subunit]]></data>
      <data key="d5" xml:space="preserve"><![CDATA[source]]></data>
      <data key="d6" xml:space="preserve">2.721619272199537</data>
      <data key="d7" xml:space="preserve">1.511758895357926</data>
      <data key="d8" xml:space="preserve">false</data>
      <data key="d9" xml:space="preserve">0.07699999999999996</data>
      <data key="d10" xml:space="preserve"><![CDATA[FGFR1(1) GABARAPL2(1) HLA-A(1) HLA-C(1) LDLR(1) NBR1(1) RAB2B(1) RAB32(1) RAB7A(1) RHEB(1) SNX17(1) TAX1BP1(1) TNIP1(1) VAMP2(1) VPS18(1) VPS26A(1) VPS39(1) ACVR1(2) ATP6AP1(2) ATP6V1B1(2) ATP6V1B2(2) ATP8B1(2) B2M(2) BMPR1A(2) BMPR1B(2) CD44(2) CLIP1(2) CYB5A(2) EEF1A2(2) EPHA7(2) EPHB1(2) EPHB2(2) EPHB3(2) EPHB4(2) EZR(2) FGFR2(2) FGFR3(2) FGFR4(2) FKBP1A(2) FLRT3(2) GLO1(2) GOLGB1(2) GPI(2) GSK3A(2) HINT1(2) HLA-E(2) HLA-G(2) HSP90AB4P(2) IDH1(2) IGF2R(2) ITCH(2) ITGA6(2) KIAA0319(2) LSR(2) MAPRE1(2) MET(2) MSN(2) NAPA(2) NAPB(2) NAPG(2) NDRG1(2) NEDD1(2) NOTCH1(2) PGM1(2) PRKCSH(2) PTPN11(2) PTPRA(2) PTPRS(2) RAB13(2) RAB14(2) RAB1A(2) RAB21(2) RAB22A(2) RAB2A(2) RAB31(2) RAB5A(2) RAB8A(2) RAB9A(2) RAB9B(2) RHOB(2) SCARB1(2) SHC1(2) SNAP25(2) SNX1(2) SNX2(2) SNX27(2) STAM2(2) STUB1(2) STX12(2) STX4(2) STX6(2) STX7(2) STXBP3(2) TGFBR1(2) TGFBR2(2) TGOLN2(2) TMEM30A(2) TMEM30B(2) TNFRSF10D(2) TNFRSF1A(2) TOR1A(2) TREX1(2) UBQLN1(2) VAMP3(2) VAMP7(2) VPS11(2) VPS16(2) VPS41(2) VPS45(2) WWP2(2) ACVR1B(3) ACVR2A(3) ADAM17(3) AXL(3) BMPR2(3) CLU(3) EIF2A(3) GNAQ(3) PTPRJ(3) UCHL1(3) WWP1(3)]]></data>
      <data key="d11" xml:space="preserve"/>
      <data key="d12" xml:space="preserve"/>
      <data key="d15" xml:space="preserve">3.146152326617203E-43</data>
      <data key="d16" xml:space="preserve">-0.3703605731403969</data>
      <data key="d17" xml:space="preserve">-0.3703605731403969</data>
      <data key="d18" xml:space="preserve">1</data>
      <data key="d19" xml:space="preserve">0.0170405729136922</data>
      <data key="d20" xml:space="preserve">1.0</data>
      <data key="d21" xml:space="preserve">584.2582098276371</data>
      <data key="d22" xml:space="preserve">43.65438218829567</data>
      <data key="d25">
        <y:ShapeNode>
          <y:Geometry height="40.0" width="40.0" x="577.5446657753421" y="45.8081505345756"/>
          <y:Fill color="#99FF99" transparent="false"/>
          <y:BorderStyle color="#3399FF" raised="false" type="line" width="3.0"/>
          <y:NodeLabel alignment="center" autoSizePolicy="content" fontFamily="Arial" fontSize="10" fontStyle="bold" hasBackgroundColor="false" hasLineColor="false" height="15.171875" horizontalTextPosition="center" iconTextGap="4" modelName="custom" textColor="#000000" verticalTextPosition="bottom" visible="true" width="39.556640625" x="0.2216796875" xml:space="preserve" y="12.4140625">PRKDC<y:LabelModel><y:SmartNodeLabelModel distance="4.0"/></y:LabelModel><y:ModelParameter><y:SmartNodeLabelModelParameter labelRatioX="0.0" labelRatioY="0.0" nodeRatioX="0.0" nodeRatioY="0.0" offsetX="0.0" offsetY="0.0" upX="0.0" upY="-1.0"/></y:ModelParameter></y:NodeLabel>
          <y:Shape type="ellipse"/>
        </y:ShapeNode>
      </data>
    </node>
    <node id="n150">
      <data key="d3" xml:space="preserve"><![CDATA[PRMT1]]></data>
      <data key="d4" xml:space="preserve"><![CDATA[Protein arginine N-methyltransferase 1]]></data>
      <data key="d5" xml:space="preserve"><![CDATA[source]]></data>
      <data key="d6" xml:space="preserve">4.015383704863302</data>
      <data key="d7" xml:space="preserve">1.797820346531812</data>
      <data key="d8" xml:space="preserve">true</data>
      <data key="d9" xml:space="preserve">0.0</data>
      <data key="d10" xml:space="preserve"><![CDATA[FGFR1(1) GABARAPL2(1) HLA-A(1) HLA-C(1) LDLR(1) NBR1(1) RAB2B(1) RAB32(1) RAB7A(1) RHEB(1) SNX17(1) TAX1BP1(1) TNIP1(1) VAMP2(1) VPS18(1) VPS26A(1) VPS39(1) ACVR1(2) ATP6AP1(2) ATP6V1B1(2) ATP6V1B2(2) ATP8B1(2) B2M(2) BMPR1A(2) BMPR1B(2) CD44(2) CLIP1(2) CYB5A(2) EEF1A2(2) EPHA7(2) EPHB1(2) EPHB2(2) EPHB3(2) EPHB4(2) EZR(2) FGFR2(2) FGFR3(2) FGFR4(2) FKBP1A(2) FLRT3(2) GLO1(2) GOLGB1(2) GPI(2) GSK3A(2) HINT1(2) HLA-E(2) HLA-G(2) HSP90AB4P(2) IDH1(2) IGF2R(2) ITCH(2) ITGA6(2) KIAA0319(2) LSR(2) MAPRE1(2) MET(2) MSN(2) NAPA(2) NAPB(2) NAPG(2) NDRG1(2) NEDD1(2) NOTCH1(2) PGM1(2) PRKCSH(2) PTPN11(2) PTPRA(2) PTPRS(2) RAB13(2) RAB14(2) RAB1A(2) RAB21(2) RAB22A(2) RAB2A(2) RAB31(2) RAB5A(2) RAB8A(2) RAB9A(2) RAB9B(2) RHOB(2) SCARB1(2) SHC1(2) SNAP25(2) SNX1(2) SNX2(2) SNX27(2) STAM2(2) STUB1(2) STX12(2) STX4(2) STX6(2) STX7(2) STXBP3(2) TGFBR1(2) TGFBR2(2) TGOLN2(2) TMEM30A(2) TMEM30B(2) TNFRSF10D(2) TNFRSF1A(2) TOR1A(2) TREX1(2) UBQLN1(2) VAMP3(2) VAMP7(2) VPS11(2) VPS16(2) VPS41(2) VPS45(2) WWP2(2) ACVR1B(3) ACVR2A(3) ADAM17(3) AXL(3) BMPR2(3) CLU(3) EIF2A(3) GNAQ(3) PTPRJ(3) UCHL1(3) WWP1(3)]]></data>
      <data key="d11" xml:space="preserve"/>
      <data key="d12" xml:space="preserve"/>
      <data key="d15" xml:space="preserve">4.2241434680722945E-203</data>
      <data key="d16" xml:space="preserve">-0.8061653148640867</data>
      <data key="d17" xml:space="preserve">-0.8061653148640867</data>
      <data key="d18" xml:space="preserve">1</data>
      <data key="d19" xml:space="preserve">0.0170405729136922</data>
      <data key="d20" xml:space="preserve">1.0</data>
      <data key="d21" xml:space="preserve">393.49949470500576</data>
      <data key="d22" xml:space="preserve">-386.7870089083568</data>
      <data key="d25">
        <y:ShapeNode>
          <y:Geometry height="40.0" width="40.0" x="365.9513632501962" y="-402.6234453307135"/>
          <y:Fill color="#99FF99" transparent="false"/>
          <y:BorderStyle color="#3399FF" raised="false" type="line" width="3.0"/>
          <y:NodeLabel alignment="center" autoSizePolicy="content" fontFamily="Arial" fontSize="10" fontStyle="bold" hasBackgroundColor="false" hasLineColor="false" height="15.171875" horizontalTextPosition="center" iconTextGap="4" modelName="custom" textColor="#000000" verticalTextPosition="bottom" visible="true" width="37.8916015625" x="1.05419921875" xml:space="preserve" y="12.4140625">PRMT1<y:LabelModel><y:SmartNodeLabelModel distance="4.0"/></y:LabelModel><y:ModelParameter><y:SmartNodeLabelModelParameter labelRatioX="0.0" labelRatioY="0.0" nodeRatioX="0.0" nodeRatioY="0.0" offsetX="0.0" offsetY="0.0" upX="0.0" upY="-1.0"/></y:ModelParameter></y:NodeLabel>
          <y:Shape type="ellipse"/>
        </y:ShapeNode>
      </data>
    </node>
    <node id="n151">
      <data key="d3" xml:space="preserve"><![CDATA[PSAP]]></data>
      <data key="d4" xml:space="preserve"><![CDATA[Prosaposin]]></data>
      <data key="d5" xml:space="preserve"><![CDATA[source]]></data>
      <data key="d6" xml:space="preserve">4.864593413960177</data>
      <data key="d7" xml:space="preserve">2.0470629582004856</data>
      <data key="d8" xml:space="preserve">true</data>
      <data key="d9" xml:space="preserve">0.006000000000000005</data>
      <data key="d10" xml:space="preserve"><![CDATA[FGFR1(1) GABARAPL2(1) HLA-A(1) HLA-C(1) LDLR(1) NBR1(1) RAB2B(1) RAB32(1) RAB7A(1) RHEB(1) SNX17(1) TAX1BP1(1) TNIP1(1) VAMP2(1) VPS18(1) VPS26A(1) VPS39(1) ACVR1(2) ATP6AP1(2) ATP6V1B1(2) ATP6V1B2(2) ATP8B1(2) B2M(2) BMPR1A(2) BMPR1B(2) CD44(2) CLIP1(2) CYB5A(2) EEF1A2(2) EPHA7(2) EPHB1(2) EPHB2(2) EPHB3(2) EPHB4(2) EZR(2) FGFR2(2) FGFR3(2) FGFR4(2) FKBP1A(2) FLRT3(2) GLO1(2) GOLGB1(2) GPI(2) GSK3A(2) HINT1(2) HLA-E(2) HLA-G(2) HSP90AB4P(2) IDH1(2) IGF2R(2) ITCH(2) ITGA6(2) KIAA0319(2) LSR(2) MAPRE1(2) MET(2) MSN(2) NAPA(2) NAPB(2) NAPG(2) NDRG1(2) NEDD1(2) NOTCH1(2) PGM1(2) PRKCSH(2) PTPN11(2) PTPRA(2) PTPRS(2) RAB13(2) RAB14(2) RAB1A(2) RAB21(2) RAB22A(2) RAB2A(2) RAB31(2) RAB5A(2) RAB8A(2) RAB9A(2) RAB9B(2) RHOB(2) SCARB1(2) SHC1(2) SNAP25(2) SNX1(2) SNX2(2) SNX27(2) STAM2(2) STUB1(2) STX12(2) STX4(2) STX6(2) STX7(2) STXBP3(2) TGFBR1(2) TGFBR2(2) TGOLN2(2) TMEM30A(2) TMEM30B(2) TNFRSF10D(2) TNFRSF1A(2) TOR1A(2) TREX1(2) UBQLN1(2) VAMP3(2) VAMP7(2) VPS11(2) VPS16(2) VPS41(2) VPS45(2) WWP2(2) ACVR1B(3) ACVR2A(3) ADAM17(3) AXL(3) BMPR2(3) CLU(3) EIF2A(3) GNAQ(3) PTPRJ(3) UCHL1(3) WWP1(3)]]></data>
      <data key="d11" xml:space="preserve"/>
      <data key="d12" xml:space="preserve"/>
      <data key="d15" xml:space="preserve">3.859899530668971E-23</data>
      <data key="d16" xml:space="preserve">1.1832134541572368</data>
      <data key="d17" xml:space="preserve">1.1832134541572368</data>
      <data key="d18" xml:space="preserve">1</data>
      <data key="d19" xml:space="preserve">0.0170405729136922</data>
      <data key="d20" xml:space="preserve">1.0</data>
      <data key="d21" xml:space="preserve">-485.7986348215228</data>
      <data key="d22" xml:space="preserve">248.38368526743938</data>
      <data key="d25">
        <y:ShapeNode>
          <y:Geometry height="40.0" width="40.0" x="-509.54634164609377" y="232.67701579405997"/>
          <y:Fill color="#99FF99" transparent="false"/>
          <y:BorderStyle color="#CC3300" raised="false" type="line" width="3.0"/>
          <y:NodeLabel alignment="center" autoSizePolicy="content" fontFamily="Arial" fontSize="10" fontStyle="bold" hasBackgroundColor="false" hasLineColor="false" height="15.171875" horizontalTextPosition="center" iconTextGap="4" modelName="custom" textColor="#000000" verticalTextPosition="bottom" visible="true" width="31.2314453125" x="4.38427734375" xml:space="preserve" y="12.4140625">PSAP<y:LabelModel><y:SmartNodeLabelModel distance="4.0"/></y:LabelModel><y:ModelParameter><y:SmartNodeLabelModelParameter labelRatioX="0.0" labelRatioY="0.0" nodeRatioX="0.0" nodeRatioY="0.0" offsetX="0.0" offsetY="0.0" upX="0.0" upY="-1.0"/></y:ModelParameter></y:NodeLabel>
          <y:Shape type="ellipse"/>
        </y:ShapeNode>
      </data>
    </node>
    <node id="n152">
      <data key="d3" xml:space="preserve"><![CDATA[PTBP1]]></data>
      <data key="d4" xml:space="preserve"><![CDATA[Polypyrimidine tract-binding protein 1]]></data>
      <data key="d5" xml:space="preserve"><![CDATA[source]]></data>
      <data key="d6" xml:space="preserve">2.8206740344867165</data>
      <data key="d7" xml:space="preserve">1.6767678557976466</data>
      <data key="d8" xml:space="preserve">false</data>
      <data key="d9" xml:space="preserve">0.05400000000000005</data>
      <data key="d10" xml:space="preserve"><![CDATA[FGFR1(1) GABARAPL2(1) HLA-A(1) HLA-C(1) LDLR(1) NBR1(1) RAB2B(1) RAB32(1) RAB7A(1) RHEB(1) SNX17(1) TAX1BP1(1) TNIP1(1) VAMP2(1) VPS18(1) VPS26A(1) VPS39(1) ACVR1(2) ATP6AP1(2) ATP6V1B1(2) ATP6V1B2(2) ATP8B1(2) B2M(2) BMPR1A(2) BMPR1B(2) CD44(2) CLIP1(2) CYB5A(2) EEF1A2(2) EPHA7(2) EPHB1(2) EPHB2(2) EPHB3(2) EPHB4(2) EZR(2) FGFR2(2) FGFR3(2) FGFR4(2) FKBP1A(2) FLRT3(2) GLO1(2) GOLGB1(2) GPI(2) GSK3A(2) HINT1(2) HLA-E(2) HLA-G(2) HSP90AB4P(2) IDH1(2) IGF2R(2) ITCH(2) ITGA6(2) KIAA0319(2) LSR(2) MAPRE1(2) MET(2) MSN(2) NAPA(2) NAPB(2) NAPG(2) NDRG1(2) NEDD1(2) NOTCH1(2) PGM1(2) PRKCSH(2) PTPN11(2) PTPRA(2) PTPRS(2) RAB13(2) RAB14(2) RAB1A(2) RAB21(2) RAB22A(2) RAB2A(2) RAB31(2) RAB5A(2) RAB8A(2) RAB9A(2) RAB9B(2) RHOB(2) SCARB1(2) SHC1(2) SNAP25(2) SNX1(2) SNX2(2) SNX27(2) STAM2(2) STUB1(2) STX12(2) STX4(2) STX6(2) STX7(2) STXBP3(2) TGFBR1(2) TGFBR2(2) TGOLN2(2) TMEM30A(2) TMEM30B(2) TNFRSF10D(2) TNFRSF1A(2) TOR1A(2) TREX1(2) UBQLN1(2) VAMP3(2) VAMP7(2) VPS11(2) VPS16(2) VPS41(2) VPS45(2) WWP2(2) ACVR1B(3) ACVR2A(3) ADAM17(3) AXL(3) BMPR2(3) CLU(3) EIF2A(3) GNAQ(3) PTPRJ(3) UCHL1(3) WWP1(3)]]></data>
      <data key="d11" xml:space="preserve"/>
      <data key="d12" xml:space="preserve"/>
      <data key="d15" xml:space="preserve">2.0047999081992135E-70</data>
      <data key="d16" xml:space="preserve">-0.3978101004413785</data>
      <data key="d17" xml:space="preserve">-0.3978101004413785</data>
      <data key="d18" xml:space="preserve">15</data>
      <data key="d19" xml:space="preserve">0.0170405729136922</data>
      <data key="d20" xml:space="preserve">1.0</data>
      <data key="d21" xml:space="preserve">387.2352666945367</data>
      <data key="d22" xml:space="preserve">-759.1791342410255</data>
      <data key="d25">
        <y:ShapeNode>
          <y:Geometry height="40.0" width="40.0" x="353.78262934087047" y="-767.4294695006275"/>
          <y:Fill color="#99FF99" transparent="false"/>
          <y:BorderStyle color="#3399FF" raised="false" type="line" width="3.0"/>
          <y:NodeLabel alignment="center" autoSizePolicy="content" fontFamily="Arial" fontSize="10" fontStyle="bold" hasBackgroundColor="false" hasLineColor="false" height="15.171875" horizontalTextPosition="center" iconTextGap="4" modelName="custom" textColor="#000000" verticalTextPosition="bottom" visible="true" width="36.2314453125" x="1.88427734375" xml:space="preserve" y="12.4140625">PTBP1<y:LabelModel><y:SmartNodeLabelModel distance="4.0"/></y:LabelModel><y:ModelParameter><y:SmartNodeLabelModelParameter labelRatioX="0.0" labelRatioY="0.0" nodeRatioX="0.0" nodeRatioY="0.0" offsetX="0.0" offsetY="0.0" upX="0.0" upY="-1.0"/></y:ModelParameter></y:NodeLabel>
          <y:Shape type="ellipse"/>
        </y:ShapeNode>
      </data>
    </node>
    <node id="n153">
      <data key="d3" xml:space="preserve"><![CDATA[PUS7]]></data>
      <data key="d4" xml:space="preserve"><![CDATA[Pseudouridylate synthase 7 homolog]]></data>
      <data key="d5" xml:space="preserve"><![CDATA[source]]></data>
      <data key="d6" xml:space="preserve">4.4846173165620575</data>
      <data key="d7" xml:space="preserve">1.84342568905278</data>
      <data key="d8" xml:space="preserve">true</data>
      <data key="d9" xml:space="preserve">0.007000000000000006</data>
      <data key="d10" xml:space="preserve"><![CDATA[FGFR1(1) GABARAPL2(1) HLA-A(1) HLA-C(1) LDLR(1) NBR1(1) RAB2B(1) RAB32(1) RAB7A(1) RHEB(1) SNX17(1) TAX1BP1(1) TNIP1(1) VAMP2(1) VPS18(1) VPS26A(1) VPS39(1) ACVR1(2) ATP6AP1(2) ATP6V1B1(2) ATP6V1B2(2) ATP8B1(2) B2M(2) BMPR1A(2) BMPR1B(2) CD44(2) CLIP1(2) CYB5A(2) EEF1A2(2) EPHA7(2) EPHB1(2) EPHB2(2) EPHB3(2) EPHB4(2) EZR(2) FGFR2(2) FGFR3(2) FGFR4(2) FKBP1A(2) FLRT3(2) GLO1(2) GOLGB1(2) GPI(2) GSK3A(2) HINT1(2) HLA-E(2) HLA-G(2) HSP90AB4P(2) IDH1(2) IGF2R(2) ITCH(2) ITGA6(2) KIAA0319(2) LSR(2) MAPRE1(2) MET(2) MSN(2) NAPA(2) NAPB(2) NAPG(2) NDRG1(2) NEDD1(2) NOTCH1(2) PGM1(2) PRKCSH(2) PTPN11(2) PTPRA(2) PTPRS(2) RAB13(2) RAB14(2) RAB1A(2) RAB21(2) RAB22A(2) RAB2A(2) RAB31(2) RAB5A(2) RAB8A(2) RAB9A(2) RAB9B(2) RHOB(2) SCARB1(2) SHC1(2) SNAP25(2) SNX1(2) SNX2(2) SNX27(2) STAM2(2) STUB1(2) STX12(2) STX4(2) STX6(2) STX7(2) STXBP3(2) TGFBR1(2) TGFBR2(2) TGOLN2(2) TMEM30A(2) TMEM30B(2) TNFRSF10D(2) TNFRSF1A(2) TOR1A(2) TREX1(2) UBQLN1(2) VAMP3(2) VAMP7(2) VPS11(2) VPS16(2) VPS41(2) VPS45(2) WWP2(2) ACVR1B(3) ACVR2A(3) ADAM17(3) AXL(3) BMPR2(3) CLU(3) EIF2A(3) GNAQ(3) PTPRJ(3) UCHL1(3) WWP1(3)]]></data>
      <data key="d11" xml:space="preserve"/>
      <data key="d12" xml:space="preserve"/>
      <data key="d15" xml:space="preserve">8.517053396960677E-104</data>
      <data key="d16" xml:space="preserve">-1.0055896238004136</data>
      <data key="d17" xml:space="preserve">-1.0055896238004136</data>
      <data key="d18" xml:space="preserve">1</data>
      <data key="d19" xml:space="preserve">0.0170405729136922</data>
      <data key="d20" xml:space="preserve">1.0</data>
      <data key="d21" xml:space="preserve">716.2407401881032</data>
      <data key="d22" xml:space="preserve">-158.26944304394792</data>
      <data key="d25">
        <y:ShapeNode>
          <y:Geometry height="40.0" width="40.0" x="715.3897049601804" y="-166.72741885530422"/>
          <y:Fill color="#99FF99" transparent="false"/>
          <y:BorderStyle color="#3399FF" raised="false" type="line" width="3.0"/>
          <y:NodeLabel alignment="center" autoSizePolicy="content" fontFamily="Arial" fontSize="10" fontStyle="bold" hasBackgroundColor="false" hasLineColor="false" height="15.171875" horizontalTextPosition="center" iconTextGap="4" modelName="custom" textColor="#000000" verticalTextPosition="bottom" visible="true" width="30.123046875" x="4.9384765625" xml:space="preserve" y="12.4140625">PUS7<y:LabelModel><y:SmartNodeLabelModel distance="4.0"/></y:LabelModel><y:ModelParameter><y:SmartNodeLabelModelParameter labelRatioX="0.0" labelRatioY="0.0" nodeRatioX="0.0" nodeRatioY="0.0" offsetX="0.0" offsetY="0.0" upX="0.0" upY="-1.0"/></y:ModelParameter></y:NodeLabel>
          <y:Shape type="ellipse"/>
        </y:ShapeNode>
      </data>
    </node>
    <node id="n154">
      <data key="d3" xml:space="preserve"><![CDATA[RAB2B]]></data>
      <data key="d4" xml:space="preserve"><![CDATA[Ras-related protein Rab-2B]]></data>
      <data key="d5" xml:space="preserve"><![CDATA[source/sink]]></data>
      <data key="d6" xml:space="preserve">3.42498420820317</data>
      <data key="d7" xml:space="preserve">2.1290520559608956</data>
      <data key="d8" xml:space="preserve">true</data>
      <data key="d9" xml:space="preserve">0.008000000000000007</data>
      <data key="d10" xml:space="preserve"><![CDATA[FGFR1(1) GABARAPL2(1) HLA-A(1) HLA-C(1) LDLR(1) NBR1(1) RAB2B(1) RAB32(1) RAB7A(1) RHEB(1) SNX17(1) TAX1BP1(1) TNIP1(1) VAMP2(1) VPS18(1) VPS26A(1) VPS39(1) ACVR1(2) ATP6AP1(2) ATP6V1B1(2) ATP6V1B2(2) ATP8B1(2) B2M(2) BMPR1A(2) BMPR1B(2) CD44(2) CLIP1(2) CYB5A(2) EEF1A2(2) EPHA7(2) EPHB1(2) EPHB2(2) EPHB3(2) EPHB4(2) EZR(2) FGFR2(2) FGFR3(2) FGFR4(2) FKBP1A(2) FLRT3(2) GLO1(2) GOLGB1(2) GPI(2) GSK3A(2) HINT1(2) HLA-E(2) HLA-G(2) HSP90AB4P(2) IDH1(2) IGF2R(2) ITCH(2) ITGA6(2) KIAA0319(2) LSR(2) MAPRE1(2) MET(2) MSN(2) NAPA(2) NAPB(2) NAPG(2) NDRG1(2) NEDD1(2) NOTCH1(2) PGM1(2) PRKCSH(2) PTPN11(2) PTPRA(2) PTPRS(2) RAB13(2) RAB14(2) RAB1A(2) RAB21(2) RAB22A(2) RAB2A(2) RAB31(2) RAB5A(2) RAB8A(2) RAB9A(2) RAB9B(2) RHOB(2) SCARB1(2) SHC1(2) SNAP25(2) SNX1(2) SNX2(2) SNX27(2) STAM2(2) STUB1(2) STX12(2) STX4(2) STX6(2) STX7(2) STXBP3(2) TGFBR1(2) TGFBR2(2) TGOLN2(2) TMEM30A(2) TMEM30B(2) TNFRSF10D(2) TNFRSF1A(2) TOR1A(2) TREX1(2) UBQLN1(2) VAMP3(2) VAMP7(2) VPS11(2) VPS16(2) VPS41(2) VPS45(2) WWP2(2) ACVR1B(3) ACVR2A(3) ADAM17(3) AXL(3) BMPR2(3) CLU(3) EIF2A(3) GNAQ(3) PTPRJ(3) UCHL1(3) WWP1(3)]]></data>
      <data key="d11" xml:space="preserve"><![CDATA[ADSS(1) AGRN(1) ALDOC(1) ANP32A(1) APEX1(1) APOB(1) ARID4B(1) ASH2L(1) ATF7IP(1) ATG12(1) ATP6V0D1(1) ATRX(1) BOP1(1) BRF1(1) CALCOCO2(1) CANX(1) CBX3(1) CEP131(1) CHAF1A(1) CLP1(1) COL18A1(1) COPS4(1) CTBP2(1) CTSD(1) CTSV(1) CWC22(1) DCTN2(1) DDB1(1) DDX18(1) DDX24(1) DEK(1) DHX38(1) DIS3(1) DNM2(1) DR1(1) EFTUD2(1) EWSR1(1) EXOSC1(1) EXOSC4(1) FAM114A2(1) FGFR1(1) FN1(1) FOXK1(1) FOXK2(1) GABARAP(1) GABARAPL2(1) GMPS(1) GPKOW(1) GPS2(1) GTF2A1(1) GTF2E1(1) GTF2E2(1) GTF2F1(1) GTF2F2(1) HBA1(1) HEATR1(1) HLA-A(1) HLA-C(1) HMGB1(1) HMGB3(1) HNRNPA0(1) HNRNPAB(1) HNRNPU(1) HNRNPUL1(1) HPS3(1) HSP90B1(1) HSPA4(1) HSPA9(1) HSPG2(1) IDH2(1) IMMT(1) ING5(1) ITGA3(1) IWS1(1) JADE1(1) KDM3B(1) KHSRP(1) KIF22(1) KRT15(1) KRT7(1) KRT73(1) KRT74(1) LAMA5(1) LAMC1(1) LAMTOR4(1) LDHA(1) LDHB(1) LDLR(1) LIG1(1) LITAF(1) LSM3(1) LSM6(1) MAP1LC3B(1) MAP1LC3B2(1) MBNL1(1) MCM2(1) MCM3(1) MCM4(1) MCM6(1) MCM7(1) MCRS1(1) MFGE8(1) MLH1(1) MORF4L1(1) MRFAP1(1) MSH2(1) MSH6(1) NAE1(1) NASP(1) NBR1(1) NCAPD3(1) NCAPG(1) NCBP1(1) NCBP2(1) NCOA6(1) NELFE(1) NFYB(1) NIP7(1) NLE1(1) NME2(1) NPC2(1) NTN4(1) OSBPL8(1) P4HB(1) PAF1(1) PAFAH1B2(1) PAFAH1B3(1) PAPOLA(1) PARP1(1) PAXIP1(1) PCNA(1) PDCD6IP(1) POLD1(1) POLD2(1) POLD3(1) POLR3A(1) POU2F1(1) PPIB(1) PQBP1(1) PRIM1(1) PRIM2(1) PRKDC(1) PRMT1(1) PSAP(1) PTBP1(1) PUS7(1) RAB2B(1) RAB32(1) RAB7A(1) RACGAP1(1) RB1CC1(1) RBM14(1) RHEB(1) RNF20(1) RNF40(1) RPL30(1) RPL7A(1) RPLP2(1) RPRD1A(1) RPRD1B(1) RPRD2(1) RPS5(1) RSL24D1(1) RTF1(1) SAP30BP(1) SDCBP(1) SEC61G(1) SET(1) SMARCE1(1) SNRPB(1) SNX12(1) SNX17(1) SNX3(1) SON(1) SQSTM1(1) SRP9(1) SRSF1(1) SRSF11(1) SRSF2(1) SRSF6(1) SRSF9(1) SSB(1) SSRP1(1) STX2(1) SUB1(1) SUPT16H(1) SYT1(1) TAX1BP1(1) TERF2IP(1) TLE3(1) TLE4(1) TMED7(1) TNIP1(1) TOP2A(1) TPX2(1) TRAP1(1) TRIM28(1) TXNRD1(1) UBA2(1) VAMP2(1) VAPA(1) VPS18(1) VPS26A(1) VPS29(1) VPS35(1) VPS39(1) VPS4A(1) VTA1(1) WAC(1) WBP11(1) WDR12(1) WDR5(1) WDR76(1) XRCC5(1) XRCC6(1) ZNF146(1) ZNF593(1) ZNRD1(1) ACAT2(2) ADAM9(2) ADGRG1(2) AHCYL1(2) AHNAK2(2) AKR1B1(2) ANXA6(2) APRT(2) ARL8B(2) ATAD5(2) ATG2B(2) BRD4(2) BUB3(2) BUD13(2) CC2D1B(2) CENPM(2) CGGBP1(2) CHTF8(2) CLK1(2) CPS1(2) CPSF6(2) CWF19L1(2) CYB5B(2) DCPS(2) DENND4C(2) DHPS(2) DIAPH2(2) DNAJC10(2) DSN1(2) EIF3B(2) FASN(2) FGB(2) FRG1(2) FUBP1(2) G6PD(2) GABPA(2) GNPDA1(2) HAT1(2) HDGF(2) HELLS(2) INCENP(2) KIF13A(2) KLF16(2) LAGE3(2) LAPTM4A(2) LGALS3(2) LGR4(2) LRRC41(2) LSM14A(2) MAT2B(2) MFAP3(2) MKI67(2) MLPH(2) MYOF(2) NDFIP2(2) NEU1(2) NOSIP(2) NOTCH2(2) NR0B1(2) NUCKS1(2) NUP58(2) PARP4(2) PCIF1(2) PEPD(2) PGGT1B(2) PHF23(2) POLDIP3(2) PRPS2(2) RAB5B(2) RBMS1(2) RBMX2(2) RCOR1(2) RECQL(2) RNF149(2) RNGTT(2) SAMD4B(2) SAMHD1(2) SCD(2) SLC3A2(2) SPC24(2) SPCS2(2) SPPL2A(2) SUPT7L(2) TALDO1(2) TBCD(2) TBCE(2) TBPL1(2) TDP1(2) TKT(2) TMEM59(2) TOR1AIP1(2) TRAPPC12(2) TXNDC5(2) USP11(2) WDHD1(2) WFS1(2) AGGF1(3) CISD2(3) EIF2B5(3) ESPL1(3) MITF(3) PATZ1(3) PSME3(3) RHBDF2(3) RPP25L(3) ZNF207(3) FAM192A(4)]]></data>
      <data key="d12" xml:space="preserve"/>
      <data key="d13" xml:space="preserve">1.1318089786391237E-8</data>
      <data key="d14" xml:space="preserve">9.334117170467183</data>
      <data key="d15" xml:space="preserve">2.4124691468659066E-49</data>
      <data key="d16" xml:space="preserve">0.5865258413220548</data>
      <data key="d17" xml:space="preserve">0.5865258413220548</data>
      <data key="d18" xml:space="preserve">1</data>
      <data key="d19" xml:space="preserve">0.0170405729136922</data>
      <data key="d20" xml:space="preserve">1.0</data>
      <data key="d21" xml:space="preserve">-541.0622576617801</data>
      <data key="d22" xml:space="preserve">786.9795668532846</data>
      <data key="d25">
        <y:ShapeNode>
          <y:Geometry height="40.0" width="40.0" x="-574.4846949863792" y="785.1088170695618"/>
          <y:Fill color="#C0C0C0" transparent="false"/>
          <y:BorderStyle color="#CC3300" raised="false" type="line" width="3.0"/>
          <y:NodeLabel alignment="center" autoSizePolicy="content" fontFamily="Arial" fontSize="10" fontStyle="bold" hasBackgroundColor="false" hasLineColor="false" height="15.171875" horizontalTextPosition="center" iconTextGap="4" modelName="custom" textColor="#000000" verticalTextPosition="bottom" visible="true" width="38.4482421875" x="0.77587890625" xml:space="preserve" y="12.4140625">RAB2B<y:LabelModel><y:SmartNodeLabelModel distance="4.0"/></y:LabelModel><y:ModelParameter><y:SmartNodeLabelModelParameter labelRatioX="0.0" labelRatioY="0.0" nodeRatioX="0.0" nodeRatioY="0.0" offsetX="0.0" offsetY="0.0" upX="0.0" upY="-1.0"/></y:ModelParameter></y:NodeLabel>
          <y:Shape type="ellipse"/>
        </y:ShapeNode>
      </data>
    </node>
    <node id="n155">
      <data key="d3" xml:space="preserve"><![CDATA[RAB32]]></data>
      <data key="d4" xml:space="preserve"><![CDATA[Ras-related protein Rab-32]]></data>
      <data key="d5" xml:space="preserve"><![CDATA[source/sink]]></data>
      <data key="d6" xml:space="preserve">4.630536013618193</data>
      <data key="d7" xml:space="preserve">2.0851430588454614</data>
      <data key="d8" xml:space="preserve">true</data>
      <data key="d9" xml:space="preserve">0.009000000000000008</data>
      <data key="d10" xml:space="preserve"><![CDATA[FGFR1(1) GABARAPL2(1) HLA-A(1) HLA-C(1) LDLR(1) NBR1(1) RAB2B(1) RAB32(1) RAB7A(1) RHEB(1) SNX17(1) TAX1BP1(1) TNIP1(1) VAMP2(1) VPS18(1) VPS26A(1) VPS39(1) ACVR1(2) ATP6AP1(2) ATP6V1B1(2) ATP6V1B2(2) ATP8B1(2) B2M(2) BMPR1A(2) BMPR1B(2) CD44(2) CLIP1(2) CYB5A(2) EEF1A2(2) EPHA7(2) EPHB1(2) EPHB2(2) EPHB3(2) EPHB4(2) EZR(2) FGFR2(2) FGFR3(2) FGFR4(2) FKBP1A(2) FLRT3(2) GLO1(2) GOLGB1(2) GPI(2) GSK3A(2) HINT1(2) HLA-E(2) HLA-G(2) HSP90AB4P(2) IDH1(2) IGF2R(2) ITCH(2) ITGA6(2) KIAA0319(2) LSR(2) MAPRE1(2) MET(2) MSN(2) NAPA(2) NAPB(2) NAPG(2) NDRG1(2) NEDD1(2) NOTCH1(2) PGM1(2) PRKCSH(2) PTPN11(2) PTPRA(2) PTPRS(2) RAB13(2) RAB14(2) RAB1A(2) RAB21(2) RAB22A(2) RAB2A(2) RAB31(2) RAB5A(2) RAB8A(2) RAB9A(2) RAB9B(2) RHOB(2) SCARB1(2) SHC1(2) SNAP25(2) SNX1(2) SNX2(2) SNX27(2) STAM2(2) STUB1(2) STX12(2) STX4(2) STX6(2) STX7(2) STXBP3(2) TGFBR1(2) TGFBR2(2) TGOLN2(2) TMEM30A(2) TMEM30B(2) TNFRSF10D(2) TNFRSF1A(2) TOR1A(2) TREX1(2) UBQLN1(2) VAMP3(2) VAMP7(2) VPS11(2) VPS16(2) VPS41(2) VPS45(2) WWP2(2) ACVR1B(3) ACVR2A(3) ADAM17(3) AXL(3) BMPR2(3) CLU(3) EIF2A(3) GNAQ(3) PTPRJ(3) UCHL1(3) WWP1(3)]]></data>
      <data key="d11" xml:space="preserve"><![CDATA[ADSS(1) AGRN(1) ALDOC(1) ANP32A(1) APEX1(1) APOB(1) ARID4B(1) ASH2L(1) ATF7IP(1) ATG12(1) ATP6V0D1(1) ATRX(1) BOP1(1) BRF1(1) CALCOCO2(1) CANX(1) CBX3(1) CEP131(1) CHAF1A(1) CLP1(1) COL18A1(1) COPS4(1) CTBP2(1) CTSD(1) CTSV(1) CWC22(1) DCTN2(1) DDB1(1) DDX18(1) DDX24(1) DEK(1) DHX38(1) DIS3(1) DNM2(1) DR1(1) EFTUD2(1) EWSR1(1) EXOSC1(1) EXOSC4(1) FAM114A2(1) FGFR1(1) FN1(1) FOXK1(1) FOXK2(1) GABARAP(1) GABARAPL2(1) GMPS(1) GPKOW(1) GPS2(1) GTF2A1(1) GTF2E1(1) GTF2E2(1) GTF2F1(1) GTF2F2(1) HBA1(1) HEATR1(1) HLA-A(1) HLA-C(1) HMGB1(1) HMGB3(1) HNRNPA0(1) HNRNPAB(1) HNRNPU(1) HNRNPUL1(1) HPS3(1) HSP90B1(1) HSPA4(1) HSPA9(1) HSPG2(1) IDH2(1) IMMT(1) ING5(1) ITGA3(1) IWS1(1) JADE1(1) KDM3B(1) KHSRP(1) KIF22(1) KRT15(1) KRT7(1) KRT73(1) KRT74(1) LAMA5(1) LAMC1(1) LAMTOR4(1) LDHA(1) LDHB(1) LDLR(1) LIG1(1) LITAF(1) LSM3(1) LSM6(1) MAP1LC3B(1) MAP1LC3B2(1) MBNL1(1) MCM2(1) MCM3(1) MCM4(1) MCM6(1) MCM7(1) MCRS1(1) MFGE8(1) MLH1(1) MORF4L1(1) MRFAP1(1) MSH2(1) MSH6(1) NAE1(1) NASP(1) NBR1(1) NCAPD3(1) NCAPG(1) NCBP1(1) NCBP2(1) NCOA6(1) NELFE(1) NFYB(1) NIP7(1) NLE1(1) NME2(1) NPC2(1) NTN4(1) OSBPL8(1) P4HB(1) PAF1(1) PAFAH1B2(1) PAFAH1B3(1) PAPOLA(1) PARP1(1) PAXIP1(1) PCNA(1) PDCD6IP(1) POLD1(1) POLD2(1) POLD3(1) POLR3A(1) POU2F1(1) PPIB(1) PQBP1(1) PRIM1(1) PRIM2(1) PRKDC(1) PRMT1(1) PSAP(1) PTBP1(1) PUS7(1) RAB2B(1) RAB32(1) RAB7A(1) RACGAP1(1) RB1CC1(1) RBM14(1) RHEB(1) RNF20(1) RNF40(1) RPL30(1) RPL7A(1) RPLP2(1) RPRD1A(1) RPRD1B(1) RPRD2(1) RPS5(1) RSL24D1(1) RTF1(1) SAP30BP(1) SDCBP(1) SEC61G(1) SET(1) SMARCE1(1) SNRPB(1) SNX12(1) SNX17(1) SNX3(1) SON(1) SQSTM1(1) SRP9(1) SRSF1(1) SRSF11(1) SRSF2(1) SRSF6(1) SRSF9(1) SSB(1) SSRP1(1) STX2(1) SUB1(1) SUPT16H(1) SYT1(1) TAX1BP1(1) TERF2IP(1) TLE3(1) TLE4(1) TMED7(1) TNIP1(1) TOP2A(1) TPX2(1) TRAP1(1) TRIM28(1) TXNRD1(1) UBA2(1) VAMP2(1) VAPA(1) VPS18(1) VPS26A(1) VPS29(1) VPS35(1) VPS39(1) VPS4A(1) VTA1(1) WAC(1) WBP11(1) WDR12(1) WDR5(1) WDR76(1) XRCC5(1) XRCC6(1) ZNF146(1) ZNF593(1) ZNRD1(1) ACAT2(2) ADAM9(2) ADGRG1(2) AHCYL1(2) AHNAK2(2) AKR1B1(2) ANXA6(2) APRT(2) ARL8B(2) ATAD5(2) ATG2B(2) BRD4(2) BUB3(2) BUD13(2) CC2D1B(2) CENPM(2) CGGBP1(2) CHTF8(2) CLK1(2) CPS1(2) CPSF6(2) CWF19L1(2) CYB5B(2) DCPS(2) DENND4C(2) DHPS(2) DIAPH2(2) DNAJC10(2) DSN1(2) EIF3B(2) FASN(2) FGB(2) FRG1(2) FUBP1(2) G6PD(2) GABPA(2) GNPDA1(2) HAT1(2) HDGF(2) HELLS(2) INCENP(2) KIF13A(2) KLF16(2) LAGE3(2) LAPTM4A(2) LGALS3(2) LGR4(2) LRRC41(2) LSM14A(2) MAT2B(2) MFAP3(2) MKI67(2) MLPH(2) MYOF(2) NDFIP2(2) NEU1(2) NOSIP(2) NOTCH2(2) NR0B1(2) NUCKS1(2) NUP58(2) PARP4(2) PCIF1(2) PEPD(2) PGGT1B(2) PHF23(2) POLDIP3(2) PRPS2(2) RAB5B(2) RBMS1(2) RBMX2(2) RCOR1(2) RECQL(2) RNF149(2) RNGTT(2) SAMD4B(2) SAMHD1(2) SCD(2) SLC3A2(2) SPC24(2) SPCS2(2) SPPL2A(2) SUPT7L(2) TALDO1(2) TBCD(2) TBCE(2) TBPL1(2) TDP1(2) TKT(2) TMEM59(2) TOR1AIP1(2) TRAPPC12(2) TXNDC5(2) USP11(2) WDHD1(2) WFS1(2) AGGF1(3) CISD2(3) EIF2B5(3) ESPL1(3) MITF(3) PATZ1(3) PSME3(3) RHBDF2(3) RPP25L(3) ZNF207(3) FAM192A(4)]]></data>
      <data key="d12" xml:space="preserve"/>
      <data key="d13" xml:space="preserve">4.900909013448026E-16</data>
      <data key="d14" xml:space="preserve">8.618653499727973</data>
      <data key="d15" xml:space="preserve">8.032770761523068E-37</data>
      <data key="d16" xml:space="preserve">1.0720931886707532</data>
      <data key="d17" xml:space="preserve">1.0720931886707532</data>
      <data key="d18" xml:space="preserve">1</data>
      <data key="d19" xml:space="preserve">0.0170405729136922</data>
      <data key="d20" xml:space="preserve">1.0</data>
      <data key="d21" xml:space="preserve">-723.0725195597022</data>
      <data key="d22" xml:space="preserve">733.5171208933007</data>
      <data key="d25">
        <y:ShapeNode>
          <y:Geometry height="40.0" width="40.0" x="-746.7826240123982" y="721.4517629477597"/>
          <y:Fill color="#C0C0C0" transparent="false"/>
          <y:BorderStyle color="#CC3300" raised="false" type="line" width="3.0"/>
          <y:NodeLabel alignment="center" autoSizePolicy="content" fontFamily="Arial" fontSize="10" fontStyle="bold" hasBackgroundColor="false" hasLineColor="false" height="15.171875" horizontalTextPosition="center" iconTextGap="4" modelName="custom" textColor="#000000" verticalTextPosition="bottom" visible="true" width="36.7880859375" x="1.60595703125" xml:space="preserve" y="12.4140625">RAB32<y:LabelModel><y:SmartNodeLabelModel distance="4.0"/></y:LabelModel><y:ModelParameter><y:SmartNodeLabelModelParameter labelRatioX="0.0" labelRatioY="0.0" nodeRatioX="0.0" nodeRatioY="0.0" offsetX="0.0" offsetY="0.0" upX="0.0" upY="-1.0"/></y:ModelParameter></y:NodeLabel>
          <y:Shape type="ellipse"/>
        </y:ShapeNode>
      </data>
    </node>
    <node id="n156">
      <data key="d3" xml:space="preserve"><![CDATA[RAB7A]]></data>
      <data key="d4" xml:space="preserve"><![CDATA[Ras-related protein Rab-7a]]></data>
      <data key="d5" xml:space="preserve"><![CDATA[source/sink]]></data>
      <data key="d6" xml:space="preserve">4.482127343753647</data>
      <data key="d7" xml:space="preserve">3.232932796172566</data>
      <data key="d8" xml:space="preserve">true</data>
      <data key="d9" xml:space="preserve">0.026000000000000023</data>
      <data key="d10" xml:space="preserve"><![CDATA[FGFR1(1) GABARAPL2(1) HLA-A(1) HLA-C(1) LDLR(1) NBR1(1) RAB2B(1) RAB32(1) RAB7A(1) RHEB(1) SNX17(1) TAX1BP1(1) TNIP1(1) VAMP2(1) VPS18(1) VPS26A(1) VPS39(1) ACVR1(2) ATP6AP1(2) ATP6V1B1(2) ATP6V1B2(2) ATP8B1(2) B2M(2) BMPR1A(2) BMPR1B(2) CD44(2) CLIP1(2) CYB5A(2) EEF1A2(2) EPHA7(2) EPHB1(2) EPHB2(2) EPHB3(2) EPHB4(2) EZR(2) FGFR2(2) FGFR3(2) FGFR4(2) FKBP1A(2) FLRT3(2) GLO1(2) GOLGB1(2) GPI(2) GSK3A(2) HINT1(2) HLA-E(2) HLA-G(2) HSP90AB4P(2) IDH1(2) IGF2R(2) ITCH(2) ITGA6(2) KIAA0319(2) LSR(2) MAPRE1(2) MET(2) MSN(2) NAPA(2) NAPB(2) NAPG(2) NDRG1(2) NEDD1(2) NOTCH1(2) PGM1(2) PRKCSH(2) PTPN11(2) PTPRA(2) PTPRS(2) RAB13(2) RAB14(2) RAB1A(2) RAB21(2) RAB22A(2) RAB2A(2) RAB31(2) RAB5A(2) RAB8A(2) RAB9A(2) RAB9B(2) RHOB(2) SCARB1(2) SHC1(2) SNAP25(2) SNX1(2) SNX2(2) SNX27(2) STAM2(2) STUB1(2) STX12(2) STX4(2) STX6(2) STX7(2) STXBP3(2) TGFBR1(2) TGFBR2(2) TGOLN2(2) TMEM30A(2) TMEM30B(2) TNFRSF10D(2) TNFRSF1A(2) TOR1A(2) TREX1(2) UBQLN1(2) VAMP3(2) VAMP7(2) VPS11(2) VPS16(2) VPS41(2) VPS45(2) WWP2(2) ACVR1B(3) ACVR2A(3) ADAM17(3) AXL(3) BMPR2(3) CLU(3) EIF2A(3) GNAQ(3) PTPRJ(3) UCHL1(3) WWP1(3)]]></data>
      <data key="d11" xml:space="preserve"><![CDATA[ADSS(1) AGRN(1) ALDOC(1) ANP32A(1) APEX1(1) APOB(1) ARID4B(1) ASH2L(1) ATF7IP(1) ATG12(1) ATP6V0D1(1) ATRX(1) BOP1(1) BRF1(1) CALCOCO2(1) CANX(1) CBX3(1) CEP131(1) CHAF1A(1) CLP1(1) COL18A1(1) COPS4(1) CTBP2(1) CTSD(1) CTSV(1) CWC22(1) DCTN2(1) DDB1(1) DDX18(1) DDX24(1) DEK(1) DHX38(1) DIS3(1) DNM2(1) DR1(1) EFTUD2(1) EWSR1(1) EXOSC1(1) EXOSC4(1) FAM114A2(1) FGFR1(1) FN1(1) FOXK1(1) FOXK2(1) GABARAP(1) GABARAPL2(1) GMPS(1) GPKOW(1) GPS2(1) GTF2A1(1) GTF2E1(1) GTF2E2(1) GTF2F1(1) GTF2F2(1) HBA1(1) HEATR1(1) HLA-A(1) HLA-C(1) HMGB1(1) HMGB3(1) HNRNPA0(1) HNRNPAB(1) HNRNPU(1) HNRNPUL1(1) HPS3(1) HSP90B1(1) HSPA4(1) HSPA9(1) HSPG2(1) IDH2(1) IMMT(1) ING5(1) ITGA3(1) IWS1(1) JADE1(1) KDM3B(1) KHSRP(1) KIF22(1) KRT15(1) KRT7(1) KRT73(1) KRT74(1) LAMA5(1) LAMC1(1) LAMTOR4(1) LDHA(1) LDHB(1) LDLR(1) LIG1(1) LITAF(1) LSM3(1) LSM6(1) MAP1LC3B(1) MAP1LC3B2(1) MBNL1(1) MCM2(1) MCM3(1) MCM4(1) MCM6(1) MCM7(1) MCRS1(1) MFGE8(1) MLH1(1) MORF4L1(1) MRFAP1(1) MSH2(1) MSH6(1) NAE1(1) NASP(1) NBR1(1) NCAPD3(1) NCAPG(1) NCBP1(1) NCBP2(1) NCOA6(1) NELFE(1) NFYB(1) NIP7(1) NLE1(1) NME2(1) NPC2(1) NTN4(1) OSBPL8(1) P4HB(1) PAF1(1) PAFAH1B2(1) PAFAH1B3(1) PAPOLA(1) PARP1(1) PAXIP1(1) PCNA(1) PDCD6IP(1) POLD1(1) POLD2(1) POLD3(1) POLR3A(1) POU2F1(1) PPIB(1) PQBP1(1) PRIM1(1) PRIM2(1) PRKDC(1) PRMT1(1) PSAP(1) PTBP1(1) PUS7(1) RAB2B(1) RAB32(1) RAB7A(1) RACGAP1(1) RB1CC1(1) RBM14(1) RHEB(1) RNF20(1) RNF40(1) RPL30(1) RPL7A(1) RPLP2(1) RPRD1A(1) RPRD1B(1) RPRD2(1) RPS5(1) RSL24D1(1) RTF1(1) SAP30BP(1) SDCBP(1) SEC61G(1) SET(1) SMARCE1(1) SNRPB(1) SNX12(1) SNX17(1) SNX3(1) SON(1) SQSTM1(1) SRP9(1) SRSF1(1) SRSF11(1) SRSF2(1) SRSF6(1) SRSF9(1) SSB(1) SSRP1(1) STX2(1) SUB1(1) SUPT16H(1) SYT1(1) TAX1BP1(1) TERF2IP(1) TLE3(1) TLE4(1) TMED7(1) TNIP1(1) TOP2A(1) TPX2(1) TRAP1(1) TRIM28(1) TXNRD1(1) UBA2(1) VAMP2(1) VAPA(1) VPS18(1) VPS26A(1) VPS29(1) VPS35(1) VPS39(1) VPS4A(1) VTA1(1) WAC(1) WBP11(1) WDR12(1) WDR5(1) WDR76(1) XRCC5(1) XRCC6(1) ZNF146(1) ZNF593(1) ZNRD1(1) ACAT2(2) ADAM9(2) ADGRG1(2) AHCYL1(2) AHNAK2(2) AKR1B1(2) ANXA6(2) APRT(2) ARL8B(2) ATAD5(2) ATG2B(2) BRD4(2) BUB3(2) BUD13(2) CC2D1B(2) CENPM(2) CGGBP1(2) CHTF8(2) CLK1(2) CPS1(2) CPSF6(2) CWF19L1(2) CYB5B(2) DCPS(2) DENND4C(2) DHPS(2) DIAPH2(2) DNAJC10(2) DSN1(2) EIF3B(2) FASN(2) FGB(2) FRG1(2) FUBP1(2) G6PD(2) GABPA(2) GNPDA1(2) HAT1(2) HDGF(2) HELLS(2) INCENP(2) KIF13A(2) KLF16(2) LAGE3(2) LAPTM4A(2) LGALS3(2) LGR4(2) LRRC41(2) LSM14A(2) MAT2B(2) MFAP3(2) MKI67(2) MLPH(2) MYOF(2) NDFIP2(2) NEU1(2) NOSIP(2) NOTCH2(2) NR0B1(2) NUCKS1(2) NUP58(2) PARP4(2) PCIF1(2) PEPD(2) PGGT1B(2) PHF23(2) POLDIP3(2) PRPS2(2) RAB5B(2) RBMS1(2) RBMX2(2) RCOR1(2) RECQL(2) RNF149(2) RNGTT(2) SAMD4B(2) SAMHD1(2) SCD(2) SLC3A2(2) SPC24(2) SPCS2(2) SPPL2A(2) SUPT7L(2) TALDO1(2) TBCD(2) TBCE(2) TBPL1(2) TDP1(2) TKT(2) TMEM59(2) TOR1AIP1(2) TRAPPC12(2) TXNDC5(2) USP11(2) WDHD1(2) WFS1(2) AGGF1(3) CISD2(3) EIF2B5(3) ESPL1(3) MITF(3) PATZ1(3) PSME3(3) RHBDF2(3) RPP25L(3) ZNF207(3) FAM192A(4)]]></data>
      <data key="d12" xml:space="preserve"/>
      <data key="d13" xml:space="preserve">2.8687149392598864E-243</data>
      <data key="d14" xml:space="preserve">10.640492164543186</data>
      <data key="d15" xml:space="preserve">0.0</data>
      <data key="d16" xml:space="preserve">1.0044732762812059</data>
      <data key="d17" xml:space="preserve">1.0044732762812059</data>
      <data key="d18" xml:space="preserve">1</data>
      <data key="d19" xml:space="preserve">0.0170405729136922</data>
      <data key="d20" xml:space="preserve">1.0</data>
      <data key="d21" xml:space="preserve">-561.4275574354494</data>
      <data key="d22" xml:space="preserve">643.6779573919529</data>
      <data key="d25">
        <y:ShapeNode>
          <y:Geometry height="40.0" width="40.0" x="-585.3044388722107" y="626.3471093926386"/>
          <y:Fill color="#C0C0C0" transparent="false"/>
          <y:BorderStyle color="#CC3300" raised="false" type="line" width="3.0"/>
          <y:NodeLabel alignment="center" autoSizePolicy="content" fontFamily="Arial" fontSize="10" fontStyle="bold" hasBackgroundColor="false" hasLineColor="false" height="15.171875" horizontalTextPosition="center" iconTextGap="4" modelName="custom" textColor="#000000" verticalTextPosition="bottom" visible="true" width="38.4482421875" x="0.77587890625" xml:space="preserve" y="12.4140625">RAB7A<y:LabelModel><y:SmartNodeLabelModel distance="4.0"/></y:LabelModel><y:ModelParameter><y:SmartNodeLabelModelParameter labelRatioX="0.0" labelRatioY="0.0" nodeRatioX="0.0" nodeRatioY="0.0" offsetX="0.0" offsetY="0.0" upX="0.0" upY="-1.0"/></y:ModelParameter></y:NodeLabel>
          <y:Shape type="ellipse"/>
        </y:ShapeNode>
      </data>
    </node>
    <node id="n157">
      <data key="d3" xml:space="preserve"><![CDATA[RACGAP1]]></data>
      <data key="d4" xml:space="preserve"><![CDATA[Rac GTPase-activating protein 1]]></data>
      <data key="d5" xml:space="preserve"><![CDATA[source]]></data>
      <data key="d6" xml:space="preserve">4.943200434152825</data>
      <data key="d7" xml:space="preserve">2.150898470046927</data>
      <data key="d8" xml:space="preserve">true</data>
      <data key="d9" xml:space="preserve">0.016000000000000014</data>
      <data key="d10" xml:space="preserve"><![CDATA[FGFR1(1) GABARAPL2(1) HLA-A(1) HLA-C(1) LDLR(1) NBR1(1) RAB2B(1) RAB32(1) RAB7A(1) RHEB(1) SNX17(1) TAX1BP1(1) TNIP1(1) VAMP2(1) VPS18(1) VPS26A(1) VPS39(1) ACVR1(2) ATP6AP1(2) ATP6V1B1(2) ATP6V1B2(2) ATP8B1(2) B2M(2) BMPR1A(2) BMPR1B(2) CD44(2) CLIP1(2) CYB5A(2) EEF1A2(2) EPHA7(2) EPHB1(2) EPHB2(2) EPHB3(2) EPHB4(2) EZR(2) FGFR2(2) FGFR3(2) FGFR4(2) FKBP1A(2) FLRT3(2) GLO1(2) GOLGB1(2) GPI(2) GSK3A(2) HINT1(2) HLA-E(2) HLA-G(2) HSP90AB4P(2) IDH1(2) IGF2R(2) ITCH(2) ITGA6(2) KIAA0319(2) LSR(2) MAPRE1(2) MET(2) MSN(2) NAPA(2) NAPB(2) NAPG(2) NDRG1(2) NEDD1(2) NOTCH1(2) PGM1(2) PRKCSH(2) PTPN11(2) PTPRA(2) PTPRS(2) RAB13(2) RAB14(2) RAB1A(2) RAB21(2) RAB22A(2) RAB2A(2) RAB31(2) RAB5A(2) RAB8A(2) RAB9A(2) RAB9B(2) RHOB(2) SCARB1(2) SHC1(2) SNAP25(2) SNX1(2) SNX2(2) SNX27(2) STAM2(2) STUB1(2) STX12(2) STX4(2) STX6(2) STX7(2) STXBP3(2) TGFBR1(2) TGFBR2(2) TGOLN2(2) TMEM30A(2) TMEM30B(2) TNFRSF10D(2) TNFRSF1A(2) TOR1A(2) TREX1(2) UBQLN1(2) VAMP3(2) VAMP7(2) VPS11(2) VPS16(2) VPS41(2) VPS45(2) WWP2(2) ACVR1B(3) ACVR2A(3) ADAM17(3) AXL(3) BMPR2(3) CLU(3) EIF2A(3) GNAQ(3) PTPRJ(3) UCHL1(3) WWP1(3)]]></data>
      <data key="d11" xml:space="preserve"/>
      <data key="d12" xml:space="preserve"/>
      <data key="d15" xml:space="preserve">0.0</data>
      <data key="d16" xml:space="preserve">1.221761526610434</data>
      <data key="d17" xml:space="preserve">1.221761526610434</data>
      <data key="d18" xml:space="preserve">1</data>
      <data key="d19" xml:space="preserve">0.0170405729136922</data>
      <data key="d20" xml:space="preserve">1.0</data>
      <data key="d21" xml:space="preserve">-885.3356935115946</data>
      <data key="d22" xml:space="preserve">55.9486642340477</data>
      <data key="d25">
        <y:ShapeNode>
          <y:Geometry height="40.0" width="40.0" x="-905.0080063550936" y="41.03492918752566"/>
          <y:Fill color="#99FF99" transparent="false"/>
          <y:BorderStyle color="#CC3300" raised="false" type="line" width="3.0"/>
          <y:NodeLabel alignment="center" autoSizePolicy="content" fontFamily="Arial" fontSize="10" fontStyle="bold" hasBackgroundColor="false" hasLineColor="false" height="15.171875" horizontalTextPosition="center" iconTextGap="4" modelName="custom" textColor="#000000" verticalTextPosition="bottom" visible="true" width="52.896484375" x="-6.4482421875" xml:space="preserve" y="12.4140625">RACGAP1<y:LabelModel><y:SmartNodeLabelModel distance="4.0"/></y:LabelModel><y:ModelParameter><y:SmartNodeLabelModelParameter labelRatioX="0.0" labelRatioY="0.0" nodeRatioX="0.0" nodeRatioY="0.0" offsetX="0.0" offsetY="0.0" upX="0.0" upY="-1.0"/></y:ModelParameter></y:NodeLabel>
          <y:Shape type="ellipse"/>
        </y:ShapeNode>
      </data>
    </node>
    <node id="n158">
      <data key="d3" xml:space="preserve"><![CDATA[RB1CC1]]></data>
      <data key="d4" xml:space="preserve"><![CDATA[RB1-inducible coiled-coil protein 1]]></data>
      <data key="d5" xml:space="preserve"><![CDATA[source]]></data>
      <data key="d6" xml:space="preserve">5.807599747627263</data>
      <data key="d7" xml:space="preserve">2.5415707903642053</data>
      <data key="d8" xml:space="preserve">true</data>
      <data key="d9" xml:space="preserve">0.009000000000000008</data>
      <data key="d10" xml:space="preserve"><![CDATA[FGFR1(1) GABARAPL2(1) HLA-A(1) HLA-C(1) LDLR(1) NBR1(1) RAB2B(1) RAB32(1) RAB7A(1) RHEB(1) SNX17(1) TAX1BP1(1) TNIP1(1) VAMP2(1) VPS18(1) VPS26A(1) VPS39(1) ACVR1(2) ATP6AP1(2) ATP6V1B1(2) ATP6V1B2(2) ATP8B1(2) B2M(2) BMPR1A(2) BMPR1B(2) CD44(2) CLIP1(2) CYB5A(2) EEF1A2(2) EPHA7(2) EPHB1(2) EPHB2(2) EPHB3(2) EPHB4(2) EZR(2) FGFR2(2) FGFR3(2) FGFR4(2) FKBP1A(2) FLRT3(2) GLO1(2) GOLGB1(2) GPI(2) GSK3A(2) HINT1(2) HLA-E(2) HLA-G(2) HSP90AB4P(2) IDH1(2) IGF2R(2) ITCH(2) ITGA6(2) KIAA0319(2) LSR(2) MAPRE1(2) MET(2) MSN(2) NAPA(2) NAPB(2) NAPG(2) NDRG1(2) NEDD1(2) NOTCH1(2) PGM1(2) PRKCSH(2) PTPN11(2) PTPRA(2) PTPRS(2) RAB13(2) RAB14(2) RAB1A(2) RAB21(2) RAB22A(2) RAB2A(2) RAB31(2) RAB5A(2) RAB8A(2) RAB9A(2) RAB9B(2) RHOB(2) SCARB1(2) SHC1(2) SNAP25(2) SNX1(2) SNX2(2) SNX27(2) STAM2(2) STUB1(2) STX12(2) STX4(2) STX6(2) STX7(2) STXBP3(2) TGFBR1(2) TGFBR2(2) TGOLN2(2) TMEM30A(2) TMEM30B(2) TNFRSF10D(2) TNFRSF1A(2) TOR1A(2) TREX1(2) UBQLN1(2) VAMP3(2) VAMP7(2) VPS11(2) VPS16(2) VPS41(2) VPS45(2) WWP2(2) ACVR1B(3) ACVR2A(3) ADAM17(3) AXL(3) BMPR2(3) CLU(3) EIF2A(3) GNAQ(3) PTPRJ(3) UCHL1(3) WWP1(3)]]></data>
      <data key="d11" xml:space="preserve"/>
      <data key="d12" xml:space="preserve"/>
      <data key="d15" xml:space="preserve">1.8928578003921263E-136</data>
      <data key="d16" xml:space="preserve">1.6864107414320122</data>
      <data key="d17" xml:space="preserve">1.6864107414320122</data>
      <data key="d18" xml:space="preserve">1</data>
      <data key="d19" xml:space="preserve">0.0170405729136922</data>
      <data key="d20" xml:space="preserve">1.0</data>
      <data key="d21" xml:space="preserve">-56.651938509011345</data>
      <data key="d22" xml:space="preserve">737.1922519209506</data>
      <data key="d25">
        <y:ShapeNode>
          <y:Geometry height="40.0" width="40.0" x="-74.44630323217939" y="726.7332463146055"/>
          <y:Fill color="#99FF99" transparent="false"/>
          <y:BorderStyle color="#CC3300" raised="false" type="line" width="3.0"/>
          <y:NodeLabel alignment="center" autoSizePolicy="content" fontFamily="Arial" fontSize="10" fontStyle="bold" hasBackgroundColor="false" hasLineColor="false" height="15.171875" horizontalTextPosition="center" iconTextGap="4" modelName="custom" textColor="#000000" verticalTextPosition="bottom" visible="true" width="44.009765625" x="-2.0048828125" xml:space="preserve" y="12.4140625">RB1CC1<y:LabelModel><y:SmartNodeLabelModel distance="4.0"/></y:LabelModel><y:ModelParameter><y:SmartNodeLabelModelParameter labelRatioX="0.0" labelRatioY="0.0" nodeRatioX="0.0" nodeRatioY="0.0" offsetX="0.0" offsetY="0.0" upX="0.0" upY="-1.0"/></y:ModelParameter></y:NodeLabel>
          <y:Shape type="ellipse"/>
        </y:ShapeNode>
      </data>
    </node>
    <node id="n159">
      <data key="d3" xml:space="preserve"><![CDATA[RBM14]]></data>
      <data key="d4" xml:space="preserve"><![CDATA[RNA-binding protein 14]]></data>
      <data key="d5" xml:space="preserve"><![CDATA[source]]></data>
      <data key="d6" xml:space="preserve">3.6310634459254425</data>
      <data key="d7" xml:space="preserve">1.568602405030583</data>
      <data key="d8" xml:space="preserve">true</data>
      <data key="d9" xml:space="preserve">0.018000000000000016</data>
      <data key="d10" xml:space="preserve"><![CDATA[FGFR1(1) GABARAPL2(1) HLA-A(1) HLA-C(1) LDLR(1) NBR1(1) RAB2B(1) RAB32(1) RAB7A(1) RHEB(1) SNX17(1) TAX1BP1(1) TNIP1(1) VAMP2(1) VPS18(1) VPS26A(1) VPS39(1) ACVR1(2) ATP6AP1(2) ATP6V1B1(2) ATP6V1B2(2) ATP8B1(2) B2M(2) BMPR1A(2) BMPR1B(2) CD44(2) CLIP1(2) CYB5A(2) EEF1A2(2) EPHA7(2) EPHB1(2) EPHB2(2) EPHB3(2) EPHB4(2) EZR(2) FGFR2(2) FGFR3(2) FGFR4(2) FKBP1A(2) FLRT3(2) GLO1(2) GOLGB1(2) GPI(2) GSK3A(2) HINT1(2) HLA-E(2) HLA-G(2) HSP90AB4P(2) IDH1(2) IGF2R(2) ITCH(2) ITGA6(2) KIAA0319(2) LSR(2) MAPRE1(2) MET(2) MSN(2) NAPA(2) NAPB(2) NAPG(2) NDRG1(2) NEDD1(2) NOTCH1(2) PGM1(2) PRKCSH(2) PTPN11(2) PTPRA(2) PTPRS(2) RAB13(2) RAB14(2) RAB1A(2) RAB21(2) RAB22A(2) RAB2A(2) RAB31(2) RAB5A(2) RAB8A(2) RAB9A(2) RAB9B(2) RHOB(2) SCARB1(2) SHC1(2) SNAP25(2) SNX1(2) SNX2(2) SNX27(2) STAM2(2) STUB1(2) STX12(2) STX4(2) STX6(2) STX7(2) STXBP3(2) TGFBR1(2) TGFBR2(2) TGOLN2(2) TMEM30A(2) TMEM30B(2) TNFRSF10D(2) TNFRSF1A(2) TOR1A(2) TREX1(2) UBQLN1(2) VAMP3(2) VAMP7(2) VPS11(2) VPS16(2) VPS41(2) VPS45(2) WWP2(2) ACVR1B(3) ACVR2A(3) ADAM17(3) AXL(3) BMPR2(3) CLU(3) EIF2A(3) GNAQ(3) PTPRJ(3) UCHL1(3) WWP1(3)]]></data>
      <data key="d11" xml:space="preserve"/>
      <data key="d12" xml:space="preserve"/>
      <data key="d15" xml:space="preserve">3.278337313635994E-193</data>
      <data key="d16" xml:space="preserve">-0.6592310874167973</data>
      <data key="d17" xml:space="preserve">-0.6592310874167973</data>
      <data key="d18" xml:space="preserve">1</data>
      <data key="d19" xml:space="preserve">0.0170405729136922</data>
      <data key="d20" xml:space="preserve">1.0</data>
      <data key="d21" xml:space="preserve">293.2090622531975</data>
      <data key="d22" xml:space="preserve">-135.9720380524125</data>
      <data key="d25">
        <y:ShapeNode>
          <y:Geometry height="40.0" width="40.0" x="259.36884517881606" y="-148.35785017761097"/>
          <y:Fill color="#99FF99" transparent="false"/>
          <y:BorderStyle color="#3399FF" raised="false" type="line" width="3.0"/>
          <y:NodeLabel alignment="center" autoSizePolicy="content" fontFamily="Arial" fontSize="10" fontStyle="bold" hasBackgroundColor="false" hasLineColor="false" height="15.171875" horizontalTextPosition="center" iconTextGap="4" modelName="custom" textColor="#000000" verticalTextPosition="bottom" visible="true" width="37.896484375" x="1.0517578125" xml:space="preserve" y="12.4140625">RBM14<y:LabelModel><y:SmartNodeLabelModel distance="4.0"/></y:LabelModel><y:ModelParameter><y:SmartNodeLabelModelParameter labelRatioX="0.0" labelRatioY="0.0" nodeRatioX="0.0" nodeRatioY="0.0" offsetX="0.0" offsetY="0.0" upX="0.0" upY="-1.0"/></y:ModelParameter></y:NodeLabel>
          <y:Shape type="ellipse"/>
        </y:ShapeNode>
      </data>
    </node>
    <node id="n160">
      <data key="d3" xml:space="preserve"><![CDATA[RHEB]]></data>
      <data key="d4" xml:space="preserve"><![CDATA[GTP-binding protein Rheb]]></data>
      <data key="d5" xml:space="preserve"><![CDATA[source/sink]]></data>
      <data key="d6" xml:space="preserve">5.043146767597283</data>
      <data key="d7" xml:space="preserve">2.267957286778027</data>
      <data key="d8" xml:space="preserve">true</data>
      <data key="d9" xml:space="preserve">0.049000000000000044</data>
      <data key="d10" xml:space="preserve"><![CDATA[FGFR1(1) GABARAPL2(1) HLA-A(1) HLA-C(1) LDLR(1) NBR1(1) RAB2B(1) RAB32(1) RAB7A(1) RHEB(1) SNX17(1) TAX1BP1(1) TNIP1(1) VAMP2(1) VPS18(1) VPS26A(1) VPS39(1) ACVR1(2) ATP6AP1(2) ATP6V1B1(2) ATP6V1B2(2) ATP8B1(2) B2M(2) BMPR1A(2) BMPR1B(2) CD44(2) CLIP1(2) CYB5A(2) EEF1A2(2) EPHA7(2) EPHB1(2) EPHB2(2) EPHB3(2) EPHB4(2) EZR(2) FGFR2(2) FGFR3(2) FGFR4(2) FKBP1A(2) FLRT3(2) GLO1(2) GOLGB1(2) GPI(2) GSK3A(2) HINT1(2) HLA-E(2) HLA-G(2) HSP90AB4P(2) IDH1(2) IGF2R(2) ITCH(2) ITGA6(2) KIAA0319(2) LSR(2) MAPRE1(2) MET(2) MSN(2) NAPA(2) NAPB(2) NAPG(2) NDRG1(2) NEDD1(2) NOTCH1(2) PGM1(2) PRKCSH(2) PTPN11(2) PTPRA(2) PTPRS(2) RAB13(2) RAB14(2) RAB1A(2) RAB21(2) RAB22A(2) RAB2A(2) RAB31(2) RAB5A(2) RAB8A(2) RAB9A(2) RAB9B(2) RHOB(2) SCARB1(2) SHC1(2) SNAP25(2) SNX1(2) SNX2(2) SNX27(2) STAM2(2) STUB1(2) STX12(2) STX4(2) STX6(2) STX7(2) STXBP3(2) TGFBR1(2) TGFBR2(2) TGOLN2(2) TMEM30A(2) TMEM30B(2) TNFRSF10D(2) TNFRSF1A(2) TOR1A(2) TREX1(2) UBQLN1(2) VAMP3(2) VAMP7(2) VPS11(2) VPS16(2) VPS41(2) VPS45(2) WWP2(2) ACVR1B(3) ACVR2A(3) ADAM17(3) AXL(3) BMPR2(3) CLU(3) EIF2A(3) GNAQ(3) PTPRJ(3) UCHL1(3) WWP1(3)]]></data>
      <data key="d11" xml:space="preserve"><![CDATA[ADSS(1) AGRN(1) ALDOC(1) ANP32A(1) APEX1(1) APOB(1) ARID4B(1) ASH2L(1) ATF7IP(1) ATG12(1) ATP6V0D1(1) ATRX(1) BOP1(1) BRF1(1) CALCOCO2(1) CANX(1) CBX3(1) CEP131(1) CHAF1A(1) CLP1(1) COL18A1(1) COPS4(1) CTBP2(1) CTSD(1) CTSV(1) CWC22(1) DCTN2(1) DDB1(1) DDX18(1) DDX24(1) DEK(1) DHX38(1) DIS3(1) DNM2(1) DR1(1) EFTUD2(1) EWSR1(1) EXOSC1(1) EXOSC4(1) FAM114A2(1) FGFR1(1) FN1(1) FOXK1(1) FOXK2(1) GABARAP(1) GABARAPL2(1) GMPS(1) GPKOW(1) GPS2(1) GTF2A1(1) GTF2E1(1) GTF2E2(1) GTF2F1(1) GTF2F2(1) HBA1(1) HEATR1(1) HLA-A(1) HLA-C(1) HMGB1(1) HMGB3(1) HNRNPA0(1) HNRNPAB(1) HNRNPU(1) HNRNPUL1(1) HPS3(1) HSP90B1(1) HSPA4(1) HSPA9(1) HSPG2(1) IDH2(1) IMMT(1) ING5(1) ITGA3(1) IWS1(1) JADE1(1) KDM3B(1) KHSRP(1) KIF22(1) KRT15(1) KRT7(1) KRT73(1) KRT74(1) LAMA5(1) LAMC1(1) LAMTOR4(1) LDHA(1) LDHB(1) LDLR(1) LIG1(1) LITAF(1) LSM3(1) LSM6(1) MAP1LC3B(1) MAP1LC3B2(1) MBNL1(1) MCM2(1) MCM3(1) MCM4(1) MCM6(1) MCM7(1) MCRS1(1) MFGE8(1) MLH1(1) MORF4L1(1) MRFAP1(1) MSH2(1) MSH6(1) NAE1(1) NASP(1) NBR1(1) NCAPD3(1) NCAPG(1) NCBP1(1) NCBP2(1) NCOA6(1) NELFE(1) NFYB(1) NIP7(1) NLE1(1) NME2(1) NPC2(1) NTN4(1) OSBPL8(1) P4HB(1) PAF1(1) PAFAH1B2(1) PAFAH1B3(1) PAPOLA(1) PARP1(1) PAXIP1(1) PCNA(1) PDCD6IP(1) POLD1(1) POLD2(1) POLD3(1) POLR3A(1) POU2F1(1) PPIB(1) PQBP1(1) PRIM1(1) PRIM2(1) PRKDC(1) PRMT1(1) PSAP(1) PTBP1(1) PUS7(1) RAB2B(1) RAB32(1) RAB7A(1) RACGAP1(1) RB1CC1(1) RBM14(1) RHEB(1) RNF20(1) RNF40(1) RPL30(1) RPL7A(1) RPLP2(1) RPRD1A(1) RPRD1B(1) RPRD2(1) RPS5(1) RSL24D1(1) RTF1(1) SAP30BP(1) SDCBP(1) SEC61G(1) SET(1) SMARCE1(1) SNRPB(1) SNX12(1) SNX17(1) SNX3(1) SON(1) SQSTM1(1) SRP9(1) SRSF1(1) SRSF11(1) SRSF2(1) SRSF6(1) SRSF9(1) SSB(1) SSRP1(1) STX2(1) SUB1(1) SUPT16H(1) SYT1(1) TAX1BP1(1) TERF2IP(1) TLE3(1) TLE4(1) TMED7(1) TNIP1(1) TOP2A(1) TPX2(1) TRAP1(1) TRIM28(1) TXNRD1(1) UBA2(1) VAMP2(1) VAPA(1) VPS18(1) VPS26A(1) VPS29(1) VPS35(1) VPS39(1) VPS4A(1) VTA1(1) WAC(1) WBP11(1) WDR12(1) WDR5(1) WDR76(1) XRCC5(1) XRCC6(1) ZNF146(1) ZNF593(1) ZNRD1(1) ACAT2(2) ADAM9(2) ADGRG1(2) AHCYL1(2) AHNAK2(2) AKR1B1(2) ANXA6(2) APRT(2) ARL8B(2) ATAD5(2) ATG2B(2) BRD4(2) BUB3(2) BUD13(2) CC2D1B(2) CENPM(2) CGGBP1(2) CHTF8(2) CLK1(2) CPS1(2) CPSF6(2) CWF19L1(2) CYB5B(2) DCPS(2) DENND4C(2) DHPS(2) DIAPH2(2) DNAJC10(2) DSN1(2) EIF3B(2) FASN(2) FGB(2) FRG1(2) FUBP1(2) G6PD(2) GABPA(2) GNPDA1(2) HAT1(2) HDGF(2) HELLS(2) INCENP(2) KIF13A(2) KLF16(2) LAGE3(2) LAPTM4A(2) LGALS3(2) LGR4(2) LRRC41(2) LSM14A(2) MAT2B(2) MFAP3(2) MKI67(2) MLPH(2) MYOF(2) NDFIP2(2) NEU1(2) NOSIP(2) NOTCH2(2) NR0B1(2) NUCKS1(2) NUP58(2) PARP4(2) PCIF1(2) PEPD(2) PGGT1B(2) PHF23(2) POLDIP3(2) PRPS2(2) RAB5B(2) RBMS1(2) RBMX2(2) RCOR1(2) RECQL(2) RNF149(2) RNGTT(2) SAMD4B(2) SAMHD1(2) SCD(2) SLC3A2(2) SPC24(2) SPCS2(2) SPPL2A(2) SUPT7L(2) TALDO1(2) TBCD(2) TBCE(2) TBPL1(2) TDP1(2) TKT(2) TMEM59(2) TOR1AIP1(2) TRAPPC12(2) TXNDC5(2) USP11(2) WDHD1(2) WFS1(2) AGGF1(3) CISD2(3) EIF2B5(3) ESPL1(3) MITF(3) PATZ1(3) PSME3(3) RHBDF2(3) RPP25L(3) ZNF207(3) FAM192A(4)]]></data>
      <data key="d12" xml:space="preserve"/>
      <data key="d13" xml:space="preserve">4.1571014578558754E-14</data>
      <data key="d14" xml:space="preserve">7.597926540618905</data>
      <data key="d15" xml:space="preserve">3.5875269648169986E-225</data>
      <data key="d16" xml:space="preserve">1.271666465976346</data>
      <data key="d17" xml:space="preserve">1.271666465976346</data>
      <data key="d18" xml:space="preserve">1</data>
      <data key="d19" xml:space="preserve">0.0170405729136922</data>
      <data key="d20" xml:space="preserve">1.0</data>
      <data key="d21" xml:space="preserve">-86.23192048721776</data>
      <data key="d22" xml:space="preserve">930.2851275503804</data>
      <data key="d25">
        <y:ShapeNode>
          <y:Geometry height="40.0" width="40.0" x="-110.28235997744946" y="928.0940262100281"/>
          <y:Fill color="#C0C0C0" transparent="false"/>
          <y:BorderStyle color="#CC3300" raised="false" type="line" width="3.0"/>
          <y:NodeLabel alignment="center" autoSizePolicy="content" fontFamily="Arial" fontSize="10" fontStyle="bold" hasBackgroundColor="false" hasLineColor="false" height="15.171875" horizontalTextPosition="center" iconTextGap="4" modelName="custom" textColor="#000000" verticalTextPosition="bottom" visible="true" width="32.3349609375" x="3.83251953125" xml:space="preserve" y="12.4140625">RHEB<y:LabelModel><y:SmartNodeLabelModel distance="4.0"/></y:LabelModel><y:ModelParameter><y:SmartNodeLabelModelParameter labelRatioX="0.0" labelRatioY="0.0" nodeRatioX="0.0" nodeRatioY="0.0" offsetX="0.0" offsetY="0.0" upX="0.0" upY="-1.0"/></y:ModelParameter></y:NodeLabel>
          <y:Shape type="ellipse"/>
        </y:ShapeNode>
      </data>
    </node>
    <node id="n161">
      <data key="d3" xml:space="preserve"><![CDATA[RNF20]]></data>
      <data key="d4" xml:space="preserve"><![CDATA[E3 ubiquitin-protein ligase BRE1A]]></data>
      <data key="d5" xml:space="preserve"><![CDATA[source]]></data>
      <data key="d6" xml:space="preserve">5.23015767337323</data>
      <data key="d7" xml:space="preserve">2.282135254579245</data>
      <data key="d8" xml:space="preserve">true</data>
      <data key="d9" xml:space="preserve">0.006000000000000005</data>
      <data key="d10" xml:space="preserve"><![CDATA[FGFR1(1) GABARAPL2(1) HLA-A(1) HLA-C(1) LDLR(1) NBR1(1) RAB2B(1) RAB32(1) RAB7A(1) RHEB(1) SNX17(1) TAX1BP1(1) TNIP1(1) VAMP2(1) VPS18(1) VPS26A(1) VPS39(1) ACVR1(2) ATP6AP1(2) ATP6V1B1(2) ATP6V1B2(2) ATP8B1(2) B2M(2) BMPR1A(2) BMPR1B(2) CD44(2) CLIP1(2) CYB5A(2) EEF1A2(2) EPHA7(2) EPHB1(2) EPHB2(2) EPHB3(2) EPHB4(2) EZR(2) FGFR2(2) FGFR3(2) FGFR4(2) FKBP1A(2) FLRT3(2) GLO1(2) GOLGB1(2) GPI(2) GSK3A(2) HINT1(2) HLA-E(2) HLA-G(2) HSP90AB4P(2) IDH1(2) IGF2R(2) ITCH(2) ITGA6(2) KIAA0319(2) LSR(2) MAPRE1(2) MET(2) MSN(2) NAPA(2) NAPB(2) NAPG(2) NDRG1(2) NEDD1(2) NOTCH1(2) PGM1(2) PRKCSH(2) PTPN11(2) PTPRA(2) PTPRS(2) RAB13(2) RAB14(2) RAB1A(2) RAB21(2) RAB22A(2) RAB2A(2) RAB31(2) RAB5A(2) RAB8A(2) RAB9A(2) RAB9B(2) RHOB(2) SCARB1(2) SHC1(2) SNAP25(2) SNX1(2) SNX2(2) SNX27(2) STAM2(2) STUB1(2) STX12(2) STX4(2) STX6(2) STX7(2) STXBP3(2) TGFBR1(2) TGFBR2(2) TGOLN2(2) TMEM30A(2) TMEM30B(2) TNFRSF10D(2) TNFRSF1A(2) TOR1A(2) TREX1(2) UBQLN1(2) VAMP3(2) VAMP7(2) VPS11(2) VPS16(2) VPS41(2) VPS45(2) WWP2(2) ACVR1B(3) ACVR2A(3) ADAM17(3) AXL(3) BMPR2(3) CLU(3) EIF2A(3) GNAQ(3) PTPRJ(3) UCHL1(3) WWP1(3)]]></data>
      <data key="d11" xml:space="preserve"/>
      <data key="d12" xml:space="preserve"/>
      <data key="d15" xml:space="preserve">3.7810674818672425E-208</data>
      <data key="d16" xml:space="preserve">-1.367727464417244</data>
      <data key="d17" xml:space="preserve">-1.367727464417244</data>
      <data key="d18" xml:space="preserve">1</data>
      <data key="d19" xml:space="preserve">0.0170405729136922</data>
      <data key="d20" xml:space="preserve">1.0</data>
      <data key="d21" xml:space="preserve">675.8199020045511</data>
      <data key="d22" xml:space="preserve">-590.245618000754</data>
      <data key="d25">
        <y:ShapeNode>
          <y:Geometry height="40.0" width="40.0" x="663.0710405938994" y="-615.0944041084957"/>
          <y:Fill color="#99FF99" transparent="false"/>
          <y:BorderStyle color="#3399FF" raised="false" type="line" width="3.0"/>
          <y:NodeLabel alignment="center" autoSizePolicy="content" fontFamily="Arial" fontSize="10" fontStyle="bold" hasBackgroundColor="false" hasLineColor="false" height="15.171875" horizontalTextPosition="center" iconTextGap="4" modelName="custom" textColor="#000000" verticalTextPosition="bottom" visible="true" width="35.6748046875" x="2.16259765625" xml:space="preserve" y="12.4140625">RNF20<y:LabelModel><y:SmartNodeLabelModel distance="4.0"/></y:LabelModel><y:ModelParameter><y:SmartNodeLabelModelParameter labelRatioX="0.0" labelRatioY="0.0" nodeRatioX="0.0" nodeRatioY="0.0" offsetX="0.0" offsetY="0.0" upX="0.0" upY="-1.0"/></y:ModelParameter></y:NodeLabel>
          <y:Shape type="ellipse"/>
        </y:ShapeNode>
      </data>
    </node>
    <node id="n162">
      <data key="d3" xml:space="preserve"><![CDATA[RNF40]]></data>
      <data key="d4" xml:space="preserve"><![CDATA[E3 ubiquitin-protein ligase BRE1B]]></data>
      <data key="d5" xml:space="preserve"><![CDATA[source]]></data>
      <data key="d6" xml:space="preserve">4.917067876015037</data>
      <data key="d7" xml:space="preserve">2.1458999380910107</data>
      <data key="d8" xml:space="preserve">true</data>
      <data key="d9" xml:space="preserve">0.0</data>
      <data key="d10" xml:space="preserve"><![CDATA[FGFR1(1) GABARAPL2(1) HLA-A(1) HLA-C(1) LDLR(1) NBR1(1) RAB2B(1) RAB32(1) RAB7A(1) RHEB(1) SNX17(1) TAX1BP1(1) TNIP1(1) VAMP2(1) VPS18(1) VPS26A(1) VPS39(1) ACVR1(2) ATP6AP1(2) ATP6V1B1(2) ATP6V1B2(2) ATP8B1(2) B2M(2) BMPR1A(2) BMPR1B(2) CD44(2) CLIP1(2) CYB5A(2) EEF1A2(2) EPHA7(2) EPHB1(2) EPHB2(2) EPHB3(2) EPHB4(2) EZR(2) FGFR2(2) FGFR3(2) FGFR4(2) FKBP1A(2) FLRT3(2) GLO1(2) GOLGB1(2) GPI(2) GSK3A(2) HINT1(2) HLA-E(2) HLA-G(2) HSP90AB4P(2) IDH1(2) IGF2R(2) ITCH(2) ITGA6(2) KIAA0319(2) LSR(2) MAPRE1(2) MET(2) MSN(2) NAPA(2) NAPB(2) NAPG(2) NDRG1(2) NEDD1(2) NOTCH1(2) PGM1(2) PRKCSH(2) PTPN11(2) PTPRA(2) PTPRS(2) RAB13(2) RAB14(2) RAB1A(2) RAB21(2) RAB22A(2) RAB2A(2) RAB31(2) RAB5A(2) RAB8A(2) RAB9A(2) RAB9B(2) RHOB(2) SCARB1(2) SHC1(2) SNAP25(2) SNX1(2) SNX2(2) SNX27(2) STAM2(2) STUB1(2) STX12(2) STX4(2) STX6(2) STX7(2) STXBP3(2) TGFBR1(2) TGFBR2(2) TGOLN2(2) TMEM30A(2) TMEM30B(2) TNFRSF10D(2) TNFRSF1A(2) TOR1A(2) TREX1(2) UBQLN1(2) VAMP3(2) VAMP7(2) VPS11(2) VPS16(2) VPS41(2) VPS45(2) WWP2(2) ACVR1B(3) ACVR2A(3) ADAM17(3) AXL(3) BMPR2(3) CLU(3) EIF2A(3) GNAQ(3) PTPRJ(3) UCHL1(3) WWP1(3)]]></data>
      <data key="d11" xml:space="preserve"/>
      <data key="d12" xml:space="preserve"/>
      <data key="d15" xml:space="preserve">2.556289099371291E-94</data>
      <data key="d16" xml:space="preserve">-1.2088778248669512</data>
      <data key="d17" xml:space="preserve">-1.2088778248669512</data>
      <data key="d18" xml:space="preserve">1</data>
      <data key="d19" xml:space="preserve">0.0170405729136922</data>
      <data key="d20" xml:space="preserve">1.0</data>
      <data key="d21" xml:space="preserve">678.6310959120294</data>
      <data key="d22" xml:space="preserve">-561.5656237076724</data>
      <data key="d25">
        <y:ShapeNode>
          <y:Geometry height="40.0" width="40.0" x="672.1916224556669" y="-572.2432234375545"/>
          <y:Fill color="#99FF99" transparent="false"/>
          <y:BorderStyle color="#3399FF" raised="false" type="line" width="3.0"/>
          <y:NodeLabel alignment="center" autoSizePolicy="content" fontFamily="Arial" fontSize="10" fontStyle="bold" hasBackgroundColor="false" hasLineColor="false" height="15.171875" horizontalTextPosition="center" iconTextGap="4" modelName="custom" textColor="#000000" verticalTextPosition="bottom" visible="true" width="35.6748046875" x="2.16259765625" xml:space="preserve" y="12.4140625">RNF40<y:LabelModel><y:SmartNodeLabelModel distance="4.0"/></y:LabelModel><y:ModelParameter><y:SmartNodeLabelModelParameter labelRatioX="0.0" labelRatioY="0.0" nodeRatioX="0.0" nodeRatioY="0.0" offsetX="0.0" offsetY="0.0" upX="0.0" upY="-1.0"/></y:ModelParameter></y:NodeLabel>
          <y:Shape type="ellipse"/>
        </y:ShapeNode>
      </data>
    </node>
    <node id="n163">
      <data key="d3" xml:space="preserve"><![CDATA[RPL30]]></data>
      <data key="d4" xml:space="preserve"><![CDATA[60S ribosomal protein L30]]></data>
      <data key="d5" xml:space="preserve"><![CDATA[source]]></data>
      <data key="d6" xml:space="preserve">2.0322763159176445</data>
      <data key="d7" xml:space="preserve">1.1199669754780859</data>
      <data key="d8" xml:space="preserve">true</data>
      <data key="d9" xml:space="preserve">0.006000000000000005</data>
      <data key="d10" xml:space="preserve"><![CDATA[FGFR1(1) GABARAPL2(1) HLA-A(1) HLA-C(1) LDLR(1) NBR1(1) RAB2B(1) RAB32(1) RAB7A(1) RHEB(1) SNX17(1) TAX1BP1(1) TNIP1(1) VAMP2(1) VPS18(1) VPS26A(1) VPS39(1) ACVR1(2) ATP6AP1(2) ATP6V1B1(2) ATP6V1B2(2) ATP8B1(2) B2M(2) BMPR1A(2) BMPR1B(2) CD44(2) CLIP1(2) CYB5A(2) EEF1A2(2) EPHA7(2) EPHB1(2) EPHB2(2) EPHB3(2) EPHB4(2) EZR(2) FGFR2(2) FGFR3(2) FGFR4(2) FKBP1A(2) FLRT3(2) GLO1(2) GOLGB1(2) GPI(2) GSK3A(2) HINT1(2) HLA-E(2) HLA-G(2) HSP90AB4P(2) IDH1(2) IGF2R(2) ITCH(2) ITGA6(2) KIAA0319(2) LSR(2) MAPRE1(2) MET(2) MSN(2) NAPA(2) NAPB(2) NAPG(2) NDRG1(2) NEDD1(2) NOTCH1(2) PGM1(2) PRKCSH(2) PTPN11(2) PTPRA(2) PTPRS(2) RAB13(2) RAB14(2) RAB1A(2) RAB21(2) RAB22A(2) RAB2A(2) RAB31(2) RAB5A(2) RAB8A(2) RAB9A(2) RAB9B(2) RHOB(2) SCARB1(2) SHC1(2) SNAP25(2) SNX1(2) SNX2(2) SNX27(2) STAM2(2) STUB1(2) STX12(2) STX4(2) STX6(2) STX7(2) STXBP3(2) TGFBR1(2) TGFBR2(2) TGOLN2(2) TMEM30A(2) TMEM30B(2) TNFRSF10D(2) TNFRSF1A(2) TOR1A(2) TREX1(2) UBQLN1(2) VAMP3(2) VAMP7(2) VPS11(2) VPS16(2) VPS41(2) VPS45(2) WWP2(2) ACVR1B(3) ACVR2A(3) ADAM17(3) AXL(3) BMPR2(3) CLU(3) EIF2A(3) GNAQ(3) PTPRJ(3) UCHL1(3) WWP1(3)]]></data>
      <data key="d11" xml:space="preserve"/>
      <data key="d12" xml:space="preserve"/>
      <data key="d15" xml:space="preserve">1.2950697905514422E-10</data>
      <data key="d16" xml:space="preserve">-0.41770524717920554</data>
      <data key="d17" xml:space="preserve">-0.41770524717920554</data>
      <data key="d18" xml:space="preserve">6</data>
      <data key="d19" xml:space="preserve">0.0170405729136922</data>
      <data key="d20" xml:space="preserve">1.0</data>
      <data key="d21" xml:space="preserve">793.4714339838108</data>
      <data key="d22" xml:space="preserve">-409.28041964203004</data>
      <data key="d25">
        <y:ShapeNode>
          <y:Geometry height="40.0" width="40.0" x="793.1383847484802" y="-422.15387694428097"/>
          <y:Fill color="#99FF99" transparent="false"/>
          <y:BorderStyle color="#3399FF" raised="false" type="line" width="3.0"/>
          <y:NodeLabel alignment="center" autoSizePolicy="content" fontFamily="Arial" fontSize="10" fontStyle="bold" hasBackgroundColor="false" hasLineColor="false" height="15.171875" horizontalTextPosition="center" iconTextGap="4" modelName="custom" textColor="#000000" verticalTextPosition="bottom" visible="true" width="35.123046875" x="2.4384765625" xml:space="preserve" y="12.4140625">RPL30<y:LabelModel><y:SmartNodeLabelModel distance="4.0"/></y:LabelModel><y:ModelParameter><y:SmartNodeLabelModelParameter labelRatioX="0.0" labelRatioY="0.0" nodeRatioX="0.0" nodeRatioY="0.0" offsetX="0.0" offsetY="0.0" upX="0.0" upY="-1.0"/></y:ModelParameter></y:NodeLabel>
          <y:Shape type="ellipse"/>
        </y:ShapeNode>
      </data>
    </node>
    <node id="n164">
      <data key="d3" xml:space="preserve"><![CDATA[RPL7A]]></data>
      <data key="d4" xml:space="preserve"><![CDATA[60S ribosomal protein L7a]]></data>
      <data key="d5" xml:space="preserve"><![CDATA[source]]></data>
      <data key="d6" xml:space="preserve">3.102230345372507</data>
      <data key="d7" xml:space="preserve">1.4228779766567567</data>
      <data key="d8" xml:space="preserve">true</data>
      <data key="d9" xml:space="preserve">0.02400000000000002</data>
      <data key="d10" xml:space="preserve"><![CDATA[FGFR1(1) GABARAPL2(1) HLA-A(1) HLA-C(1) LDLR(1) NBR1(1) RAB2B(1) RAB32(1) RAB7A(1) RHEB(1) SNX17(1) TAX1BP1(1) TNIP1(1) VAMP2(1) VPS18(1) VPS26A(1) VPS39(1) ACVR1(2) ATP6AP1(2) ATP6V1B1(2) ATP6V1B2(2) ATP8B1(2) B2M(2) BMPR1A(2) BMPR1B(2) CD44(2) CLIP1(2) CYB5A(2) EEF1A2(2) EPHA7(2) EPHB1(2) EPHB2(2) EPHB3(2) EPHB4(2) EZR(2) FGFR2(2) FGFR3(2) FGFR4(2) FKBP1A(2) FLRT3(2) GLO1(2) GOLGB1(2) GPI(2) GSK3A(2) HINT1(2) HLA-E(2) HLA-G(2) HSP90AB4P(2) IDH1(2) IGF2R(2) ITCH(2) ITGA6(2) KIAA0319(2) LSR(2) MAPRE1(2) MET(2) MSN(2) NAPA(2) NAPB(2) NAPG(2) NDRG1(2) NEDD1(2) NOTCH1(2) PGM1(2) PRKCSH(2) PTPN11(2) PTPRA(2) PTPRS(2) RAB13(2) RAB14(2) RAB1A(2) RAB21(2) RAB22A(2) RAB2A(2) RAB31(2) RAB5A(2) RAB8A(2) RAB9A(2) RAB9B(2) RHOB(2) SCARB1(2) SHC1(2) SNAP25(2) SNX1(2) SNX2(2) SNX27(2) STAM2(2) STUB1(2) STX12(2) STX4(2) STX6(2) STX7(2) STXBP3(2) TGFBR1(2) TGFBR2(2) TGOLN2(2) TMEM30A(2) TMEM30B(2) TNFRSF10D(2) TNFRSF1A(2) TOR1A(2) TREX1(2) UBQLN1(2) VAMP3(2) VAMP7(2) VPS11(2) VPS16(2) VPS41(2) VPS45(2) WWP2(2) ACVR1B(3) ACVR2A(3) ADAM17(3) AXL(3) BMPR2(3) CLU(3) EIF2A(3) GNAQ(3) PTPRJ(3) UCHL1(3) WWP1(3)]]></data>
      <data key="d11" xml:space="preserve"/>
      <data key="d12" xml:space="preserve"/>
      <data key="d15" xml:space="preserve">4.604090826190158E-34</data>
      <data key="d16" xml:space="preserve">-0.4811916557875012</data>
      <data key="d17" xml:space="preserve">-0.4811916557875012</data>
      <data key="d18" xml:space="preserve">1</data>
      <data key="d19" xml:space="preserve">0.0170405729136922</data>
      <data key="d20" xml:space="preserve">1.0</data>
      <data key="d21" xml:space="preserve">684.5343539707185</data>
      <data key="d22" xml:space="preserve">-469.18880372916</data>
      <data key="d25">
        <y:ShapeNode>
          <y:Geometry height="40.0" width="40.0" x="689.1860716038015" y="-483.8590289086282"/>
          <y:Fill color="#99FF99" transparent="false"/>
          <y:BorderStyle color="#3399FF" raised="false" type="line" width="3.0"/>
          <y:NodeLabel alignment="center" autoSizePolicy="content" fontFamily="Arial" fontSize="10" fontStyle="bold" hasBackgroundColor="false" hasLineColor="false" height="15.171875" horizontalTextPosition="center" iconTextGap="4" modelName="custom" textColor="#000000" verticalTextPosition="bottom" visible="true" width="36.783203125" x="1.6083984375" xml:space="preserve" y="12.4140625">RPL7A<y:LabelModel><y:SmartNodeLabelModel distance="4.0"/></y:LabelModel><y:ModelParameter><y:SmartNodeLabelModelParameter labelRatioX="0.0" labelRatioY="0.0" nodeRatioX="0.0" nodeRatioY="0.0" offsetX="0.0" offsetY="0.0" upX="0.0" upY="-1.0"/></y:ModelParameter></y:NodeLabel>
          <y:Shape type="ellipse"/>
        </y:ShapeNode>
      </data>
    </node>
    <node id="n165">
      <data key="d3" xml:space="preserve"><![CDATA[RPLP2]]></data>
      <data key="d4" xml:space="preserve"><![CDATA[60S acidic ribosomal protein P2]]></data>
      <data key="d5" xml:space="preserve"><![CDATA[source]]></data>
      <data key="d6" xml:space="preserve">2.6980625919369237</data>
      <data key="d7" xml:space="preserve">1.2614027768851492</data>
      <data key="d8" xml:space="preserve">false</data>
      <data key="d9" xml:space="preserve">0.051000000000000045</data>
      <data key="d10" xml:space="preserve"><![CDATA[FGFR1(1) GABARAPL2(1) HLA-A(1) HLA-C(1) LDLR(1) NBR1(1) RAB2B(1) RAB32(1) RAB7A(1) RHEB(1) SNX17(1) TAX1BP1(1) TNIP1(1) VAMP2(1) VPS18(1) VPS26A(1) VPS39(1) ACVR1(2) ATP6AP1(2) ATP6V1B1(2) ATP6V1B2(2) ATP8B1(2) B2M(2) BMPR1A(2) BMPR1B(2) CD44(2) CLIP1(2) CYB5A(2) EEF1A2(2) EPHA7(2) EPHB1(2) EPHB2(2) EPHB3(2) EPHB4(2) EZR(2) FGFR2(2) FGFR3(2) FGFR4(2) FKBP1A(2) FLRT3(2) GLO1(2) GOLGB1(2) GPI(2) GSK3A(2) HINT1(2) HLA-E(2) HLA-G(2) HSP90AB4P(2) IDH1(2) IGF2R(2) ITCH(2) ITGA6(2) KIAA0319(2) LSR(2) MAPRE1(2) MET(2) MSN(2) NAPA(2) NAPB(2) NAPG(2) NDRG1(2) NEDD1(2) NOTCH1(2) PGM1(2) PRKCSH(2) PTPN11(2) PTPRA(2) PTPRS(2) RAB13(2) RAB14(2) RAB1A(2) RAB21(2) RAB22A(2) RAB2A(2) RAB31(2) RAB5A(2) RAB8A(2) RAB9A(2) RAB9B(2) RHOB(2) SCARB1(2) SHC1(2) SNAP25(2) SNX1(2) SNX2(2) SNX27(2) STAM2(2) STUB1(2) STX12(2) STX4(2) STX6(2) STX7(2) STXBP3(2) TGFBR1(2) TGFBR2(2) TGOLN2(2) TMEM30A(2) TMEM30B(2) TNFRSF10D(2) TNFRSF1A(2) TOR1A(2) TREX1(2) UBQLN1(2) VAMP3(2) VAMP7(2) VPS11(2) VPS16(2) VPS41(2) VPS45(2) WWP2(2) ACVR1B(3) ACVR2A(3) ADAM17(3) AXL(3) BMPR2(3) CLU(3) EIF2A(3) GNAQ(3) PTPRJ(3) UCHL1(3) WWP1(3)]]></data>
      <data key="d11" xml:space="preserve"/>
      <data key="d12" xml:space="preserve"/>
      <data key="d15" xml:space="preserve">4.1254633316967496E-16</data>
      <data key="d16" xml:space="preserve">-0.4731729238659086</data>
      <data key="d17" xml:space="preserve">-0.4731729238659086</data>
      <data key="d18" xml:space="preserve">1</data>
      <data key="d19" xml:space="preserve">0.0170405729136922</data>
      <data key="d20" xml:space="preserve">1.0</data>
      <data key="d21" xml:space="preserve">653.8949053465903</data>
      <data key="d22" xml:space="preserve">-470.523886300802</data>
      <data key="d25">
        <y:ShapeNode>
          <y:Geometry height="40.0" width="40.0" x="647.0329418532183" y="-481.8128535287897"/>
          <y:Fill color="#99FF99" transparent="false"/>
          <y:BorderStyle color="#3399FF" raised="false" type="line" width="3.0"/>
          <y:NodeLabel alignment="center" autoSizePolicy="content" fontFamily="Arial" fontSize="10" fontStyle="bold" hasBackgroundColor="false" hasLineColor="false" height="15.171875" horizontalTextPosition="center" iconTextGap="4" modelName="custom" textColor="#000000" verticalTextPosition="bottom" visible="true" width="36.2314453125" x="1.88427734375" xml:space="preserve" y="12.4140625">RPLP2<y:LabelModel><y:SmartNodeLabelModel distance="4.0"/></y:LabelModel><y:ModelParameter><y:SmartNodeLabelModelParameter labelRatioX="0.0" labelRatioY="0.0" nodeRatioX="0.0" nodeRatioY="0.0" offsetX="0.0" offsetY="0.0" upX="0.0" upY="-1.0"/></y:ModelParameter></y:NodeLabel>
          <y:Shape type="ellipse"/>
        </y:ShapeNode>
      </data>
    </node>
    <node id="n166">
      <data key="d3" xml:space="preserve"><![CDATA[RPRD1A]]></data>
      <data key="d4" xml:space="preserve"><![CDATA[Regulation of nuclear pre-mRNA domain-containing protein 1A]]></data>
      <data key="d5" xml:space="preserve"><![CDATA[source]]></data>
      <data key="d6" xml:space="preserve">2.5650707141635745</data>
      <data key="d7" xml:space="preserve">1.1929344388477927</data>
      <data key="d8" xml:space="preserve">true</data>
      <data key="d9" xml:space="preserve">0.04200000000000004</data>
      <data key="d10" xml:space="preserve"><![CDATA[FGFR1(1) GABARAPL2(1) HLA-A(1) HLA-C(1) LDLR(1) NBR1(1) RAB2B(1) RAB32(1) RAB7A(1) RHEB(1) SNX17(1) TAX1BP1(1) TNIP1(1) VAMP2(1) VPS18(1) VPS26A(1) VPS39(1) ACVR1(2) ATP6AP1(2) ATP6V1B1(2) ATP6V1B2(2) ATP8B1(2) B2M(2) BMPR1A(2) BMPR1B(2) CD44(2) CLIP1(2) CYB5A(2) EEF1A2(2) EPHA7(2) EPHB1(2) EPHB2(2) EPHB3(2) EPHB4(2) EZR(2) FGFR2(2) FGFR3(2) FGFR4(2) FKBP1A(2) FLRT3(2) GLO1(2) GOLGB1(2) GPI(2) GSK3A(2) HINT1(2) HLA-E(2) HLA-G(2) HSP90AB4P(2) IDH1(2) IGF2R(2) ITCH(2) ITGA6(2) KIAA0319(2) LSR(2) MAPRE1(2) MET(2) MSN(2) NAPA(2) NAPB(2) NAPG(2) NDRG1(2) NEDD1(2) NOTCH1(2) PGM1(2) PRKCSH(2) PTPN11(2) PTPRA(2) PTPRS(2) RAB13(2) RAB14(2) RAB1A(2) RAB21(2) RAB22A(2) RAB2A(2) RAB31(2) RAB5A(2) RAB8A(2) RAB9A(2) RAB9B(2) RHOB(2) SCARB1(2) SHC1(2) SNAP25(2) SNX1(2) SNX2(2) SNX27(2) STAM2(2) STUB1(2) STX12(2) STX4(2) STX6(2) STX7(2) STXBP3(2) TGFBR1(2) TGFBR2(2) TGOLN2(2) TMEM30A(2) TMEM30B(2) TNFRSF10D(2) TNFRSF1A(2) TOR1A(2) TREX1(2) UBQLN1(2) VAMP3(2) VAMP7(2) VPS11(2) VPS16(2) VPS41(2) VPS45(2) WWP2(2) ACVR1B(3) ACVR2A(3) ADAM17(3) AXL(3) BMPR2(3) CLU(3) EIF2A(3) GNAQ(3) PTPRJ(3) UCHL1(3) WWP1(3)]]></data>
      <data key="d11" xml:space="preserve"/>
      <data key="d12" xml:space="preserve"/>
      <data key="d15" xml:space="preserve">1.0747543467462816E-8</data>
      <data key="d16" xml:space="preserve">-0.8256798942592629</data>
      <data key="d17" xml:space="preserve">-0.8256798942592629</data>
      <data key="d18" xml:space="preserve">1</data>
      <data key="d19" xml:space="preserve">0.0170405729136922</data>
      <data key="d20" xml:space="preserve">1.0</data>
      <data key="d21" xml:space="preserve">484.9698551614788</data>
      <data key="d22" xml:space="preserve">-663.5958826199803</data>
      <data key="d25">
        <y:ShapeNode>
          <y:Geometry height="40.0" width="40.0" x="487.923504824996" y="-687.733855170753"/>
          <y:Fill color="#99FF99" transparent="false"/>
          <y:BorderStyle color="#3399FF" raised="false" type="line" width="3.0"/>
          <y:NodeLabel alignment="center" autoSizePolicy="content" fontFamily="Arial" fontSize="10" fontStyle="bold" hasBackgroundColor="false" hasLineColor="false" height="15.171875" horizontalTextPosition="center" iconTextGap="4" modelName="custom" textColor="#000000" verticalTextPosition="bottom" visible="true" width="45.1181640625" x="-2.55908203125" xml:space="preserve" y="12.4140625">RPRD1A<y:LabelModel><y:SmartNodeLabelModel distance="4.0"/></y:LabelModel><y:ModelParameter><y:SmartNodeLabelModelParameter labelRatioX="0.0" labelRatioY="0.0" nodeRatioX="0.0" nodeRatioY="0.0" offsetX="0.0" offsetY="0.0" upX="0.0" upY="-1.0"/></y:ModelParameter></y:NodeLabel>
          <y:Shape type="ellipse"/>
        </y:ShapeNode>
      </data>
    </node>
    <node id="n167">
      <data key="d3" xml:space="preserve"><![CDATA[RPRD1B]]></data>
      <data key="d4" xml:space="preserve"><![CDATA[Regulation of nuclear pre-mRNA domain-containing protein 1B]]></data>
      <data key="d5" xml:space="preserve"><![CDATA[source]]></data>
      <data key="d6" xml:space="preserve">3.8719153700453774</data>
      <data key="d7" xml:space="preserve">1.7305996461476552</data>
      <data key="d8" xml:space="preserve">true</data>
      <data key="d9" xml:space="preserve">0.0</data>
      <data key="d10" xml:space="preserve"><![CDATA[FGFR1(1) GABARAPL2(1) HLA-A(1) HLA-C(1) LDLR(1) NBR1(1) RAB2B(1) RAB32(1) RAB7A(1) RHEB(1) SNX17(1) TAX1BP1(1) TNIP1(1) VAMP2(1) VPS18(1) VPS26A(1) VPS39(1) ACVR1(2) ATP6AP1(2) ATP6V1B1(2) ATP6V1B2(2) ATP8B1(2) B2M(2) BMPR1A(2) BMPR1B(2) CD44(2) CLIP1(2) CYB5A(2) EEF1A2(2) EPHA7(2) EPHB1(2) EPHB2(2) EPHB3(2) EPHB4(2) EZR(2) FGFR2(2) FGFR3(2) FGFR4(2) FKBP1A(2) FLRT3(2) GLO1(2) GOLGB1(2) GPI(2) GSK3A(2) HINT1(2) HLA-E(2) HLA-G(2) HSP90AB4P(2) IDH1(2) IGF2R(2) ITCH(2) ITGA6(2) KIAA0319(2) LSR(2) MAPRE1(2) MET(2) MSN(2) NAPA(2) NAPB(2) NAPG(2) NDRG1(2) NEDD1(2) NOTCH1(2) PGM1(2) PRKCSH(2) PTPN11(2) PTPRA(2) PTPRS(2) RAB13(2) RAB14(2) RAB1A(2) RAB21(2) RAB22A(2) RAB2A(2) RAB31(2) RAB5A(2) RAB8A(2) RAB9A(2) RAB9B(2) RHOB(2) SCARB1(2) SHC1(2) SNAP25(2) SNX1(2) SNX2(2) SNX27(2) STAM2(2) STUB1(2) STX12(2) STX4(2) STX6(2) STX7(2) STXBP3(2) TGFBR1(2) TGFBR2(2) TGOLN2(2) TMEM30A(2) TMEM30B(2) TNFRSF10D(2) TNFRSF1A(2) TOR1A(2) TREX1(2) UBQLN1(2) VAMP3(2) VAMP7(2) VPS11(2) VPS16(2) VPS41(2) VPS45(2) WWP2(2) ACVR1B(3) ACVR2A(3) ADAM17(3) AXL(3) BMPR2(3) CLU(3) EIF2A(3) GNAQ(3) PTPRJ(3) UCHL1(3) WWP1(3)]]></data>
      <data key="d11" xml:space="preserve"/>
      <data key="d12" xml:space="preserve"/>
      <data key="d15" xml:space="preserve">1.0535692452892177E-100</data>
      <data key="d16" xml:space="preserve">-0.7495864316396815</data>
      <data key="d17" xml:space="preserve">-0.7495864316396815</data>
      <data key="d18" xml:space="preserve">1</data>
      <data key="d19" xml:space="preserve">0.0170405729136922</data>
      <data key="d20" xml:space="preserve">1.0</data>
      <data key="d21" xml:space="preserve">461.59301015707297</data>
      <data key="d22" xml:space="preserve">-673.9656743691755</data>
      <data key="d25">
        <y:ShapeNode>
          <y:Geometry height="40.0" width="40.0" x="444.71076689360774" y="-689.6732132484171"/>
          <y:Fill color="#99FF99" transparent="false"/>
          <y:BorderStyle color="#3399FF" raised="false" type="line" width="3.0"/>
          <y:NodeLabel alignment="center" autoSizePolicy="content" fontFamily="Arial" fontSize="10" fontStyle="bold" hasBackgroundColor="false" hasLineColor="false" height="15.171875" horizontalTextPosition="center" iconTextGap="4" modelName="custom" textColor="#000000" verticalTextPosition="bottom" visible="true" width="45.1181640625" x="-2.55908203125" xml:space="preserve" y="12.4140625">RPRD1B<y:LabelModel><y:SmartNodeLabelModel distance="4.0"/></y:LabelModel><y:ModelParameter><y:SmartNodeLabelModelParameter labelRatioX="0.0" labelRatioY="0.0" nodeRatioX="0.0" nodeRatioY="0.0" offsetX="0.0" offsetY="0.0" upX="0.0" upY="-1.0"/></y:ModelParameter></y:NodeLabel>
          <y:Shape type="ellipse"/>
        </y:ShapeNode>
      </data>
    </node>
    <node id="n168">
      <data key="d3" xml:space="preserve"><![CDATA[RPRD2]]></data>
      <data key="d4" xml:space="preserve"><![CDATA[Regulation of nuclear pre-mRNA domain-containing protein 2]]></data>
      <data key="d5" xml:space="preserve"><![CDATA[source]]></data>
      <data key="d6" xml:space="preserve">4.265563036907303</data>
      <data key="d7" xml:space="preserve">1.8703733838523386</data>
      <data key="d8" xml:space="preserve">true</data>
      <data key="d9" xml:space="preserve">0.0</data>
      <data key="d10" xml:space="preserve"><![CDATA[FGFR1(1) GABARAPL2(1) HLA-A(1) HLA-C(1) LDLR(1) NBR1(1) RAB2B(1) RAB32(1) RAB7A(1) RHEB(1) SNX17(1) TAX1BP1(1) TNIP1(1) VAMP2(1) VPS18(1) VPS26A(1) VPS39(1) ACVR1(2) ATP6AP1(2) ATP6V1B1(2) ATP6V1B2(2) ATP8B1(2) B2M(2) BMPR1A(2) BMPR1B(2) CD44(2) CLIP1(2) CYB5A(2) EEF1A2(2) EPHA7(2) EPHB1(2) EPHB2(2) EPHB3(2) EPHB4(2) EZR(2) FGFR2(2) FGFR3(2) FGFR4(2) FKBP1A(2) FLRT3(2) GLO1(2) GOLGB1(2) GPI(2) GSK3A(2) HINT1(2) HLA-E(2) HLA-G(2) HSP90AB4P(2) IDH1(2) IGF2R(2) ITCH(2) ITGA6(2) KIAA0319(2) LSR(2) MAPRE1(2) MET(2) MSN(2) NAPA(2) NAPB(2) NAPG(2) NDRG1(2) NEDD1(2) NOTCH1(2) PGM1(2) PRKCSH(2) PTPN11(2) PTPRA(2) PTPRS(2) RAB13(2) RAB14(2) RAB1A(2) RAB21(2) RAB22A(2) RAB2A(2) RAB31(2) RAB5A(2) RAB8A(2) RAB9A(2) RAB9B(2) RHOB(2) SCARB1(2) SHC1(2) SNAP25(2) SNX1(2) SNX2(2) SNX27(2) STAM2(2) STUB1(2) STX12(2) STX4(2) STX6(2) STX7(2) STXBP3(2) TGFBR1(2) TGFBR2(2) TGOLN2(2) TMEM30A(2) TMEM30B(2) TNFRSF10D(2) TNFRSF1A(2) TOR1A(2) TREX1(2) UBQLN1(2) VAMP3(2) VAMP7(2) VPS11(2) VPS16(2) VPS41(2) VPS45(2) WWP2(2) ACVR1B(3) ACVR2A(3) ADAM17(3) AXL(3) BMPR2(3) CLU(3) EIF2A(3) GNAQ(3) PTPRJ(3) UCHL1(3) WWP1(3)]]></data>
      <data key="d11" xml:space="preserve"/>
      <data key="d12" xml:space="preserve"/>
      <data key="d15" xml:space="preserve">8.122875074772634E-24</data>
      <data key="d16" xml:space="preserve">-0.9097514010914927</data>
      <data key="d17" xml:space="preserve">-0.9097514010914927</data>
      <data key="d18" xml:space="preserve">1</data>
      <data key="d19" xml:space="preserve">0.0170405729136922</data>
      <data key="d20" xml:space="preserve">1.0</data>
      <data key="d21" xml:space="preserve">438.8152084165806</data>
      <data key="d22" xml:space="preserve">-660.184068497399</data>
      <data key="d25">
        <y:ShapeNode>
          <y:Geometry height="40.0" width="40.0" x="401.21306932971606" y="-675.5435223484205"/>
          <y:Fill color="#99FF99" transparent="false"/>
          <y:BorderStyle color="#3399FF" raised="false" type="line" width="3.0"/>
          <y:NodeLabel alignment="center" autoSizePolicy="content" fontFamily="Arial" fontSize="10" fontStyle="bold" hasBackgroundColor="false" hasLineColor="false" height="15.171875" horizontalTextPosition="center" iconTextGap="4" modelName="custom" textColor="#000000" verticalTextPosition="bottom" visible="true" width="37.896484375" x="1.0517578125" xml:space="preserve" y="12.4140625">RPRD2<y:LabelModel><y:SmartNodeLabelModel distance="4.0"/></y:LabelModel><y:ModelParameter><y:SmartNodeLabelModelParameter labelRatioX="0.0" labelRatioY="0.0" nodeRatioX="0.0" nodeRatioY="0.0" offsetX="0.0" offsetY="0.0" upX="0.0" upY="-1.0"/></y:ModelParameter></y:NodeLabel>
          <y:Shape type="ellipse"/>
        </y:ShapeNode>
      </data>
    </node>
    <node id="n169">
      <data key="d3" xml:space="preserve"><![CDATA[RPS5]]></data>
      <data key="d4" xml:space="preserve"><![CDATA[40S ribosomal protein S5]]></data>
      <data key="d5" xml:space="preserve"><![CDATA[source]]></data>
      <data key="d6" xml:space="preserve">3.136498750833633</data>
      <data key="d7" xml:space="preserve">1.5479712258228977</data>
      <data key="d8" xml:space="preserve">false</data>
      <data key="d9" xml:space="preserve">0.05300000000000005</data>
      <data key="d10" xml:space="preserve"><![CDATA[FGFR1(1) GABARAPL2(1) HLA-A(1) HLA-C(1) LDLR(1) NBR1(1) RAB2B(1) RAB32(1) RAB7A(1) RHEB(1) SNX17(1) TAX1BP1(1) TNIP1(1) VAMP2(1) VPS18(1) VPS26A(1) VPS39(1) ACVR1(2) ATP6AP1(2) ATP6V1B1(2) ATP6V1B2(2) ATP8B1(2) B2M(2) BMPR1A(2) BMPR1B(2) CD44(2) CLIP1(2) CYB5A(2) EEF1A2(2) EPHA7(2) EPHB1(2) EPHB2(2) EPHB3(2) EPHB4(2) EZR(2) FGFR2(2) FGFR3(2) FGFR4(2) FKBP1A(2) FLRT3(2) GLO1(2) GOLGB1(2) GPI(2) GSK3A(2) HINT1(2) HLA-E(2) HLA-G(2) HSP90AB4P(2) IDH1(2) IGF2R(2) ITCH(2) ITGA6(2) KIAA0319(2) LSR(2) MAPRE1(2) MET(2) MSN(2) NAPA(2) NAPB(2) NAPG(2) NDRG1(2) NEDD1(2) NOTCH1(2) PGM1(2) PRKCSH(2) PTPN11(2) PTPRA(2) PTPRS(2) RAB13(2) RAB14(2) RAB1A(2) RAB21(2) RAB22A(2) RAB2A(2) RAB31(2) RAB5A(2) RAB8A(2) RAB9A(2) RAB9B(2) RHOB(2) SCARB1(2) SHC1(2) SNAP25(2) SNX1(2) SNX2(2) SNX27(2) STAM2(2) STUB1(2) STX12(2) STX4(2) STX6(2) STX7(2) STXBP3(2) TGFBR1(2) TGFBR2(2) TGOLN2(2) TMEM30A(2) TMEM30B(2) TNFRSF10D(2) TNFRSF1A(2) TOR1A(2) TREX1(2) UBQLN1(2) VAMP3(2) VAMP7(2) VPS11(2) VPS16(2) VPS41(2) VPS45(2) WWP2(2) ACVR1B(3) ACVR2A(3) ADAM17(3) AXL(3) BMPR2(3) CLU(3) EIF2A(3) GNAQ(3) PTPRJ(3) UCHL1(3) WWP1(3)]]></data>
      <data key="d11" xml:space="preserve"/>
      <data key="d12" xml:space="preserve"/>
      <data key="d15" xml:space="preserve">1.495168299399073E-26</data>
      <data key="d16" xml:space="preserve">-0.49188122069904694</data>
      <data key="d17" xml:space="preserve">-0.49188122069904694</data>
      <data key="d18" xml:space="preserve">7</data>
      <data key="d19" xml:space="preserve">0.0170405729136922</data>
      <data key="d20" xml:space="preserve">1.0</data>
      <data key="d21" xml:space="preserve">751.4686021797706</data>
      <data key="d22" xml:space="preserve">-351.47017266634657</data>
      <data key="d25">
        <y:ShapeNode>
          <y:Geometry height="40.0" width="40.0" x="751.568729691556" y="-363.7210859221928"/>
          <y:Fill color="#99FF99" transparent="false"/>
          <y:BorderStyle color="#3399FF" raised="false" type="line" width="3.0"/>
          <y:NodeLabel alignment="center" autoSizePolicy="content" fontFamily="Arial" fontSize="10" fontStyle="bold" hasBackgroundColor="false" hasLineColor="false" height="15.171875" horizontalTextPosition="center" iconTextGap="4" modelName="custom" textColor="#000000" verticalTextPosition="bottom" visible="true" width="30.123046875" x="4.9384765625" xml:space="preserve" y="12.4140625">RPS5<y:LabelModel><y:SmartNodeLabelModel distance="4.0"/></y:LabelModel><y:ModelParameter><y:SmartNodeLabelModelParameter labelRatioX="0.0" labelRatioY="0.0" nodeRatioX="0.0" nodeRatioY="0.0" offsetX="0.0" offsetY="0.0" upX="0.0" upY="-1.0"/></y:ModelParameter></y:NodeLabel>
          <y:Shape type="ellipse"/>
        </y:ShapeNode>
      </data>
    </node>
    <node id="n170">
      <data key="d3" xml:space="preserve"><![CDATA[RSL24D1]]></data>
      <data key="d4" xml:space="preserve"><![CDATA[Probable ribosome biogenesis protein RLP24]]></data>
      <data key="d5" xml:space="preserve"><![CDATA[source]]></data>
      <data key="d6" xml:space="preserve">4.251491860717375</data>
      <data key="d7" xml:space="preserve">1.7648620954785377</data>
      <data key="d8" xml:space="preserve">true</data>
      <data key="d9" xml:space="preserve">0.016000000000000014</data>
      <data key="d10" xml:space="preserve"><![CDATA[FGFR1(1) GABARAPL2(1) HLA-A(1) HLA-C(1) LDLR(1) NBR1(1) RAB2B(1) RAB32(1) RAB7A(1) RHEB(1) SNX17(1) TAX1BP1(1) TNIP1(1) VAMP2(1) VPS18(1) VPS26A(1) VPS39(1) ACVR1(2) ATP6AP1(2) ATP6V1B1(2) ATP6V1B2(2) ATP8B1(2) B2M(2) BMPR1A(2) BMPR1B(2) CD44(2) CLIP1(2) CYB5A(2) EEF1A2(2) EPHA7(2) EPHB1(2) EPHB2(2) EPHB3(2) EPHB4(2) EZR(2) FGFR2(2) FGFR3(2) FGFR4(2) FKBP1A(2) FLRT3(2) GLO1(2) GOLGB1(2) GPI(2) GSK3A(2) HINT1(2) HLA-E(2) HLA-G(2) HSP90AB4P(2) IDH1(2) IGF2R(2) ITCH(2) ITGA6(2) KIAA0319(2) LSR(2) MAPRE1(2) MET(2) MSN(2) NAPA(2) NAPB(2) NAPG(2) NDRG1(2) NEDD1(2) NOTCH1(2) PGM1(2) PRKCSH(2) PTPN11(2) PTPRA(2) PTPRS(2) RAB13(2) RAB14(2) RAB1A(2) RAB21(2) RAB22A(2) RAB2A(2) RAB31(2) RAB5A(2) RAB8A(2) RAB9A(2) RAB9B(2) RHOB(2) SCARB1(2) SHC1(2) SNAP25(2) SNX1(2) SNX2(2) SNX27(2) STAM2(2) STUB1(2) STX12(2) STX4(2) STX6(2) STX7(2) STXBP3(2) TGFBR1(2) TGFBR2(2) TGOLN2(2) TMEM30A(2) TMEM30B(2) TNFRSF10D(2) TNFRSF1A(2) TOR1A(2) TREX1(2) UBQLN1(2) VAMP3(2) VAMP7(2) VPS11(2) VPS16(2) VPS41(2) VPS45(2) WWP2(2) ACVR1B(3) ACVR2A(3) ADAM17(3) AXL(3) BMPR2(3) CLU(3) EIF2A(3) GNAQ(3) PTPRJ(3) UCHL1(3) WWP1(3)]]></data>
      <data key="d11" xml:space="preserve"/>
      <data key="d12" xml:space="preserve"/>
      <data key="d15" xml:space="preserve">1.296475345973333E-50</data>
      <data key="d16" xml:space="preserve">-0.9037591520873046</data>
      <data key="d17" xml:space="preserve">-0.9037591520873046</data>
      <data key="d18" xml:space="preserve">1</data>
      <data key="d19" xml:space="preserve">0.0170405729136922</data>
      <data key="d20" xml:space="preserve">1.0</data>
      <data key="d21" xml:space="preserve">882.5723744399074</data>
      <data key="d22" xml:space="preserve">-422.83180551689276</data>
      <data key="d25">
        <y:ShapeNode>
          <y:Geometry height="40.0" width="40.0" x="880.8725006051905" y="-444.59214691468884"/>
          <y:Fill color="#99FF99" transparent="false"/>
          <y:BorderStyle color="#3399FF" raised="false" type="line" width="3.0"/>
          <y:NodeLabel alignment="center" autoSizePolicy="content" fontFamily="Arial" fontSize="10" fontStyle="bold" hasBackgroundColor="false" hasLineColor="false" height="15.171875" horizontalTextPosition="center" iconTextGap="4" modelName="custom" textColor="#000000" verticalTextPosition="bottom" visible="true" width="47.90625" x="-3.953125" xml:space="preserve" y="12.4140625">RSL24D1<y:LabelModel><y:SmartNodeLabelModel distance="4.0"/></y:LabelModel><y:ModelParameter><y:SmartNodeLabelModelParameter labelRatioX="0.0" labelRatioY="0.0" nodeRatioX="0.0" nodeRatioY="0.0" offsetX="0.0" offsetY="0.0" upX="0.0" upY="-1.0"/></y:ModelParameter></y:NodeLabel>
          <y:Shape type="ellipse"/>
        </y:ShapeNode>
      </data>
    </node>
    <node id="n171">
      <data key="d3" xml:space="preserve"><![CDATA[RTF1]]></data>
      <data key="d4" xml:space="preserve"><![CDATA[RNA polymerase-associated protein RTF1 homolog]]></data>
      <data key="d5" xml:space="preserve"><![CDATA[source]]></data>
      <data key="d6" xml:space="preserve">2.583935779720263</data>
      <data key="d7" xml:space="preserve">1.4558010684854557</data>
      <data key="d8" xml:space="preserve">true</data>
      <data key="d9" xml:space="preserve">0.04400000000000004</data>
      <data key="d10" xml:space="preserve"><![CDATA[FGFR1(1) GABARAPL2(1) HLA-A(1) HLA-C(1) LDLR(1) NBR1(1) RAB2B(1) RAB32(1) RAB7A(1) RHEB(1) SNX17(1) TAX1BP1(1) TNIP1(1) VAMP2(1) VPS18(1) VPS26A(1) VPS39(1) ACVR1(2) ATP6AP1(2) ATP6V1B1(2) ATP6V1B2(2) ATP8B1(2) B2M(2) BMPR1A(2) BMPR1B(2) CD44(2) CLIP1(2) CYB5A(2) EEF1A2(2) EPHA7(2) EPHB1(2) EPHB2(2) EPHB3(2) EPHB4(2) EZR(2) FGFR2(2) FGFR3(2) FGFR4(2) FKBP1A(2) FLRT3(2) GLO1(2) GOLGB1(2) GPI(2) GSK3A(2) HINT1(2) HLA-E(2) HLA-G(2) HSP90AB4P(2) IDH1(2) IGF2R(2) ITCH(2) ITGA6(2) KIAA0319(2) LSR(2) MAPRE1(2) MET(2) MSN(2) NAPA(2) NAPB(2) NAPG(2) NDRG1(2) NEDD1(2) NOTCH1(2) PGM1(2) PRKCSH(2) PTPN11(2) PTPRA(2) PTPRS(2) RAB13(2) RAB14(2) RAB1A(2) RAB21(2) RAB22A(2) RAB2A(2) RAB31(2) RAB5A(2) RAB8A(2) RAB9A(2) RAB9B(2) RHOB(2) SCARB1(2) SHC1(2) SNAP25(2) SNX1(2) SNX2(2) SNX27(2) STAM2(2) STUB1(2) STX12(2) STX4(2) STX6(2) STX7(2) STXBP3(2) TGFBR1(2) TGFBR2(2) TGOLN2(2) TMEM30A(2) TMEM30B(2) TNFRSF10D(2) TNFRSF1A(2) TOR1A(2) TREX1(2) UBQLN1(2) VAMP3(2) VAMP7(2) VPS11(2) VPS16(2) VPS41(2) VPS45(2) WWP2(2) ACVR1B(3) ACVR2A(3) ADAM17(3) AXL(3) BMPR2(3) CLU(3) EIF2A(3) GNAQ(3) PTPRJ(3) UCHL1(3) WWP1(3)]]></data>
      <data key="d11" xml:space="preserve"/>
      <data key="d12" xml:space="preserve"/>
      <data key="d15" xml:space="preserve">4.453644615528788E-11</data>
      <data key="d16" xml:space="preserve">-0.645014070645984</data>
      <data key="d17" xml:space="preserve">-0.645014070645984</data>
      <data key="d18" xml:space="preserve">1</data>
      <data key="d19" xml:space="preserve">0.0170405729136922</data>
      <data key="d20" xml:space="preserve">1.0</data>
      <data key="d21" xml:space="preserve">603.1669325037846</data>
      <data key="d22" xml:space="preserve">-594.4469037716378</data>
      <data key="d25">
        <y:ShapeNode>
          <y:Geometry height="40.0" width="40.0" x="592.593494572033" y="-605.3241439348483"/>
          <y:Fill color="#99FF99" transparent="false"/>
          <y:BorderStyle color="#3399FF" raised="false" type="line" width="3.0"/>
          <y:NodeLabel alignment="center" autoSizePolicy="content" fontFamily="Arial" fontSize="10" fontStyle="bold" hasBackgroundColor="false" hasLineColor="false" height="15.171875" horizontalTextPosition="center" iconTextGap="4" modelName="custom" textColor="#000000" verticalTextPosition="bottom" visible="true" width="29.0" x="5.5" xml:space="preserve" y="12.4140625">RTF1<y:LabelModel><y:SmartNodeLabelModel distance="4.0"/></y:LabelModel><y:ModelParameter><y:SmartNodeLabelModelParameter labelRatioX="0.0" labelRatioY="0.0" nodeRatioX="0.0" nodeRatioY="0.0" offsetX="0.0" offsetY="0.0" upX="0.0" upY="-1.0"/></y:ModelParameter></y:NodeLabel>
          <y:Shape type="ellipse"/>
        </y:ShapeNode>
      </data>
    </node>
    <node id="n172">
      <data key="d3" xml:space="preserve"><![CDATA[SAE1]]></data>
      <data key="d4" xml:space="preserve"><![CDATA[SUMO-activating enzyme subunit 1]]></data>
      <data key="d5" xml:space="preserve"><![CDATA[gene]]></data>
      <data key="d6" xml:space="preserve">1.4936006751865578</data>
      <data key="d7" xml:space="preserve">0.6696834668894558</data>
      <data key="d8" xml:space="preserve">true</data>
      <data key="d9" xml:space="preserve">0.029000000000000026</data>
      <data key="d10" xml:space="preserve"/>
      <data key="d11" xml:space="preserve"/>
      <data key="d12" xml:space="preserve"/>
      <data key="d15" xml:space="preserve">1.3280770964826414E-5</data>
      <data key="d16" xml:space="preserve">-0.4574420992065187</data>
      <data key="d17" xml:space="preserve">-0.4574420992065187</data>
      <data key="d18" xml:space="preserve">1</data>
      <data key="d19" xml:space="preserve">0.012780429685269148</data>
      <data key="d20" xml:space="preserve">1.0</data>
      <data key="d21" xml:space="preserve">-7.895749561568353</data>
      <data key="d22" xml:space="preserve">-805.0760965184544</data>
      <data key="d25">
        <y:ShapeNode>
          <y:Geometry height="40.0" width="40.0" x="-42.193579622086816" y="-831.651511944028"/>
          <y:Fill color="#E5FFE5" transparent="false"/>
          <y:BorderStyle color="#3399FF" type="line" width="3.0"/>
          <y:NodeLabel alignment="center" autoSizePolicy="content" fontFamily="Arial" fontSize="10" fontStyle="plain" hasBackgroundColor="false" hasLineColor="false" height="15.171875" horizontalTextPosition="center" iconTextGap="4" modelName="custom" textColor="#000000" verticalTextPosition="bottom" visible="true" width="29.5712890625" x="5.21435546875" xml:space="preserve" y="12.4140625">SAE1<y:LabelModel><y:SmartNodeLabelModel distance="4.0"/></y:LabelModel><y:ModelParameter><y:SmartNodeLabelModelParameter labelRatioX="0.0" labelRatioY="0.0" nodeRatioX="0.0" nodeRatioY="0.0" offsetX="0.0" offsetY="0.0" upX="0.0" upY="-1.0"/></y:ModelParameter></y:NodeLabel>
          <y:Shape type="roundrectangle"/>
        </y:ShapeNode>
      </data>
    </node>
    <node id="n173">
      <data key="d3" xml:space="preserve"><![CDATA[SAP30BP]]></data>
      <data key="d4" xml:space="preserve"><![CDATA[SAP30-binding protein]]></data>
      <data key="d5" xml:space="preserve"><![CDATA[source]]></data>
      <data key="d6" xml:space="preserve">3.275619072248908</data>
      <data key="d7" xml:space="preserve">1.3765660427915207</data>
      <data key="d8" xml:space="preserve">true</data>
      <data key="d9" xml:space="preserve">0.039000000000000035</data>
      <data key="d10" xml:space="preserve"><![CDATA[FGFR1(1) GABARAPL2(1) HLA-A(1) HLA-C(1) LDLR(1) NBR1(1) RAB2B(1) RAB32(1) RAB7A(1) RHEB(1) SNX17(1) TAX1BP1(1) TNIP1(1) VAMP2(1) VPS18(1) VPS26A(1) VPS39(1) ACVR1(2) ATP6AP1(2) ATP6V1B1(2) ATP6V1B2(2) ATP8B1(2) B2M(2) BMPR1A(2) BMPR1B(2) CD44(2) CLIP1(2) CYB5A(2) EEF1A2(2) EPHA7(2) EPHB1(2) EPHB2(2) EPHB3(2) EPHB4(2) EZR(2) FGFR2(2) FGFR3(2) FGFR4(2) FKBP1A(2) FLRT3(2) GLO1(2) GOLGB1(2) GPI(2) GSK3A(2) HINT1(2) HLA-E(2) HLA-G(2) HSP90AB4P(2) IDH1(2) IGF2R(2) ITCH(2) ITGA6(2) KIAA0319(2) LSR(2) MAPRE1(2) MET(2) MSN(2) NAPA(2) NAPB(2) NAPG(2) NDRG1(2) NEDD1(2) NOTCH1(2) PGM1(2) PRKCSH(2) PTPN11(2) PTPRA(2) PTPRS(2) RAB13(2) RAB14(2) RAB1A(2) RAB21(2) RAB22A(2) RAB2A(2) RAB31(2) RAB5A(2) RAB8A(2) RAB9A(2) RAB9B(2) RHOB(2) SCARB1(2) SHC1(2) SNAP25(2) SNX1(2) SNX2(2) SNX27(2) STAM2(2) STUB1(2) STX12(2) STX4(2) STX6(2) STX7(2) STXBP3(2) TGFBR1(2) TGFBR2(2) TGOLN2(2) TMEM30A(2) TMEM30B(2) TNFRSF10D(2) TNFRSF1A(2) TOR1A(2) TREX1(2) UBQLN1(2) VAMP3(2) VAMP7(2) VPS11(2) VPS16(2) VPS41(2) VPS45(2) WWP2(2) ACVR1B(3) ACVR2A(3) ADAM17(3) AXL(3) BMPR2(3) CLU(3) EIF2A(3) GNAQ(3) PTPRJ(3) UCHL1(3) WWP1(3)]]></data>
      <data key="d11" xml:space="preserve"/>
      <data key="d12" xml:space="preserve"/>
      <data key="d15" xml:space="preserve">3.87869444620404E-15</data>
      <data key="d16" xml:space="preserve">-0.7445316912171618</data>
      <data key="d17" xml:space="preserve">-0.7445316912171618</data>
      <data key="d18" xml:space="preserve">1</data>
      <data key="d19" xml:space="preserve">0.0170405729136922</data>
      <data key="d20" xml:space="preserve">1.0</data>
      <data key="d21" xml:space="preserve">243.72430584419408</data>
      <data key="d22" xml:space="preserve">-506.4008704695899</data>
      <data key="d25">
        <y:ShapeNode>
          <y:Geometry height="40.0" width="40.0" x="215.74580805385128" y="-525.8857246406883"/>
          <y:Fill color="#99FF99" transparent="false"/>
          <y:BorderStyle color="#3399FF" raised="false" type="line" width="3.0"/>
          <y:NodeLabel alignment="center" autoSizePolicy="content" fontFamily="Arial" fontSize="10" fontStyle="bold" hasBackgroundColor="false" hasLineColor="false" height="15.171875" horizontalTextPosition="center" iconTextGap="4" modelName="custom" textColor="#000000" verticalTextPosition="bottom" visible="true" width="49.576171875" x="-4.7880859375" xml:space="preserve" y="12.4140625">SAP30BP<y:LabelModel><y:SmartNodeLabelModel distance="4.0"/></y:LabelModel><y:ModelParameter><y:SmartNodeLabelModelParameter labelRatioX="0.0" labelRatioY="0.0" nodeRatioX="0.0" nodeRatioY="0.0" offsetX="0.0" offsetY="0.0" upX="0.0" upY="-1.0"/></y:ModelParameter></y:NodeLabel>
          <y:Shape type="ellipse"/>
        </y:ShapeNode>
      </data>
    </node>
    <node id="n174">
      <data key="d3" xml:space="preserve"><![CDATA[SDCBP]]></data>
      <data key="d4" xml:space="preserve"><![CDATA[Syntenin-1]]></data>
      <data key="d5" xml:space="preserve"><![CDATA[source]]></data>
      <data key="d6" xml:space="preserve">5.39338969030084</data>
      <data key="d7" xml:space="preserve">2.3508383384742957</data>
      <data key="d8" xml:space="preserve">true</data>
      <data key="d9" xml:space="preserve">0.026000000000000023</data>
      <data key="d10" xml:space="preserve"><![CDATA[FGFR1(1) GABARAPL2(1) HLA-A(1) HLA-C(1) LDLR(1) NBR1(1) RAB2B(1) RAB32(1) RAB7A(1) RHEB(1) SNX17(1) TAX1BP1(1) TNIP1(1) VAMP2(1) VPS18(1) VPS26A(1) VPS39(1) ACVR1(2) ATP6AP1(2) ATP6V1B1(2) ATP6V1B2(2) ATP8B1(2) B2M(2) BMPR1A(2) BMPR1B(2) CD44(2) CLIP1(2) CYB5A(2) EEF1A2(2) EPHA7(2) EPHB1(2) EPHB2(2) EPHB3(2) EPHB4(2) EZR(2) FGFR2(2) FGFR3(2) FGFR4(2) FKBP1A(2) FLRT3(2) GLO1(2) GOLGB1(2) GPI(2) GSK3A(2) HINT1(2) HLA-E(2) HLA-G(2) HSP90AB4P(2) IDH1(2) IGF2R(2) ITCH(2) ITGA6(2) KIAA0319(2) LSR(2) MAPRE1(2) MET(2) MSN(2) NAPA(2) NAPB(2) NAPG(2) NDRG1(2) NEDD1(2) NOTCH1(2) PGM1(2) PRKCSH(2) PTPN11(2) PTPRA(2) PTPRS(2) RAB13(2) RAB14(2) RAB1A(2) RAB21(2) RAB22A(2) RAB2A(2) RAB31(2) RAB5A(2) RAB8A(2) RAB9A(2) RAB9B(2) RHOB(2) SCARB1(2) SHC1(2) SNAP25(2) SNX1(2) SNX2(2) SNX27(2) STAM2(2) STUB1(2) STX12(2) STX4(2) STX6(2) STX7(2) STXBP3(2) TGFBR1(2) TGFBR2(2) TGOLN2(2) TMEM30A(2) TMEM30B(2) TNFRSF10D(2) TNFRSF1A(2) TOR1A(2) TREX1(2) UBQLN1(2) VAMP3(2) VAMP7(2) VPS11(2) VPS16(2) VPS41(2) VPS45(2) WWP2(2) ACVR1B(3) ACVR2A(3) ADAM17(3) AXL(3) BMPR2(3) CLU(3) EIF2A(3) GNAQ(3) PTPRJ(3) UCHL1(3) WWP1(3)]]></data>
      <data key="d11" xml:space="preserve"/>
      <data key="d12" xml:space="preserve"/>
      <data key="d15" xml:space="preserve">0.0</data>
      <data key="d16" xml:space="preserve">1.4544326175721696</data>
      <data key="d17" xml:space="preserve">1.4544326175721696</data>
      <data key="d18" xml:space="preserve">1</data>
      <data key="d19" xml:space="preserve">0.0170405729136922</data>
      <data key="d20" xml:space="preserve">1.0</data>
      <data key="d21" xml:space="preserve">-160.2372142661207</data>
      <data key="d22" xml:space="preserve">334.0438707338961</data>
      <data key="d25">
        <y:ShapeNode>
          <y:Geometry height="40.0" width="40.0" x="-181.86183672722086" y="311.475476020906"/>
          <y:Fill color="#99FF99" transparent="false"/>
          <y:BorderStyle color="#CC3300" raised="false" type="line" width="3.0"/>
          <y:NodeLabel alignment="center" autoSizePolicy="content" fontFamily="Arial" fontSize="10" fontStyle="bold" hasBackgroundColor="false" hasLineColor="false" height="15.171875" horizontalTextPosition="center" iconTextGap="4" modelName="custom" textColor="#000000" verticalTextPosition="bottom" visible="true" width="39.0048828125" x="0.49755859375" xml:space="preserve" y="12.4140625">SDCBP<y:LabelModel><y:SmartNodeLabelModel distance="4.0"/></y:LabelModel><y:ModelParameter><y:SmartNodeLabelModelParameter labelRatioX="0.0" labelRatioY="0.0" nodeRatioX="0.0" nodeRatioY="0.0" offsetX="0.0" offsetY="0.0" upX="0.0" upY="-1.0"/></y:ModelParameter></y:NodeLabel>
          <y:Shape type="ellipse"/>
        </y:ShapeNode>
      </data>
    </node>
    <node id="n175">
      <data key="d3" xml:space="preserve"><![CDATA[SEC61G]]></data>
      <data key="d4" xml:space="preserve"><![CDATA[Protein transport protein Sec61 subunit gamma]]></data>
      <data key="d5" xml:space="preserve"><![CDATA[source]]></data>
      <data key="d6" xml:space="preserve">2.8633903406951684</data>
      <data key="d7" xml:space="preserve">1.3431265091258768</data>
      <data key="d8" xml:space="preserve">true</data>
      <data key="d9" xml:space="preserve">0.008000000000000007</data>
      <data key="d10" xml:space="preserve"><![CDATA[FGFR1(1) GABARAPL2(1) HLA-A(1) HLA-C(1) LDLR(1) NBR1(1) RAB2B(1) RAB32(1) RAB7A(1) RHEB(1) SNX17(1) TAX1BP1(1) TNIP1(1) VAMP2(1) VPS18(1) VPS26A(1) VPS39(1) ACVR1(2) ATP6AP1(2) ATP6V1B1(2) ATP6V1B2(2) ATP8B1(2) B2M(2) BMPR1A(2) BMPR1B(2) CD44(2) CLIP1(2) CYB5A(2) EEF1A2(2) EPHA7(2) EPHB1(2) EPHB2(2) EPHB3(2) EPHB4(2) EZR(2) FGFR2(2) FGFR3(2) FGFR4(2) FKBP1A(2) FLRT3(2) GLO1(2) GOLGB1(2) GPI(2) GSK3A(2) HINT1(2) HLA-E(2) HLA-G(2) HSP90AB4P(2) IDH1(2) IGF2R(2) ITCH(2) ITGA6(2) KIAA0319(2) LSR(2) MAPRE1(2) MET(2) MSN(2) NAPA(2) NAPB(2) NAPG(2) NDRG1(2) NEDD1(2) NOTCH1(2) PGM1(2) PRKCSH(2) PTPN11(2) PTPRA(2) PTPRS(2) RAB13(2) RAB14(2) RAB1A(2) RAB21(2) RAB22A(2) RAB2A(2) RAB31(2) RAB5A(2) RAB8A(2) RAB9A(2) RAB9B(2) RHOB(2) SCARB1(2) SHC1(2) SNAP25(2) SNX1(2) SNX2(2) SNX27(2) STAM2(2) STUB1(2) STX12(2) STX4(2) STX6(2) STX7(2) STXBP3(2) TGFBR1(2) TGFBR2(2) TGOLN2(2) TMEM30A(2) TMEM30B(2) TNFRSF10D(2) TNFRSF1A(2) TOR1A(2) TREX1(2) UBQLN1(2) VAMP3(2) VAMP7(2) VPS11(2) VPS16(2) VPS41(2) VPS45(2) WWP2(2) ACVR1B(3) ACVR2A(3) ADAM17(3) AXL(3) BMPR2(3) CLU(3) EIF2A(3) GNAQ(3) PTPRJ(3) UCHL1(3) WWP1(3)]]></data>
      <data key="d11" xml:space="preserve"/>
      <data key="d12" xml:space="preserve"/>
      <data key="d15" xml:space="preserve">1.6751123692777383E-8</data>
      <data key="d16" xml:space="preserve">1.0544046527214777</data>
      <data key="d17" xml:space="preserve">1.0544046527214777</data>
      <data key="d18" xml:space="preserve">1</data>
      <data key="d19" xml:space="preserve">0.0170405729136922</data>
      <data key="d20" xml:space="preserve">1.0</data>
      <data key="d21" xml:space="preserve">473.0097383608569</data>
      <data key="d22" xml:space="preserve">-162.20054858058162</data>
      <data key="d25">
        <y:ShapeNode>
          <y:Geometry height="40.0" width="40.0" x="440.9331237765384" y="-180.9073843902761"/>
          <y:Fill color="#99FF99" transparent="false"/>
          <y:BorderStyle color="#CC3300" raised="false" type="line" width="3.0"/>
          <y:NodeLabel alignment="center" autoSizePolicy="content" fontFamily="Arial" fontSize="10" fontStyle="bold" hasBackgroundColor="false" hasLineColor="false" height="15.171875" horizontalTextPosition="center" iconTextGap="4" modelName="custom" textColor="#000000" verticalTextPosition="bottom" visible="true" width="43.462890625" x="-1.7314453125" xml:space="preserve" y="12.4140625">SEC61G<y:LabelModel><y:SmartNodeLabelModel distance="4.0"/></y:LabelModel><y:ModelParameter><y:SmartNodeLabelModelParameter labelRatioX="0.0" labelRatioY="0.0" nodeRatioX="0.0" nodeRatioY="0.0" offsetX="0.0" offsetY="0.0" upX="0.0" upY="-1.0"/></y:ModelParameter></y:NodeLabel>
          <y:Shape type="ellipse"/>
        </y:ShapeNode>
      </data>
    </node>
    <node id="n176">
      <data key="d3" xml:space="preserve"><![CDATA[SET]]></data>
      <data key="d4" xml:space="preserve"><![CDATA[Protein SET]]></data>
      <data key="d5" xml:space="preserve"><![CDATA[source]]></data>
      <data key="d6" xml:space="preserve">3.780877201459639</data>
      <data key="d7" xml:space="preserve">1.8882990922299574</data>
      <data key="d8" xml:space="preserve">true</data>
      <data key="d9" xml:space="preserve">0.025000000000000022</data>
      <data key="d10" xml:space="preserve"><![CDATA[FGFR1(1) GABARAPL2(1) HLA-A(1) HLA-C(1) LDLR(1) NBR1(1) RAB2B(1) RAB32(1) RAB7A(1) RHEB(1) SNX17(1) TAX1BP1(1) TNIP1(1) VAMP2(1) VPS18(1) VPS26A(1) VPS39(1) ACVR1(2) ATP6AP1(2) ATP6V1B1(2) ATP6V1B2(2) ATP8B1(2) B2M(2) BMPR1A(2) BMPR1B(2) CD44(2) CLIP1(2) CYB5A(2) EEF1A2(2) EPHA7(2) EPHB1(2) EPHB2(2) EPHB3(2) EPHB4(2) EZR(2) FGFR2(2) FGFR3(2) FGFR4(2) FKBP1A(2) FLRT3(2) GLO1(2) GOLGB1(2) GPI(2) GSK3A(2) HINT1(2) HLA-E(2) HLA-G(2) HSP90AB4P(2) IDH1(2) IGF2R(2) ITCH(2) ITGA6(2) KIAA0319(2) LSR(2) MAPRE1(2) MET(2) MSN(2) NAPA(2) NAPB(2) NAPG(2) NDRG1(2) NEDD1(2) NOTCH1(2) PGM1(2) PRKCSH(2) PTPN11(2) PTPRA(2) PTPRS(2) RAB13(2) RAB14(2) RAB1A(2) RAB21(2) RAB22A(2) RAB2A(2) RAB31(2) RAB5A(2) RAB8A(2) RAB9A(2) RAB9B(2) RHOB(2) SCARB1(2) SHC1(2) SNAP25(2) SNX1(2) SNX2(2) SNX27(2) STAM2(2) STUB1(2) STX12(2) STX4(2) STX6(2) STX7(2) STXBP3(2) TGFBR1(2) TGFBR2(2) TGOLN2(2) TMEM30A(2) TMEM30B(2) TNFRSF10D(2) TNFRSF1A(2) TOR1A(2) TREX1(2) UBQLN1(2) VAMP3(2) VAMP7(2) VPS11(2) VPS16(2) VPS41(2) VPS45(2) WWP2(2) ACVR1B(3) ACVR2A(3) ADAM17(3) AXL(3) BMPR2(3) CLU(3) EIF2A(3) GNAQ(3) PTPRJ(3) UCHL1(3) WWP1(3)]]></data>
      <data key="d11" xml:space="preserve"/>
      <data key="d12" xml:space="preserve"/>
      <data key="d15" xml:space="preserve">2.5335497401238264E-48</data>
      <data key="d16" xml:space="preserve">-0.7147516206258635</data>
      <data key="d17" xml:space="preserve">-0.7147516206258635</data>
      <data key="d18" xml:space="preserve">1</data>
      <data key="d19" xml:space="preserve">0.0170405729136922</data>
      <data key="d20" xml:space="preserve">1.0</data>
      <data key="d21" xml:space="preserve">719.8191474136867</data>
      <data key="d22" xml:space="preserve">-119.5357857250786</data>
      <data key="d25">
        <y:ShapeNode>
          <y:Geometry height="40.0" width="40.0" x="724.3092947507894" y="-123.10156066492858"/>
          <y:Fill color="#99FF99" transparent="false"/>
          <y:BorderStyle color="#3399FF" raised="false" type="line" width="3.0"/>
          <y:NodeLabel alignment="center" autoSizePolicy="content" fontFamily="Arial" fontSize="10" fontStyle="bold" hasBackgroundColor="false" hasLineColor="false" height="15.171875" horizontalTextPosition="center" iconTextGap="4" modelName="custom" textColor="#000000" verticalTextPosition="bottom" visible="true" width="23.4482421875" x="8.27587890625" xml:space="preserve" y="12.4140625">SET<y:LabelModel><y:SmartNodeLabelModel distance="4.0"/></y:LabelModel><y:ModelParameter><y:SmartNodeLabelModelParameter labelRatioX="0.0" labelRatioY="0.0" nodeRatioX="0.0" nodeRatioY="0.0" offsetX="0.0" offsetY="0.0" upX="0.0" upY="-1.0"/></y:ModelParameter></y:NodeLabel>
          <y:Shape type="ellipse"/>
        </y:ShapeNode>
      </data>
    </node>
    <node id="n177">
      <data key="d3" xml:space="preserve"><![CDATA[SMARCE1]]></data>
      <data key="d4" xml:space="preserve"><![CDATA[SWI/SNF-related matrix-associated actin-dependent regulator of chromatin subfamily E member 1]]></data>
      <data key="d5" xml:space="preserve"><![CDATA[source]]></data>
      <data key="d6" xml:space="preserve">2.4910724360843615</data>
      <data key="d7" xml:space="preserve">1.2925076499599757</data>
      <data key="d8" xml:space="preserve">false</data>
      <data key="d9" xml:space="preserve">0.062000000000000055</data>
      <data key="d10" xml:space="preserve"><![CDATA[FGFR1(1) GABARAPL2(1) HLA-A(1) HLA-C(1) LDLR(1) NBR1(1) RAB2B(1) RAB32(1) RAB7A(1) RHEB(1) SNX17(1) TAX1BP1(1) TNIP1(1) VAMP2(1) VPS18(1) VPS26A(1) VPS39(1) ACVR1(2) ATP6AP1(2) ATP6V1B1(2) ATP6V1B2(2) ATP8B1(2) B2M(2) BMPR1A(2) BMPR1B(2) CD44(2) CLIP1(2) CYB5A(2) EEF1A2(2) EPHA7(2) EPHB1(2) EPHB2(2) EPHB3(2) EPHB4(2) EZR(2) FGFR2(2) FGFR3(2) FGFR4(2) FKBP1A(2) FLRT3(2) GLO1(2) GOLGB1(2) GPI(2) GSK3A(2) HINT1(2) HLA-E(2) HLA-G(2) HSP90AB4P(2) IDH1(2) IGF2R(2) ITCH(2) ITGA6(2) KIAA0319(2) LSR(2) MAPRE1(2) MET(2) MSN(2) NAPA(2) NAPB(2) NAPG(2) NDRG1(2) NEDD1(2) NOTCH1(2) PGM1(2) PRKCSH(2) PTPN11(2) PTPRA(2) PTPRS(2) RAB13(2) RAB14(2) RAB1A(2) RAB21(2) RAB22A(2) RAB2A(2) RAB31(2) RAB5A(2) RAB8A(2) RAB9A(2) RAB9B(2) RHOB(2) SCARB1(2) SHC1(2) SNAP25(2) SNX1(2) SNX2(2) SNX27(2) STAM2(2) STUB1(2) STX12(2) STX4(2) STX6(2) STX7(2) STXBP3(2) TGFBR1(2) TGFBR2(2) TGOLN2(2) TMEM30A(2) TMEM30B(2) TNFRSF10D(2) TNFRSF1A(2) TOR1A(2) TREX1(2) UBQLN1(2) VAMP3(2) VAMP7(2) VPS11(2) VPS16(2) VPS41(2) VPS45(2) WWP2(2) ACVR1B(3) ACVR2A(3) ADAM17(3) AXL(3) BMPR2(3) CLU(3) EIF2A(3) GNAQ(3) PTPRJ(3) UCHL1(3) WWP1(3)]]></data>
      <data key="d11" xml:space="preserve"/>
      <data key="d12" xml:space="preserve"/>
      <data key="d15" xml:space="preserve">9.563951836999994E-9</data>
      <data key="d16" xml:space="preserve">-0.7738073680126707</data>
      <data key="d17" xml:space="preserve">-0.7738073680126707</data>
      <data key="d18" xml:space="preserve">1</data>
      <data key="d19" xml:space="preserve">0.0170405729136922</data>
      <data key="d20" xml:space="preserve">1.0</data>
      <data key="d21" xml:space="preserve">423.7279471390168</data>
      <data key="d22" xml:space="preserve">-444.62401545618104</data>
      <data key="d25">
        <y:ShapeNode>
          <y:Geometry height="40.0" width="40.0" x="402.4062759134407" y="-455.98425464239557"/>
          <y:Fill color="#99FF99" transparent="false"/>
          <y:BorderStyle color="#3399FF" raised="false" type="line" width="3.0"/>
          <y:NodeLabel alignment="center" autoSizePolicy="content" fontFamily="Arial" fontSize="10" fontStyle="bold" hasBackgroundColor="false" hasLineColor="false" height="15.171875" horizontalTextPosition="center" iconTextGap="4" modelName="custom" textColor="#000000" verticalTextPosition="bottom" visible="true" width="52.896484375" x="-6.4482421875" xml:space="preserve" y="12.4140625">SMARCE1<y:LabelModel><y:SmartNodeLabelModel distance="4.0"/></y:LabelModel><y:ModelParameter><y:SmartNodeLabelModelParameter labelRatioX="0.0" labelRatioY="0.0" nodeRatioX="0.0" nodeRatioY="0.0" offsetX="0.0" offsetY="0.0" upX="0.0" upY="-1.0"/></y:ModelParameter></y:NodeLabel>
          <y:Shape type="ellipse"/>
        </y:ShapeNode>
      </data>
    </node>
    <node id="n178">
      <data key="d3" xml:space="preserve"><![CDATA[SNRPB]]></data>
      <data key="d4" xml:space="preserve"><![CDATA[Small nuclear ribonucleoprotein-associated proteins B and B']]></data>
      <data key="d5" xml:space="preserve"><![CDATA[source]]></data>
      <data key="d6" xml:space="preserve">5.073711646397737</data>
      <data key="d7" xml:space="preserve">2.54118239069203</data>
      <data key="d8" xml:space="preserve">true</data>
      <data key="d9" xml:space="preserve">0.009000000000000008</data>
      <data key="d10" xml:space="preserve"><![CDATA[FGFR1(1) GABARAPL2(1) HLA-A(1) HLA-C(1) LDLR(1) NBR1(1) RAB2B(1) RAB32(1) RAB7A(1) RHEB(1) SNX17(1) TAX1BP1(1) TNIP1(1) VAMP2(1) VPS18(1) VPS26A(1) VPS39(1) ACVR1(2) ATP6AP1(2) ATP6V1B1(2) ATP6V1B2(2) ATP8B1(2) B2M(2) BMPR1A(2) BMPR1B(2) CD44(2) CLIP1(2) CYB5A(2) EEF1A2(2) EPHA7(2) EPHB1(2) EPHB2(2) EPHB3(2) EPHB4(2) EZR(2) FGFR2(2) FGFR3(2) FGFR4(2) FKBP1A(2) FLRT3(2) GLO1(2) GOLGB1(2) GPI(2) GSK3A(2) HINT1(2) HLA-E(2) HLA-G(2) HSP90AB4P(2) IDH1(2) IGF2R(2) ITCH(2) ITGA6(2) KIAA0319(2) LSR(2) MAPRE1(2) MET(2) MSN(2) NAPA(2) NAPB(2) NAPG(2) NDRG1(2) NEDD1(2) NOTCH1(2) PGM1(2) PRKCSH(2) PTPN11(2) PTPRA(2) PTPRS(2) RAB13(2) RAB14(2) RAB1A(2) RAB21(2) RAB22A(2) RAB2A(2) RAB31(2) RAB5A(2) RAB8A(2) RAB9A(2) RAB9B(2) RHOB(2) SCARB1(2) SHC1(2) SNAP25(2) SNX1(2) SNX2(2) SNX27(2) STAM2(2) STUB1(2) STX12(2) STX4(2) STX6(2) STX7(2) STXBP3(2) TGFBR1(2) TGFBR2(2) TGOLN2(2) TMEM30A(2) TMEM30B(2) TNFRSF10D(2) TNFRSF1A(2) TOR1A(2) TREX1(2) UBQLN1(2) VAMP3(2) VAMP7(2) VPS11(2) VPS16(2) VPS41(2) VPS45(2) WWP2(2) ACVR1B(3) ACVR2A(3) ADAM17(3) AXL(3) BMPR2(3) CLU(3) EIF2A(3) GNAQ(3) PTPRJ(3) UCHL1(3) WWP1(3)]]></data>
      <data key="d11" xml:space="preserve"/>
      <data key="d12" xml:space="preserve"/>
      <data key="d15" xml:space="preserve">5.830593333225075E-190</data>
      <data key="d16" xml:space="preserve">-1.2871274935396018</data>
      <data key="d17" xml:space="preserve">-1.2871274935396018</data>
      <data key="d18" xml:space="preserve">15</data>
      <data key="d19" xml:space="preserve">0.0170405729136922</data>
      <data key="d20" xml:space="preserve">1.0</data>
      <data key="d21" xml:space="preserve">345.59058194462574</data>
      <data key="d22" xml:space="preserve">-810.5313429221509</data>
      <data key="d25">
        <y:ShapeNode>
          <y:Geometry height="40.0" width="40.0" x="282.38030738941364" y="-870.9559585646022"/>
          <y:Fill color="#99FF99" transparent="false"/>
          <y:BorderStyle color="#3399FF" raised="false" type="line" width="3.0"/>
          <y:NodeLabel alignment="center" autoSizePolicy="content" fontFamily="Arial" fontSize="10" fontStyle="bold" hasBackgroundColor="false" hasLineColor="false" height="15.171875" horizontalTextPosition="center" iconTextGap="4" modelName="custom" textColor="#000000" verticalTextPosition="bottom" visible="true" width="39.0048828125" x="0.49755859375" xml:space="preserve" y="12.4140625">SNRPB<y:LabelModel><y:SmartNodeLabelModel distance="4.0"/></y:LabelModel><y:ModelParameter><y:SmartNodeLabelModelParameter labelRatioX="0.0" labelRatioY="0.0" nodeRatioX="0.0" nodeRatioY="0.0" offsetX="0.0" offsetY="0.0" upX="0.0" upY="-1.0"/></y:ModelParameter></y:NodeLabel>
          <y:Shape type="ellipse"/>
        </y:ShapeNode>
      </data>
    </node>
    <node id="n179">
      <data key="d3" xml:space="preserve"><![CDATA[SNX12]]></data>
      <data key="d4" xml:space="preserve"><![CDATA[Sorting nexin-12]]></data>
      <data key="d5" xml:space="preserve"><![CDATA[source]]></data>
      <data key="d6" xml:space="preserve">4.185524772465988</data>
      <data key="d7" xml:space="preserve">1.7198628685279027</data>
      <data key="d8" xml:space="preserve">true</data>
      <data key="d9" xml:space="preserve">0.016000000000000014</data>
      <data key="d10" xml:space="preserve"><![CDATA[FGFR1(1) GABARAPL2(1) HLA-A(1) HLA-C(1) LDLR(1) NBR1(1) RAB2B(1) RAB32(1) RAB7A(1) RHEB(1) SNX17(1) TAX1BP1(1) TNIP1(1) VAMP2(1) VPS18(1) VPS26A(1) VPS39(1) ACVR1(2) ATP6AP1(2) ATP6V1B1(2) ATP6V1B2(2) ATP8B1(2) B2M(2) BMPR1A(2) BMPR1B(2) CD44(2) CLIP1(2) CYB5A(2) EEF1A2(2) EPHA7(2) EPHB1(2) EPHB2(2) EPHB3(2) EPHB4(2) EZR(2) FGFR2(2) FGFR3(2) FGFR4(2) FKBP1A(2) FLRT3(2) GLO1(2) GOLGB1(2) GPI(2) GSK3A(2) HINT1(2) HLA-E(2) HLA-G(2) HSP90AB4P(2) IDH1(2) IGF2R(2) ITCH(2) ITGA6(2) KIAA0319(2) LSR(2) MAPRE1(2) MET(2) MSN(2) NAPA(2) NAPB(2) NAPG(2) NDRG1(2) NEDD1(2) NOTCH1(2) PGM1(2) PRKCSH(2) PTPN11(2) PTPRA(2) PTPRS(2) RAB13(2) RAB14(2) RAB1A(2) RAB21(2) RAB22A(2) RAB2A(2) RAB31(2) RAB5A(2) RAB8A(2) RAB9A(2) RAB9B(2) RHOB(2) SCARB1(2) SHC1(2) SNAP25(2) SNX1(2) SNX2(2) SNX27(2) STAM2(2) STUB1(2) STX12(2) STX4(2) STX6(2) STX7(2) STXBP3(2) TGFBR1(2) TGFBR2(2) TGOLN2(2) TMEM30A(2) TMEM30B(2) TNFRSF10D(2) TNFRSF1A(2) TOR1A(2) TREX1(2) UBQLN1(2) VAMP3(2) VAMP7(2) VPS11(2) VPS16(2) VPS41(2) VPS45(2) WWP2(2) ACVR1B(3) ACVR2A(3) ADAM17(3) AXL(3) BMPR2(3) CLU(3) EIF2A(3) GNAQ(3) PTPRJ(3) UCHL1(3) WWP1(3)]]></data>
      <data key="d11" xml:space="preserve"/>
      <data key="d12" xml:space="preserve"/>
      <data key="d15" xml:space="preserve">6.82290546808938E-61</data>
      <data key="d16" xml:space="preserve">0.8759308810463232</data>
      <data key="d17" xml:space="preserve">0.8759308810463232</data>
      <data key="d18" xml:space="preserve">1</data>
      <data key="d19" xml:space="preserve">0.0170405729136922</data>
      <data key="d20" xml:space="preserve">1.0</data>
      <data key="d21" xml:space="preserve">-625.7628951878099</data>
      <data key="d22" xml:space="preserve">445.1888539928557</data>
      <data key="d25">
        <y:ShapeNode>
          <y:Geometry height="40.0" width="40.0" x="-649.5410249118902" y="423.6736236545468"/>
          <y:Fill color="#99FF99" transparent="false"/>
          <y:BorderStyle color="#CC3300" raised="false" type="line" width="3.0"/>
          <y:NodeLabel alignment="center" autoSizePolicy="content" fontFamily="Arial" fontSize="10" fontStyle="bold" hasBackgroundColor="false" hasLineColor="false" height="15.171875" horizontalTextPosition="center" iconTextGap="4" modelName="custom" textColor="#000000" verticalTextPosition="bottom" visible="true" width="35.6845703125" x="2.15771484375" xml:space="preserve" y="12.4140625">SNX12<y:LabelModel><y:SmartNodeLabelModel distance="4.0"/></y:LabelModel><y:ModelParameter><y:SmartNodeLabelModelParameter labelRatioX="0.0" labelRatioY="0.0" nodeRatioX="0.0" nodeRatioY="0.0" offsetX="0.0" offsetY="0.0" upX="0.0" upY="-1.0"/></y:ModelParameter></y:NodeLabel>
          <y:Shape type="ellipse"/>
        </y:ShapeNode>
      </data>
    </node>
    <node id="n180">
      <data key="d3" xml:space="preserve"><![CDATA[SNX17]]></data>
      <data key="d4" xml:space="preserve"><![CDATA[Sorting nexin-17]]></data>
      <data key="d5" xml:space="preserve"><![CDATA[source/sink]]></data>
      <data key="d6" xml:space="preserve">4.9979348350092225</data>
      <data key="d7" xml:space="preserve">2.0248882539941513</data>
      <data key="d8" xml:space="preserve">true</data>
      <data key="d9" xml:space="preserve">0.01100000000000001</data>
      <data key="d10" xml:space="preserve"><![CDATA[FGFR1(1) GABARAPL2(1) HLA-A(1) HLA-C(1) LDLR(1) NBR1(1) RAB2B(1) RAB32(1) RAB7A(1) RHEB(1) SNX17(1) TAX1BP1(1) TNIP1(1) VAMP2(1) VPS18(1) VPS26A(1) VPS39(1) ACVR1(2) ATP6AP1(2) ATP6V1B1(2) ATP6V1B2(2) ATP8B1(2) B2M(2) BMPR1A(2) BMPR1B(2) CD44(2) CLIP1(2) CYB5A(2) EEF1A2(2) EPHA7(2) EPHB1(2) EPHB2(2) EPHB3(2) EPHB4(2) EZR(2) FGFR2(2) FGFR3(2) FGFR4(2) FKBP1A(2) FLRT3(2) GLO1(2) GOLGB1(2) GPI(2) GSK3A(2) HINT1(2) HLA-E(2) HLA-G(2) HSP90AB4P(2) IDH1(2) IGF2R(2) ITCH(2) ITGA6(2) KIAA0319(2) LSR(2) MAPRE1(2) MET(2) MSN(2) NAPA(2) NAPB(2) NAPG(2) NDRG1(2) NEDD1(2) NOTCH1(2) PGM1(2) PRKCSH(2) PTPN11(2) PTPRA(2) PTPRS(2) RAB13(2) RAB14(2) RAB1A(2) RAB21(2) RAB22A(2) RAB2A(2) RAB31(2) RAB5A(2) RAB8A(2) RAB9A(2) RAB9B(2) RHOB(2) SCARB1(2) SHC1(2) SNAP25(2) SNX1(2) SNX2(2) SNX27(2) STAM2(2) STUB1(2) STX12(2) STX4(2) STX6(2) STX7(2) STXBP3(2) TGFBR1(2) TGFBR2(2) TGOLN2(2) TMEM30A(2) TMEM30B(2) TNFRSF10D(2) TNFRSF1A(2) TOR1A(2) TREX1(2) UBQLN1(2) VAMP3(2) VAMP7(2) VPS11(2) VPS16(2) VPS41(2) VPS45(2) WWP2(2) ACVR1B(3) ACVR2A(3) ADAM17(3) AXL(3) BMPR2(3) CLU(3) EIF2A(3) GNAQ(3) PTPRJ(3) UCHL1(3) WWP1(3)]]></data>
      <data key="d11" xml:space="preserve"><![CDATA[ADSS(1) AGRN(1) ALDOC(1) ANP32A(1) APEX1(1) APOB(1) ARID4B(1) ASH2L(1) ATF7IP(1) ATG12(1) ATP6V0D1(1) ATRX(1) BOP1(1) BRF1(1) CALCOCO2(1) CANX(1) CBX3(1) CEP131(1) CHAF1A(1) CLP1(1) COL18A1(1) COPS4(1) CTBP2(1) CTSD(1) CTSV(1) CWC22(1) DCTN2(1) DDB1(1) DDX18(1) DDX24(1) DEK(1) DHX38(1) DIS3(1) DNM2(1) DR1(1) EFTUD2(1) EWSR1(1) EXOSC1(1) EXOSC4(1) FAM114A2(1) FGFR1(1) FN1(1) FOXK1(1) FOXK2(1) GABARAP(1) GABARAPL2(1) GMPS(1) GPKOW(1) GPS2(1) GTF2A1(1) GTF2E1(1) GTF2E2(1) GTF2F1(1) GTF2F2(1) HBA1(1) HEATR1(1) HLA-A(1) HLA-C(1) HMGB1(1) HMGB3(1) HNRNPA0(1) HNRNPAB(1) HNRNPU(1) HNRNPUL1(1) HPS3(1) HSP90B1(1) HSPA4(1) HSPA9(1) HSPG2(1) IDH2(1) IMMT(1) ING5(1) ITGA3(1) IWS1(1) JADE1(1) KDM3B(1) KHSRP(1) KIF22(1) KRT15(1) KRT7(1) KRT73(1) KRT74(1) LAMA5(1) LAMC1(1) LAMTOR4(1) LDHA(1) LDHB(1) LDLR(1) LIG1(1) LITAF(1) LSM3(1) LSM6(1) MAP1LC3B(1) MAP1LC3B2(1) MBNL1(1) MCM2(1) MCM3(1) MCM4(1) MCM6(1) MCM7(1) MCRS1(1) MFGE8(1) MLH1(1) MORF4L1(1) MRFAP1(1) MSH2(1) MSH6(1) NAE1(1) NASP(1) NBR1(1) NCAPD3(1) NCAPG(1) NCBP1(1) NCBP2(1) NCOA6(1) NELFE(1) NFYB(1) NIP7(1) NLE1(1) NME2(1) NPC2(1) NTN4(1) OSBPL8(1) P4HB(1) PAF1(1) PAFAH1B2(1) PAFAH1B3(1) PAPOLA(1) PARP1(1) PAXIP1(1) PCNA(1) PDCD6IP(1) POLD1(1) POLD2(1) POLD3(1) POLR3A(1) POU2F1(1) PPIB(1) PQBP1(1) PRIM1(1) PRIM2(1) PRKDC(1) PRMT1(1) PSAP(1) PTBP1(1) PUS7(1) RAB2B(1) RAB32(1) RAB7A(1) RACGAP1(1) RB1CC1(1) RBM14(1) RHEB(1) RNF20(1) RNF40(1) RPL30(1) RPL7A(1) RPLP2(1) RPRD1A(1) RPRD1B(1) RPRD2(1) RPS5(1) RSL24D1(1) RTF1(1) SAP30BP(1) SDCBP(1) SEC61G(1) SET(1) SMARCE1(1) SNRPB(1) SNX12(1) SNX17(1) SNX3(1) SON(1) SQSTM1(1) SRP9(1) SRSF1(1) SRSF11(1) SRSF2(1) SRSF6(1) SRSF9(1) SSB(1) SSRP1(1) STX2(1) SUB1(1) SUPT16H(1) SYT1(1) TAX1BP1(1) TERF2IP(1) TLE3(1) TLE4(1) TMED7(1) TNIP1(1) TOP2A(1) TPX2(1) TRAP1(1) TRIM28(1) TXNRD1(1) UBA2(1) VAMP2(1) VAPA(1) VPS18(1) VPS26A(1) VPS29(1) VPS35(1) VPS39(1) VPS4A(1) VTA1(1) WAC(1) WBP11(1) WDR12(1) WDR5(1) WDR76(1) XRCC5(1) XRCC6(1) ZNF146(1) ZNF593(1) ZNRD1(1) ACAT2(2) ADAM9(2) ADGRG1(2) AHCYL1(2) AHNAK2(2) AKR1B1(2) ANXA6(2) APRT(2) ARL8B(2) ATAD5(2) ATG2B(2) BRD4(2) BUB3(2) BUD13(2) CC2D1B(2) CENPM(2) CGGBP1(2) CHTF8(2) CLK1(2) CPS1(2) CPSF6(2) CWF19L1(2) CYB5B(2) DCPS(2) DENND4C(2) DHPS(2) DIAPH2(2) DNAJC10(2) DSN1(2) EIF3B(2) FASN(2) FGB(2) FRG1(2) FUBP1(2) G6PD(2) GABPA(2) GNPDA1(2) HAT1(2) HDGF(2) HELLS(2) INCENP(2) KIF13A(2) KLF16(2) LAGE3(2) LAPTM4A(2) LGALS3(2) LGR4(2) LRRC41(2) LSM14A(2) MAT2B(2) MFAP3(2) MKI67(2) MLPH(2) MYOF(2) NDFIP2(2) NEU1(2) NOSIP(2) NOTCH2(2) NR0B1(2) NUCKS1(2) NUP58(2) PARP4(2) PCIF1(2) PEPD(2) PGGT1B(2) PHF23(2) POLDIP3(2) PRPS2(2) RAB5B(2) RBMS1(2) RBMX2(2) RCOR1(2) RECQL(2) RNF149(2) RNGTT(2) SAMD4B(2) SAMHD1(2) SCD(2) SLC3A2(2) SPC24(2) SPCS2(2) SPPL2A(2) SUPT7L(2) TALDO1(2) TBCD(2) TBCE(2) TBPL1(2) TDP1(2) TKT(2) TMEM59(2) TOR1AIP1(2) TRAPPC12(2) TXNDC5(2) USP11(2) WDHD1(2) WFS1(2) AGGF1(3) CISD2(3) EIF2B5(3) ESPL1(3) MITF(3) PATZ1(3) PSME3(3) RHBDF2(3) RPP25L(3) ZNF207(3) FAM192A(4)]]></data>
      <data key="d12" xml:space="preserve"/>
      <data key="d13" xml:space="preserve">0.0</data>
      <data key="d14" xml:space="preserve">9.760283139240604</data>
      <data key="d15" xml:space="preserve">1.9598849875499328E-57</data>
      <data key="d16" xml:space="preserve">1.248967630749933</data>
      <data key="d17" xml:space="preserve">1.248967630749933</data>
      <data key="d18" xml:space="preserve">1</data>
      <data key="d19" xml:space="preserve">0.0170405729136922</data>
      <data key="d20" xml:space="preserve">1.0</data>
      <data key="d21" xml:space="preserve">-526.0682160657316</data>
      <data key="d22" xml:space="preserve">446.61020350479646</data>
      <data key="d25">
        <y:ShapeNode>
          <y:Geometry height="40.0" width="40.0" x="-550.0993651446705" y="429.20867849339453"/>
          <y:Fill color="#C0C0C0" transparent="false"/>
          <y:BorderStyle color="#CC3300" raised="false" type="line" width="3.0"/>
          <y:NodeLabel alignment="center" autoSizePolicy="content" fontFamily="Arial" fontSize="10" fontStyle="bold" hasBackgroundColor="false" hasLineColor="false" height="15.171875" horizontalTextPosition="center" iconTextGap="4" modelName="custom" textColor="#000000" verticalTextPosition="bottom" visible="true" width="35.6845703125" x="2.15771484375" xml:space="preserve" y="12.4140625">SNX17<y:LabelModel><y:SmartNodeLabelModel distance="4.0"/></y:LabelModel><y:ModelParameter><y:SmartNodeLabelModelParameter labelRatioX="0.0" labelRatioY="0.0" nodeRatioX="0.0" nodeRatioY="0.0" offsetX="0.0" offsetY="0.0" upX="0.0" upY="-1.0"/></y:ModelParameter></y:NodeLabel>
          <y:Shape type="ellipse"/>
        </y:ShapeNode>
      </data>
    </node>
    <node id="n181">
      <data key="d3" xml:space="preserve"><![CDATA[SNX3]]></data>
      <data key="d4" xml:space="preserve"><![CDATA[Sorting nexin-3]]></data>
      <data key="d5" xml:space="preserve"><![CDATA[source]]></data>
      <data key="d6" xml:space="preserve">1.890687632432561</data>
      <data key="d7" xml:space="preserve">1.088535725535664</data>
      <data key="d8" xml:space="preserve">true</data>
      <data key="d9" xml:space="preserve">0.025000000000000022</data>
      <data key="d10" xml:space="preserve"><![CDATA[FGFR1(1) GABARAPL2(1) HLA-A(1) HLA-C(1) LDLR(1) NBR1(1) RAB2B(1) RAB32(1) RAB7A(1) RHEB(1) SNX17(1) TAX1BP1(1) TNIP1(1) VAMP2(1) VPS18(1) VPS26A(1) VPS39(1) ACVR1(2) ATP6AP1(2) ATP6V1B1(2) ATP6V1B2(2) ATP8B1(2) B2M(2) BMPR1A(2) BMPR1B(2) CD44(2) CLIP1(2) CYB5A(2) EEF1A2(2) EPHA7(2) EPHB1(2) EPHB2(2) EPHB3(2) EPHB4(2) EZR(2) FGFR2(2) FGFR3(2) FGFR4(2) FKBP1A(2) FLRT3(2) GLO1(2) GOLGB1(2) GPI(2) GSK3A(2) HINT1(2) HLA-E(2) HLA-G(2) HSP90AB4P(2) IDH1(2) IGF2R(2) ITCH(2) ITGA6(2) KIAA0319(2) LSR(2) MAPRE1(2) MET(2) MSN(2) NAPA(2) NAPB(2) NAPG(2) NDRG1(2) NEDD1(2) NOTCH1(2) PGM1(2) PRKCSH(2) PTPN11(2) PTPRA(2) PTPRS(2) RAB13(2) RAB14(2) RAB1A(2) RAB21(2) RAB22A(2) RAB2A(2) RAB31(2) RAB5A(2) RAB8A(2) RAB9A(2) RAB9B(2) RHOB(2) SCARB1(2) SHC1(2) SNAP25(2) SNX1(2) SNX2(2) SNX27(2) STAM2(2) STUB1(2) STX12(2) STX4(2) STX6(2) STX7(2) STXBP3(2) TGFBR1(2) TGFBR2(2) TGOLN2(2) TMEM30A(2) TMEM30B(2) TNFRSF10D(2) TNFRSF1A(2) TOR1A(2) TREX1(2) UBQLN1(2) VAMP3(2) VAMP7(2) VPS11(2) VPS16(2) VPS41(2) VPS45(2) WWP2(2) ACVR1B(3) ACVR2A(3) ADAM17(3) AXL(3) BMPR2(3) CLU(3) EIF2A(3) GNAQ(3) PTPRJ(3) UCHL1(3) WWP1(3)]]></data>
      <data key="d11" xml:space="preserve"/>
      <data key="d12" xml:space="preserve"/>
      <data key="d15" xml:space="preserve">2.3709076878282917E-7</data>
      <data key="d16" xml:space="preserve">0.5395703650333247</data>
      <data key="d17" xml:space="preserve">0.5395703650333247</data>
      <data key="d18" xml:space="preserve">1</data>
      <data key="d19" xml:space="preserve">0.0170405729136922</data>
      <data key="d20" xml:space="preserve">1.0</data>
      <data key="d21" xml:space="preserve">-656.3195519421146</data>
      <data key="d22" xml:space="preserve">535.0038295293589</data>
      <data key="d25">
        <y:ShapeNode>
          <y:Geometry height="40.0" width="40.0" x="-681.5892328365899" y="512.0092834696167"/>
          <y:Fill color="#99FF99" transparent="false"/>
          <y:BorderStyle color="#CC3300" raised="false" type="line" width="3.0"/>
          <y:NodeLabel alignment="center" autoSizePolicy="content" fontFamily="Arial" fontSize="10" fontStyle="bold" hasBackgroundColor="false" hasLineColor="false" height="15.171875" horizontalTextPosition="center" iconTextGap="4" modelName="custom" textColor="#000000" verticalTextPosition="bottom" visible="true" width="30.123046875" x="4.9384765625" xml:space="preserve" y="12.4140625">SNX3<y:LabelModel><y:SmartNodeLabelModel distance="4.0"/></y:LabelModel><y:ModelParameter><y:SmartNodeLabelModelParameter labelRatioX="0.0" labelRatioY="0.0" nodeRatioX="0.0" nodeRatioY="0.0" offsetX="0.0" offsetY="0.0" upX="0.0" upY="-1.0"/></y:ModelParameter></y:NodeLabel>
          <y:Shape type="ellipse"/>
        </y:ShapeNode>
      </data>
    </node>
    <node id="n182">
      <data key="d3" xml:space="preserve"><![CDATA[SON]]></data>
      <data key="d4" xml:space="preserve"><![CDATA[Protein SON]]></data>
      <data key="d5" xml:space="preserve"><![CDATA[source]]></data>
      <data key="d6" xml:space="preserve">3.3567724356056377</data>
      <data key="d7" xml:space="preserve">1.401942495230963</data>
      <data key="d8" xml:space="preserve">true</data>
      <data key="d9" xml:space="preserve">0.025000000000000022</data>
      <data key="d10" xml:space="preserve"><![CDATA[FGFR1(1) GABARAPL2(1) HLA-A(1) HLA-C(1) LDLR(1) NBR1(1) RAB2B(1) RAB32(1) RAB7A(1) RHEB(1) SNX17(1) TAX1BP1(1) TNIP1(1) VAMP2(1) VPS18(1) VPS26A(1) VPS39(1) ACVR1(2) ATP6AP1(2) ATP6V1B1(2) ATP6V1B2(2) ATP8B1(2) B2M(2) BMPR1A(2) BMPR1B(2) CD44(2) CLIP1(2) CYB5A(2) EEF1A2(2) EPHA7(2) EPHB1(2) EPHB2(2) EPHB3(2) EPHB4(2) EZR(2) FGFR2(2) FGFR3(2) FGFR4(2) FKBP1A(2) FLRT3(2) GLO1(2) GOLGB1(2) GPI(2) GSK3A(2) HINT1(2) HLA-E(2) HLA-G(2) HSP90AB4P(2) IDH1(2) IGF2R(2) ITCH(2) ITGA6(2) KIAA0319(2) LSR(2) MAPRE1(2) MET(2) MSN(2) NAPA(2) NAPB(2) NAPG(2) NDRG1(2) NEDD1(2) NOTCH1(2) PGM1(2) PRKCSH(2) PTPN11(2) PTPRA(2) PTPRS(2) RAB13(2) RAB14(2) RAB1A(2) RAB21(2) RAB22A(2) RAB2A(2) RAB31(2) RAB5A(2) RAB8A(2) RAB9A(2) RAB9B(2) RHOB(2) SCARB1(2) SHC1(2) SNAP25(2) SNX1(2) SNX2(2) SNX27(2) STAM2(2) STUB1(2) STX12(2) STX4(2) STX6(2) STX7(2) STXBP3(2) TGFBR1(2) TGFBR2(2) TGOLN2(2) TMEM30A(2) TMEM30B(2) TNFRSF10D(2) TNFRSF1A(2) TOR1A(2) TREX1(2) UBQLN1(2) VAMP3(2) VAMP7(2) VPS11(2) VPS16(2) VPS41(2) VPS45(2) WWP2(2) ACVR1B(3) ACVR2A(3) ADAM17(3) AXL(3) BMPR2(3) CLU(3) EIF2A(3) GNAQ(3) PTPRJ(3) UCHL1(3) WWP1(3)]]></data>
      <data key="d11" xml:space="preserve"/>
      <data key="d12" xml:space="preserve"/>
      <data key="d15" xml:space="preserve">3.5874361269991206E-41</data>
      <data key="d16" xml:space="preserve">-0.5633960592220902</data>
      <data key="d17" xml:space="preserve">-0.5633960592220902</data>
      <data key="d18" xml:space="preserve">1</data>
      <data key="d19" xml:space="preserve">0.0170405729136922</data>
      <data key="d20" xml:space="preserve">1.0</data>
      <data key="d21" xml:space="preserve">306.8837209175581</data>
      <data key="d22" xml:space="preserve">-591.9070449677126</data>
      <data key="d25">
        <y:ShapeNode>
          <y:Geometry height="40.0" width="40.0" x="276.9620780252938" y="-601.7155869588689"/>
          <y:Fill color="#99FF99" transparent="false"/>
          <y:BorderStyle color="#3399FF" raised="false" type="line" width="3.0"/>
          <y:NodeLabel alignment="center" autoSizePolicy="content" fontFamily="Arial" fontSize="10" fontStyle="bold" hasBackgroundColor="false" hasLineColor="false" height="15.171875" horizontalTextPosition="center" iconTextGap="4" modelName="custom" textColor="#000000" verticalTextPosition="bottom" visible="true" width="25.669921875" x="7.1650390625" xml:space="preserve" y="12.4140625">SON<y:LabelModel><y:SmartNodeLabelModel distance="4.0"/></y:LabelModel><y:ModelParameter><y:SmartNodeLabelModelParameter labelRatioX="0.0" labelRatioY="0.0" nodeRatioX="0.0" nodeRatioY="0.0" offsetX="0.0" offsetY="0.0" upX="0.0" upY="-1.0"/></y:ModelParameter></y:NodeLabel>
          <y:Shape type="ellipse"/>
        </y:ShapeNode>
      </data>
    </node>
    <node id="n183">
      <data key="d3" xml:space="preserve"><![CDATA[SQSTM1]]></data>
      <data key="d4" xml:space="preserve"><![CDATA[Sequestosome-1]]></data>
      <data key="d5" xml:space="preserve"><![CDATA[source]]></data>
      <data key="d6" xml:space="preserve">8.773999781966905</data>
      <data key="d7" xml:space="preserve">4.940057311212783</data>
      <data key="d8" xml:space="preserve">true</data>
      <data key="d9" xml:space="preserve">0.0010000000000000009</data>
      <data key="d10" xml:space="preserve"><![CDATA[FGFR1(1) GABARAPL2(1) HLA-A(1) HLA-C(1) LDLR(1) NBR1(1) RAB2B(1) RAB32(1) RAB7A(1) RHEB(1) SNX17(1) TAX1BP1(1) TNIP1(1) VAMP2(1) VPS18(1) VPS26A(1) VPS39(1) ACVR1(2) ATP6AP1(2) ATP6V1B1(2) ATP6V1B2(2) ATP8B1(2) B2M(2) BMPR1A(2) BMPR1B(2) CD44(2) CLIP1(2) CYB5A(2) EEF1A2(2) EPHA7(2) EPHB1(2) EPHB2(2) EPHB3(2) EPHB4(2) EZR(2) FGFR2(2) FGFR3(2) FGFR4(2) FKBP1A(2) FLRT3(2) GLO1(2) GOLGB1(2) GPI(2) GSK3A(2) HINT1(2) HLA-E(2) HLA-G(2) HSP90AB4P(2) IDH1(2) IGF2R(2) ITCH(2) ITGA6(2) KIAA0319(2) LSR(2) MAPRE1(2) MET(2) MSN(2) NAPA(2) NAPB(2) NAPG(2) NDRG1(2) NEDD1(2) NOTCH1(2) PGM1(2) PRKCSH(2) PTPN11(2) PTPRA(2) PTPRS(2) RAB13(2) RAB14(2) RAB1A(2) RAB21(2) RAB22A(2) RAB2A(2) RAB31(2) RAB5A(2) RAB8A(2) RAB9A(2) RAB9B(2) RHOB(2) SCARB1(2) SHC1(2) SNAP25(2) SNX1(2) SNX2(2) SNX27(2) STAM2(2) STUB1(2) STX12(2) STX4(2) STX6(2) STX7(2) STXBP3(2) TGFBR1(2) TGFBR2(2) TGOLN2(2) TMEM30A(2) TMEM30B(2) TNFRSF10D(2) TNFRSF1A(2) TOR1A(2) TREX1(2) UBQLN1(2) VAMP3(2) VAMP7(2) VPS11(2) VPS16(2) VPS41(2) VPS45(2) WWP2(2) ACVR1B(3) ACVR2A(3) ADAM17(3) AXL(3) BMPR2(3) CLU(3) EIF2A(3) GNAQ(3) PTPRJ(3) UCHL1(3) WWP1(3)]]></data>
      <data key="d11" xml:space="preserve"/>
      <data key="d12" xml:space="preserve"/>
      <data key="d15" xml:space="preserve">0.0</data>
      <data key="d16" xml:space="preserve">3.849153608697766</data>
      <data key="d17" xml:space="preserve">3.849153608697766</data>
      <data key="d18" xml:space="preserve">1</data>
      <data key="d19" xml:space="preserve">0.0170405729136922</data>
      <data key="d20" xml:space="preserve">1.0</data>
      <data key="d21" xml:space="preserve">-83.43594655284227</data>
      <data key="d22" xml:space="preserve">410.8740798301259</data>
      <data key="d25">
        <y:ShapeNode>
          <y:Geometry height="40.0" width="40.0" x="-113.14564639074432" y="398.5419015168555"/>
          <y:Fill color="#99FF99" transparent="false"/>
          <y:BorderStyle color="#CC3300" raised="false" type="line" width="3.0"/>
          <y:NodeLabel alignment="center" autoSizePolicy="content" fontFamily="Arial" fontSize="10" fontStyle="bold" hasBackgroundColor="false" hasLineColor="false" height="15.171875" horizontalTextPosition="center" iconTextGap="4" modelName="custom" textColor="#000000" verticalTextPosition="bottom" visible="true" width="45.1181640625" x="-2.55908203125" xml:space="preserve" y="12.4140625">SQSTM1<y:LabelModel><y:SmartNodeLabelModel distance="4.0"/></y:LabelModel><y:ModelParameter><y:SmartNodeLabelModelParameter labelRatioX="0.0" labelRatioY="0.0" nodeRatioX="0.0" nodeRatioY="0.0" offsetX="0.0" offsetY="0.0" upX="0.0" upY="-1.0"/></y:ModelParameter></y:NodeLabel>
          <y:Shape type="ellipse"/>
        </y:ShapeNode>
      </data>
    </node>
    <node id="n184">
      <data key="d3" xml:space="preserve"><![CDATA[SRP9]]></data>
      <data key="d4" xml:space="preserve"><![CDATA[Signal recognition particle 9 kDa protein]]></data>
      <data key="d5" xml:space="preserve"><![CDATA[source]]></data>
      <data key="d6" xml:space="preserve">3.7041844483888156</data>
      <data key="d7" xml:space="preserve">2.0812027211106163</data>
      <data key="d8" xml:space="preserve">true</data>
      <data key="d9" xml:space="preserve">0.026000000000000023</data>
      <data key="d10" xml:space="preserve"><![CDATA[FGFR1(1) GABARAPL2(1) HLA-A(1) HLA-C(1) LDLR(1) NBR1(1) RAB2B(1) RAB32(1) RAB7A(1) RHEB(1) SNX17(1) TAX1BP1(1) TNIP1(1) VAMP2(1) VPS18(1) VPS26A(1) VPS39(1) ACVR1(2) ATP6AP1(2) ATP6V1B1(2) ATP6V1B2(2) ATP8B1(2) B2M(2) BMPR1A(2) BMPR1B(2) CD44(2) CLIP1(2) CYB5A(2) EEF1A2(2) EPHA7(2) EPHB1(2) EPHB2(2) EPHB3(2) EPHB4(2) EZR(2) FGFR2(2) FGFR3(2) FGFR4(2) FKBP1A(2) FLRT3(2) GLO1(2) GOLGB1(2) GPI(2) GSK3A(2) HINT1(2) HLA-E(2) HLA-G(2) HSP90AB4P(2) IDH1(2) IGF2R(2) ITCH(2) ITGA6(2) KIAA0319(2) LSR(2) MAPRE1(2) MET(2) MSN(2) NAPA(2) NAPB(2) NAPG(2) NDRG1(2) NEDD1(2) NOTCH1(2) PGM1(2) PRKCSH(2) PTPN11(2) PTPRA(2) PTPRS(2) RAB13(2) RAB14(2) RAB1A(2) RAB21(2) RAB22A(2) RAB2A(2) RAB31(2) RAB5A(2) RAB8A(2) RAB9A(2) RAB9B(2) RHOB(2) SCARB1(2) SHC1(2) SNAP25(2) SNX1(2) SNX2(2) SNX27(2) STAM2(2) STUB1(2) STX12(2) STX4(2) STX6(2) STX7(2) STXBP3(2) TGFBR1(2) TGFBR2(2) TGOLN2(2) TMEM30A(2) TMEM30B(2) TNFRSF10D(2) TNFRSF1A(2) TOR1A(2) TREX1(2) UBQLN1(2) VAMP3(2) VAMP7(2) VPS11(2) VPS16(2) VPS41(2) VPS45(2) WWP2(2) ACVR1B(3) ACVR2A(3) ADAM17(3) AXL(3) BMPR2(3) CLU(3) EIF2A(3) GNAQ(3) PTPRJ(3) UCHL1(3) WWP1(3)]]></data>
      <data key="d11" xml:space="preserve"/>
      <data key="d12" xml:space="preserve"/>
      <data key="d15" xml:space="preserve">1.0342726102242802E-135</data>
      <data key="d16" xml:space="preserve">-0.6860491213842775</data>
      <data key="d17" xml:space="preserve">-0.6860491213842775</data>
      <data key="d18" xml:space="preserve">1</data>
      <data key="d19" xml:space="preserve">0.0170405729136922</data>
      <data key="d20" xml:space="preserve">1.0</data>
      <data key="d21" xml:space="preserve">768.0461994464852</data>
      <data key="d22" xml:space="preserve">-445.61846338417575</data>
      <data key="d25">
        <y:ShapeNode>
          <y:Geometry height="40.0" width="40.0" x="772.168922566291" y="-468.575680852297"/>
          <y:Fill color="#99FF99" transparent="false"/>
          <y:BorderStyle color="#3399FF" raised="false" type="line" width="3.0"/>
          <y:NodeLabel alignment="center" autoSizePolicy="content" fontFamily="Arial" fontSize="10" fontStyle="bold" hasBackgroundColor="false" hasLineColor="false" height="15.171875" horizontalTextPosition="center" iconTextGap="4" modelName="custom" textColor="#000000" verticalTextPosition="bottom" visible="true" width="30.123046875" x="4.9384765625" xml:space="preserve" y="12.4140625">SRP9<y:LabelModel><y:SmartNodeLabelModel distance="4.0"/></y:LabelModel><y:ModelParameter><y:SmartNodeLabelModelParameter labelRatioX="0.0" labelRatioY="0.0" nodeRatioX="0.0" nodeRatioY="0.0" offsetX="0.0" offsetY="0.0" upX="0.0" upY="-1.0"/></y:ModelParameter></y:NodeLabel>
          <y:Shape type="ellipse"/>
        </y:ShapeNode>
      </data>
    </node>
    <node id="n185">
      <data key="d3" xml:space="preserve"><![CDATA[SRSF1]]></data>
      <data key="d4" xml:space="preserve"><![CDATA[Serine/arginine-rich splicing factor 1]]></data>
      <data key="d5" xml:space="preserve"><![CDATA[source]]></data>
      <data key="d6" xml:space="preserve">3.0442563152480884</data>
      <data key="d7" xml:space="preserve">1.913418858144771</data>
      <data key="d8" xml:space="preserve">false</data>
      <data key="d9" xml:space="preserve">0.05300000000000005</data>
      <data key="d10" xml:space="preserve"><![CDATA[FGFR1(1) GABARAPL2(1) HLA-A(1) HLA-C(1) LDLR(1) NBR1(1) RAB2B(1) RAB32(1) RAB7A(1) RHEB(1) SNX17(1) TAX1BP1(1) TNIP1(1) VAMP2(1) VPS18(1) VPS26A(1) VPS39(1) ACVR1(2) ATP6AP1(2) ATP6V1B1(2) ATP6V1B2(2) ATP8B1(2) B2M(2) BMPR1A(2) BMPR1B(2) CD44(2) CLIP1(2) CYB5A(2) EEF1A2(2) EPHA7(2) EPHB1(2) EPHB2(2) EPHB3(2) EPHB4(2) EZR(2) FGFR2(2) FGFR3(2) FGFR4(2) FKBP1A(2) FLRT3(2) GLO1(2) GOLGB1(2) GPI(2) GSK3A(2) HINT1(2) HLA-E(2) HLA-G(2) HSP90AB4P(2) IDH1(2) IGF2R(2) ITCH(2) ITGA6(2) KIAA0319(2) LSR(2) MAPRE1(2) MET(2) MSN(2) NAPA(2) NAPB(2) NAPG(2) NDRG1(2) NEDD1(2) NOTCH1(2) PGM1(2) PRKCSH(2) PTPN11(2) PTPRA(2) PTPRS(2) RAB13(2) RAB14(2) RAB1A(2) RAB21(2) RAB22A(2) RAB2A(2) RAB31(2) RAB5A(2) RAB8A(2) RAB9A(2) RAB9B(2) RHOB(2) SCARB1(2) SHC1(2) SNAP25(2) SNX1(2) SNX2(2) SNX27(2) STAM2(2) STUB1(2) STX12(2) STX4(2) STX6(2) STX7(2) STXBP3(2) TGFBR1(2) TGFBR2(2) TGOLN2(2) TMEM30A(2) TMEM30B(2) TNFRSF10D(2) TNFRSF1A(2) TOR1A(2) TREX1(2) UBQLN1(2) VAMP3(2) VAMP7(2) VPS11(2) VPS16(2) VPS41(2) VPS45(2) WWP2(2) ACVR1B(3) ACVR2A(3) ADAM17(3) AXL(3) BMPR2(3) CLU(3) EIF2A(3) GNAQ(3) PTPRJ(3) UCHL1(3) WWP1(3)]]></data>
      <data key="d11" xml:space="preserve"/>
      <data key="d12" xml:space="preserve"/>
      <data key="d15" xml:space="preserve">4.079122924312737E-67</data>
      <data key="d16" xml:space="preserve">-0.4633748256463934</data>
      <data key="d17" xml:space="preserve">-0.4633748256463934</data>
      <data key="d18" xml:space="preserve">15</data>
      <data key="d19" xml:space="preserve">0.0170405729136922</data>
      <data key="d20" xml:space="preserve">1.0</data>
      <data key="d21" xml:space="preserve">362.75990479771224</data>
      <data key="d22" xml:space="preserve">-829.5070544838418</data>
      <data key="d25">
        <y:ShapeNode>
          <y:Geometry height="40.0" width="40.0" x="321.69434628316054" y="-913.4298765750908"/>
          <y:Fill color="#99FF99" transparent="false"/>
          <y:BorderStyle color="#3399FF" raised="false" type="line" width="3.0"/>
          <y:NodeLabel alignment="center" autoSizePolicy="content" fontFamily="Arial" fontSize="10" fontStyle="bold" hasBackgroundColor="false" hasLineColor="false" height="15.171875" horizontalTextPosition="center" iconTextGap="4" modelName="custom" textColor="#000000" verticalTextPosition="bottom" visible="true" width="36.2314453125" x="1.88427734375" xml:space="preserve" y="12.4140625">SRSF1<y:LabelModel><y:SmartNodeLabelModel distance="4.0"/></y:LabelModel><y:ModelParameter><y:SmartNodeLabelModelParameter labelRatioX="0.0" labelRatioY="0.0" nodeRatioX="0.0" nodeRatioY="0.0" offsetX="0.0" offsetY="0.0" upX="0.0" upY="-1.0"/></y:ModelParameter></y:NodeLabel>
          <y:Shape type="ellipse"/>
        </y:ShapeNode>
      </data>
    </node>
    <node id="n186">
      <data key="d3" xml:space="preserve"><![CDATA[SRSF11]]></data>
      <data key="d4" xml:space="preserve"><![CDATA[Serine/arginine-rich splicing factor 11]]></data>
      <data key="d5" xml:space="preserve"><![CDATA[source]]></data>
      <data key="d6" xml:space="preserve">2.396757517752646</data>
      <data key="d7" xml:space="preserve">1.4813185353059997</data>
      <data key="d8" xml:space="preserve">false</data>
      <data key="d9" xml:space="preserve">0.11499999999999999</data>
      <data key="d10" xml:space="preserve"><![CDATA[FGFR1(1) GABARAPL2(1) HLA-A(1) HLA-C(1) LDLR(1) NBR1(1) RAB2B(1) RAB32(1) RAB7A(1) RHEB(1) SNX17(1) TAX1BP1(1) TNIP1(1) VAMP2(1) VPS18(1) VPS26A(1) VPS39(1) ACVR1(2) ATP6AP1(2) ATP6V1B1(2) ATP6V1B2(2) ATP8B1(2) B2M(2) BMPR1A(2) BMPR1B(2) CD44(2) CLIP1(2) CYB5A(2) EEF1A2(2) EPHA7(2) EPHB1(2) EPHB2(2) EPHB3(2) EPHB4(2) EZR(2) FGFR2(2) FGFR3(2) FGFR4(2) FKBP1A(2) FLRT3(2) GLO1(2) GOLGB1(2) GPI(2) GSK3A(2) HINT1(2) HLA-E(2) HLA-G(2) HSP90AB4P(2) IDH1(2) IGF2R(2) ITCH(2) ITGA6(2) KIAA0319(2) LSR(2) MAPRE1(2) MET(2) MSN(2) NAPA(2) NAPB(2) NAPG(2) NDRG1(2) NEDD1(2) NOTCH1(2) PGM1(2) PRKCSH(2) PTPN11(2) PTPRA(2) PTPRS(2) RAB13(2) RAB14(2) RAB1A(2) RAB21(2) RAB22A(2) RAB2A(2) RAB31(2) RAB5A(2) RAB8A(2) RAB9A(2) RAB9B(2) RHOB(2) SCARB1(2) SHC1(2) SNAP25(2) SNX1(2) SNX2(2) SNX27(2) STAM2(2) STUB1(2) STX12(2) STX4(2) STX6(2) STX7(2) STXBP3(2) TGFBR1(2) TGFBR2(2) TGOLN2(2) TMEM30A(2) TMEM30B(2) TNFRSF10D(2) TNFRSF1A(2) TOR1A(2) TREX1(2) UBQLN1(2) VAMP3(2) VAMP7(2) VPS11(2) VPS16(2) VPS41(2) VPS45(2) WWP2(2) ACVR1B(3) ACVR2A(3) ADAM17(3) AXL(3) BMPR2(3) CLU(3) EIF2A(3) GNAQ(3) PTPRJ(3) UCHL1(3) WWP1(3)]]></data>
      <data key="d11" xml:space="preserve"/>
      <data key="d12" xml:space="preserve"/>
      <data key="d15" xml:space="preserve">3.679928284269447E-11</data>
      <data key="d16" xml:space="preserve">0.5505422807244955</data>
      <data key="d17" xml:space="preserve">0.5505422807244955</data>
      <data key="d18" xml:space="preserve">16</data>
      <data key="d19" xml:space="preserve">0.0170405729136922</data>
      <data key="d20" xml:space="preserve">1.0</data>
      <data key="d21" xml:space="preserve">359.5022908685604</data>
      <data key="d22" xml:space="preserve">-787.0894989411653</data>
      <data key="d25">
        <y:ShapeNode>
          <y:Geometry height="40.0" width="40.0" x="311.2164581685993" y="-828.4167589531182"/>
          <y:Fill color="#99FF99" transparent="false"/>
          <y:BorderStyle color="#CC3300" raised="false" type="line" width="3.0"/>
          <y:NodeLabel alignment="center" autoSizePolicy="content" fontFamily="Arial" fontSize="10" fontStyle="bold" hasBackgroundColor="false" hasLineColor="false" height="15.171875" horizontalTextPosition="center" iconTextGap="4" modelName="custom" textColor="#000000" verticalTextPosition="bottom" visible="true" width="41.79296875" x="-0.896484375" xml:space="preserve" y="12.4140625">SRSF11<y:LabelModel><y:SmartNodeLabelModel distance="4.0"/></y:LabelModel><y:ModelParameter><y:SmartNodeLabelModelParameter labelRatioX="0.0" labelRatioY="0.0" nodeRatioX="0.0" nodeRatioY="0.0" offsetX="0.0" offsetY="0.0" upX="0.0" upY="-1.0"/></y:ModelParameter></y:NodeLabel>
          <y:Shape type="ellipse"/>
        </y:ShapeNode>
      </data>
    </node>
    <node id="n187">
      <data key="d3" xml:space="preserve"><![CDATA[SRSF2]]></data>
      <data key="d4" xml:space="preserve"><![CDATA[Serine/arginine-rich splicing factor 2]]></data>
      <data key="d5" xml:space="preserve"><![CDATA[source]]></data>
      <data key="d6" xml:space="preserve">3.0066913694986233</data>
      <data key="d7" xml:space="preserve">1.8733867427337225</data>
      <data key="d8" xml:space="preserve">true</data>
      <data key="d9" xml:space="preserve">0.0020000000000000018</data>
      <data key="d10" xml:space="preserve"><![CDATA[FGFR1(1) GABARAPL2(1) HLA-A(1) HLA-C(1) LDLR(1) NBR1(1) RAB2B(1) RAB32(1) RAB7A(1) RHEB(1) SNX17(1) TAX1BP1(1) TNIP1(1) VAMP2(1) VPS18(1) VPS26A(1) VPS39(1) ACVR1(2) ATP6AP1(2) ATP6V1B1(2) ATP6V1B2(2) ATP8B1(2) B2M(2) BMPR1A(2) BMPR1B(2) CD44(2) CLIP1(2) CYB5A(2) EEF1A2(2) EPHA7(2) EPHB1(2) EPHB2(2) EPHB3(2) EPHB4(2) EZR(2) FGFR2(2) FGFR3(2) FGFR4(2) FKBP1A(2) FLRT3(2) GLO1(2) GOLGB1(2) GPI(2) GSK3A(2) HINT1(2) HLA-E(2) HLA-G(2) HSP90AB4P(2) IDH1(2) IGF2R(2) ITCH(2) ITGA6(2) KIAA0319(2) LSR(2) MAPRE1(2) MET(2) MSN(2) NAPA(2) NAPB(2) NAPG(2) NDRG1(2) NEDD1(2) NOTCH1(2) PGM1(2) PRKCSH(2) PTPN11(2) PTPRA(2) PTPRS(2) RAB13(2) RAB14(2) RAB1A(2) RAB21(2) RAB22A(2) RAB2A(2) RAB31(2) RAB5A(2) RAB8A(2) RAB9A(2) RAB9B(2) RHOB(2) SCARB1(2) SHC1(2) SNAP25(2) SNX1(2) SNX2(2) SNX27(2) STAM2(2) STUB1(2) STX12(2) STX4(2) STX6(2) STX7(2) STXBP3(2) TGFBR1(2) TGFBR2(2) TGOLN2(2) TMEM30A(2) TMEM30B(2) TNFRSF10D(2) TNFRSF1A(2) TOR1A(2) TREX1(2) UBQLN1(2) VAMP3(2) VAMP7(2) VPS11(2) VPS16(2) VPS41(2) VPS45(2) WWP2(2) ACVR1B(3) ACVR2A(3) ADAM17(3) AXL(3) BMPR2(3) CLU(3) EIF2A(3) GNAQ(3) PTPRJ(3) UCHL1(3) WWP1(3)]]></data>
      <data key="d11" xml:space="preserve"/>
      <data key="d12" xml:space="preserve"/>
      <data key="d15" xml:space="preserve">5.50038476185998E-25</data>
      <data key="d16" xml:space="preserve">-0.45200964957087536</data>
      <data key="d17" xml:space="preserve">-0.45200964957087536</data>
      <data key="d18" xml:space="preserve">15</data>
      <data key="d19" xml:space="preserve">0.0170405729136922</data>
      <data key="d20" xml:space="preserve">1.0</data>
      <data key="d21" xml:space="preserve">363.2747243352455</data>
      <data key="d22" xml:space="preserve">-762.8212501333377</data>
      <data key="d25">
        <y:ShapeNode>
          <y:Geometry height="40.0" width="40.0" x="311.1146188344781" y="-785.9618479608251"/>
          <y:Fill color="#99FF99" transparent="false"/>
          <y:BorderStyle color="#3399FF" raised="false" type="line" width="3.0"/>
          <y:NodeLabel alignment="center" autoSizePolicy="content" fontFamily="Arial" fontSize="10" fontStyle="bold" hasBackgroundColor="false" hasLineColor="false" height="15.171875" horizontalTextPosition="center" iconTextGap="4" modelName="custom" textColor="#000000" verticalTextPosition="bottom" visible="true" width="36.2314453125" x="1.88427734375" xml:space="preserve" y="12.4140625">SRSF2<y:LabelModel><y:SmartNodeLabelModel distance="4.0"/></y:LabelModel><y:ModelParameter><y:SmartNodeLabelModelParameter labelRatioX="0.0" labelRatioY="0.0" nodeRatioX="0.0" nodeRatioY="0.0" offsetX="0.0" offsetY="0.0" upX="0.0" upY="-1.0"/></y:ModelParameter></y:NodeLabel>
          <y:Shape type="ellipse"/>
        </y:ShapeNode>
      </data>
    </node>
    <node id="n188">
      <data key="d3" xml:space="preserve"><![CDATA[SRSF6]]></data>
      <data key="d4" xml:space="preserve"><![CDATA[Serine/arginine-rich splicing factor 6]]></data>
      <data key="d5" xml:space="preserve"><![CDATA[source]]></data>
      <data key="d6" xml:space="preserve">2.4163727855022823</data>
      <data key="d7" xml:space="preserve">1.4191042643399712</data>
      <data key="d8" xml:space="preserve">false</data>
      <data key="d9" xml:space="preserve">0.11399999999999999</data>
      <data key="d10" xml:space="preserve"><![CDATA[FGFR1(1) GABARAPL2(1) HLA-A(1) HLA-C(1) LDLR(1) NBR1(1) RAB2B(1) RAB32(1) RAB7A(1) RHEB(1) SNX17(1) TAX1BP1(1) TNIP1(1) VAMP2(1) VPS18(1) VPS26A(1) VPS39(1) ACVR1(2) ATP6AP1(2) ATP6V1B1(2) ATP6V1B2(2) ATP8B1(2) B2M(2) BMPR1A(2) BMPR1B(2) CD44(2) CLIP1(2) CYB5A(2) EEF1A2(2) EPHA7(2) EPHB1(2) EPHB2(2) EPHB3(2) EPHB4(2) EZR(2) FGFR2(2) FGFR3(2) FGFR4(2) FKBP1A(2) FLRT3(2) GLO1(2) GOLGB1(2) GPI(2) GSK3A(2) HINT1(2) HLA-E(2) HLA-G(2) HSP90AB4P(2) IDH1(2) IGF2R(2) ITCH(2) ITGA6(2) KIAA0319(2) LSR(2) MAPRE1(2) MET(2) MSN(2) NAPA(2) NAPB(2) NAPG(2) NDRG1(2) NEDD1(2) NOTCH1(2) PGM1(2) PRKCSH(2) PTPN11(2) PTPRA(2) PTPRS(2) RAB13(2) RAB14(2) RAB1A(2) RAB21(2) RAB22A(2) RAB2A(2) RAB31(2) RAB5A(2) RAB8A(2) RAB9A(2) RAB9B(2) RHOB(2) SCARB1(2) SHC1(2) SNAP25(2) SNX1(2) SNX2(2) SNX27(2) STAM2(2) STUB1(2) STX12(2) STX4(2) STX6(2) STX7(2) STXBP3(2) TGFBR1(2) TGFBR2(2) TGOLN2(2) TMEM30A(2) TMEM30B(2) TNFRSF10D(2) TNFRSF1A(2) TOR1A(2) TREX1(2) UBQLN1(2) VAMP3(2) VAMP7(2) VPS11(2) VPS16(2) VPS41(2) VPS45(2) WWP2(2) ACVR1B(3) ACVR2A(3) ADAM17(3) AXL(3) BMPR2(3) CLU(3) EIF2A(3) GNAQ(3) PTPRJ(3) UCHL1(3) WWP1(3)]]></data>
      <data key="d11" xml:space="preserve"/>
      <data key="d12" xml:space="preserve"/>
      <data key="d15" xml:space="preserve">1.8511213121071708E-17</data>
      <data key="d16" xml:space="preserve">-0.3489517235976263</data>
      <data key="d17" xml:space="preserve">-0.3489517235976263</data>
      <data key="d18" xml:space="preserve">15</data>
      <data key="d19" xml:space="preserve">0.0170405729136922</data>
      <data key="d20" xml:space="preserve">1.0</data>
      <data key="d21" xml:space="preserve">385.3871587474262</data>
      <data key="d22" xml:space="preserve">-827.145625590333</data>
      <data key="d25">
        <y:ShapeNode>
          <y:Geometry height="40.0" width="40.0" x="364.5335349275206" y="-912.7529154031371"/>
          <y:Fill color="#99FF99" transparent="false"/>
          <y:BorderStyle color="#3399FF" raised="false" type="line" width="3.0"/>
          <y:NodeLabel alignment="center" autoSizePolicy="content" fontFamily="Arial" fontSize="10" fontStyle="bold" hasBackgroundColor="false" hasLineColor="false" height="15.171875" horizontalTextPosition="center" iconTextGap="4" modelName="custom" textColor="#000000" verticalTextPosition="bottom" visible="true" width="36.2314453125" x="1.88427734375" xml:space="preserve" y="12.4140625">SRSF6<y:LabelModel><y:SmartNodeLabelModel distance="4.0"/></y:LabelModel><y:ModelParameter><y:SmartNodeLabelModelParameter labelRatioX="0.0" labelRatioY="0.0" nodeRatioX="0.0" nodeRatioY="0.0" offsetX="0.0" offsetY="0.0" upX="0.0" upY="-1.0"/></y:ModelParameter></y:NodeLabel>
          <y:Shape type="ellipse"/>
        </y:ShapeNode>
      </data>
    </node>
    <node id="n189">
      <data key="d3" xml:space="preserve"><![CDATA[SRSF9]]></data>
      <data key="d4" xml:space="preserve"><![CDATA[Serine/arginine-rich splicing factor 9]]></data>
      <data key="d5" xml:space="preserve"><![CDATA[source]]></data>
      <data key="d6" xml:space="preserve">3.3537795572670848</data>
      <data key="d7" xml:space="preserve">1.8343176674736144</data>
      <data key="d8" xml:space="preserve">true</data>
      <data key="d9" xml:space="preserve">0.0050000000000000044</data>
      <data key="d10" xml:space="preserve"><![CDATA[FGFR1(1) GABARAPL2(1) HLA-A(1) HLA-C(1) LDLR(1) NBR1(1) RAB2B(1) RAB32(1) RAB7A(1) RHEB(1) SNX17(1) TAX1BP1(1) TNIP1(1) VAMP2(1) VPS18(1) VPS26A(1) VPS39(1) ACVR1(2) ATP6AP1(2) ATP6V1B1(2) ATP6V1B2(2) ATP8B1(2) B2M(2) BMPR1A(2) BMPR1B(2) CD44(2) CLIP1(2) CYB5A(2) EEF1A2(2) EPHA7(2) EPHB1(2) EPHB2(2) EPHB3(2) EPHB4(2) EZR(2) FGFR2(2) FGFR3(2) FGFR4(2) FKBP1A(2) FLRT3(2) GLO1(2) GOLGB1(2) GPI(2) GSK3A(2) HINT1(2) HLA-E(2) HLA-G(2) HSP90AB4P(2) IDH1(2) IGF2R(2) ITCH(2) ITGA6(2) KIAA0319(2) LSR(2) MAPRE1(2) MET(2) MSN(2) NAPA(2) NAPB(2) NAPG(2) NDRG1(2) NEDD1(2) NOTCH1(2) PGM1(2) PRKCSH(2) PTPN11(2) PTPRA(2) PTPRS(2) RAB13(2) RAB14(2) RAB1A(2) RAB21(2) RAB22A(2) RAB2A(2) RAB31(2) RAB5A(2) RAB8A(2) RAB9A(2) RAB9B(2) RHOB(2) SCARB1(2) SHC1(2) SNAP25(2) SNX1(2) SNX2(2) SNX27(2) STAM2(2) STUB1(2) STX12(2) STX4(2) STX6(2) STX7(2) STXBP3(2) TGFBR1(2) TGFBR2(2) TGOLN2(2) TMEM30A(2) TMEM30B(2) TNFRSF10D(2) TNFRSF1A(2) TOR1A(2) TREX1(2) UBQLN1(2) VAMP3(2) VAMP7(2) VPS11(2) VPS16(2) VPS41(2) VPS45(2) WWP2(2) ACVR1B(3) ACVR2A(3) ADAM17(3) AXL(3) BMPR2(3) CLU(3) EIF2A(3) GNAQ(3) PTPRJ(3) UCHL1(3) WWP1(3)]]></data>
      <data key="d11" xml:space="preserve"/>
      <data key="d12" xml:space="preserve"/>
      <data key="d15" xml:space="preserve">7.823965479372417E-76</data>
      <data key="d16" xml:space="preserve">-0.5623918659371301</data>
      <data key="d17" xml:space="preserve">-0.5623918659371301</data>
      <data key="d18" xml:space="preserve">15</data>
      <data key="d19" xml:space="preserve">0.0170405729136922</data>
      <data key="d20" xml:space="preserve">1.0</data>
      <data key="d21" xml:space="preserve">373.59892397727316</data>
      <data key="d22" xml:space="preserve">-805.9359193791161</data>
      <data key="d25">
        <y:ShapeNode>
          <y:Geometry height="40.0" width="40.0" x="336.16415398955337" y="-870.4890949665244"/>
          <y:Fill color="#99FF99" transparent="false"/>
          <y:BorderStyle color="#3399FF" raised="false" type="line" width="3.0"/>
          <y:NodeLabel alignment="center" autoSizePolicy="content" fontFamily="Arial" fontSize="10" fontStyle="bold" hasBackgroundColor="false" hasLineColor="false" height="15.171875" horizontalTextPosition="center" iconTextGap="4" modelName="custom" textColor="#000000" verticalTextPosition="bottom" visible="true" width="36.2314453125" x="1.88427734375" xml:space="preserve" y="12.4140625">SRSF9<y:LabelModel><y:SmartNodeLabelModel distance="4.0"/></y:LabelModel><y:ModelParameter><y:SmartNodeLabelModelParameter labelRatioX="0.0" labelRatioY="0.0" nodeRatioX="0.0" nodeRatioY="0.0" offsetX="0.0" offsetY="0.0" upX="0.0" upY="-1.0"/></y:ModelParameter></y:NodeLabel>
          <y:Shape type="ellipse"/>
        </y:ShapeNode>
      </data>
    </node>
    <node id="n190">
      <data key="d3" xml:space="preserve"><![CDATA[SSB]]></data>
      <data key="d4" xml:space="preserve"><![CDATA[Lupus La protein]]></data>
      <data key="d5" xml:space="preserve"><![CDATA[source]]></data>
      <data key="d6" xml:space="preserve">4.426390256938514</data>
      <data key="d7" xml:space="preserve">2.8178840717410174</data>
      <data key="d8" xml:space="preserve">true</data>
      <data key="d9" xml:space="preserve">0.0</data>
      <data key="d10" xml:space="preserve"><![CDATA[FGFR1(1) GABARAPL2(1) HLA-A(1) HLA-C(1) LDLR(1) NBR1(1) RAB2B(1) RAB32(1) RAB7A(1) RHEB(1) SNX17(1) TAX1BP1(1) TNIP1(1) VAMP2(1) VPS18(1) VPS26A(1) VPS39(1) ACVR1(2) ATP6AP1(2) ATP6V1B1(2) ATP6V1B2(2) ATP8B1(2) B2M(2) BMPR1A(2) BMPR1B(2) CD44(2) CLIP1(2) CYB5A(2) EEF1A2(2) EPHA7(2) EPHB1(2) EPHB2(2) EPHB3(2) EPHB4(2) EZR(2) FGFR2(2) FGFR3(2) FGFR4(2) FKBP1A(2) FLRT3(2) GLO1(2) GOLGB1(2) GPI(2) GSK3A(2) HINT1(2) HLA-E(2) HLA-G(2) HSP90AB4P(2) IDH1(2) IGF2R(2) ITCH(2) ITGA6(2) KIAA0319(2) LSR(2) MAPRE1(2) MET(2) MSN(2) NAPA(2) NAPB(2) NAPG(2) NDRG1(2) NEDD1(2) NOTCH1(2) PGM1(2) PRKCSH(2) PTPN11(2) PTPRA(2) PTPRS(2) RAB13(2) RAB14(2) RAB1A(2) RAB21(2) RAB22A(2) RAB2A(2) RAB31(2) RAB5A(2) RAB8A(2) RAB9A(2) RAB9B(2) RHOB(2) SCARB1(2) SHC1(2) SNAP25(2) SNX1(2) SNX2(2) SNX27(2) STAM2(2) STUB1(2) STX12(2) STX4(2) STX6(2) STX7(2) STXBP3(2) TGFBR1(2) TGFBR2(2) TGOLN2(2) TMEM30A(2) TMEM30B(2) TNFRSF10D(2) TNFRSF1A(2) TOR1A(2) TREX1(2) UBQLN1(2) VAMP3(2) VAMP7(2) VPS11(2) VPS16(2) VPS41(2) VPS45(2) WWP2(2) ACVR1B(3) ACVR2A(3) ADAM17(3) AXL(3) BMPR2(3) CLU(3) EIF2A(3) GNAQ(3) PTPRJ(3) UCHL1(3) WWP1(3)]]></data>
      <data key="d11" xml:space="preserve"/>
      <data key="d12" xml:space="preserve"/>
      <data key="d15" xml:space="preserve">4.1832785420709963E-278</data>
      <data key="d16" xml:space="preserve">-0.97964653533601</data>
      <data key="d17" xml:space="preserve">-0.97964653533601</data>
      <data key="d18" xml:space="preserve">1</data>
      <data key="d19" xml:space="preserve">0.0170405729136922</data>
      <data key="d20" xml:space="preserve">1.0</data>
      <data key="d21" xml:space="preserve">263.7811836425472</data>
      <data key="d22" xml:space="preserve">-563.3367508460523</data>
      <data key="d25">
        <y:ShapeNode>
          <y:Geometry height="40.0" width="40.0" x="225.50571523850476" y="-586.6042973815823"/>
          <y:Fill color="#99FF99" transparent="false"/>
          <y:BorderStyle color="#3399FF" raised="false" type="line" width="3.0"/>
          <y:NodeLabel alignment="center" autoSizePolicy="content" fontFamily="Arial" fontSize="10" fontStyle="bold" hasBackgroundColor="false" hasLineColor="false" height="15.171875" horizontalTextPosition="center" iconTextGap="4" modelName="custom" textColor="#000000" verticalTextPosition="bottom" visible="true" width="24.5615234375" x="7.71923828125" xml:space="preserve" y="12.4140625">SSB<y:LabelModel><y:SmartNodeLabelModel distance="4.0"/></y:LabelModel><y:ModelParameter><y:SmartNodeLabelModelParameter labelRatioX="0.0" labelRatioY="0.0" nodeRatioX="0.0" nodeRatioY="0.0" offsetX="0.0" offsetY="0.0" upX="0.0" upY="-1.0"/></y:ModelParameter></y:NodeLabel>
          <y:Shape type="ellipse"/>
        </y:ShapeNode>
      </data>
    </node>
    <node id="n191">
      <data key="d3" xml:space="preserve"><![CDATA[SSRP1]]></data>
      <data key="d4" xml:space="preserve"><![CDATA[FACT complex subunit SSRP1]]></data>
      <data key="d5" xml:space="preserve"><![CDATA[source]]></data>
      <data key="d6" xml:space="preserve">3.921166501788759</data>
      <data key="d7" xml:space="preserve">1.8941448892862507</data>
      <data key="d8" xml:space="preserve">true</data>
      <data key="d9" xml:space="preserve">0.025000000000000022</data>
      <data key="d10" xml:space="preserve"><![CDATA[FGFR1(1) GABARAPL2(1) HLA-A(1) HLA-C(1) LDLR(1) NBR1(1) RAB2B(1) RAB32(1) RAB7A(1) RHEB(1) SNX17(1) TAX1BP1(1) TNIP1(1) VAMP2(1) VPS18(1) VPS26A(1) VPS39(1) ACVR1(2) ATP6AP1(2) ATP6V1B1(2) ATP6V1B2(2) ATP8B1(2) B2M(2) BMPR1A(2) BMPR1B(2) CD44(2) CLIP1(2) CYB5A(2) EEF1A2(2) EPHA7(2) EPHB1(2) EPHB2(2) EPHB3(2) EPHB4(2) EZR(2) FGFR2(2) FGFR3(2) FGFR4(2) FKBP1A(2) FLRT3(2) GLO1(2) GOLGB1(2) GPI(2) GSK3A(2) HINT1(2) HLA-E(2) HLA-G(2) HSP90AB4P(2) IDH1(2) IGF2R(2) ITCH(2) ITGA6(2) KIAA0319(2) LSR(2) MAPRE1(2) MET(2) MSN(2) NAPA(2) NAPB(2) NAPG(2) NDRG1(2) NEDD1(2) NOTCH1(2) PGM1(2) PRKCSH(2) PTPN11(2) PTPRA(2) PTPRS(2) RAB13(2) RAB14(2) RAB1A(2) RAB21(2) RAB22A(2) RAB2A(2) RAB31(2) RAB5A(2) RAB8A(2) RAB9A(2) RAB9B(2) RHOB(2) SCARB1(2) SHC1(2) SNAP25(2) SNX1(2) SNX2(2) SNX27(2) STAM2(2) STUB1(2) STX12(2) STX4(2) STX6(2) STX7(2) STXBP3(2) TGFBR1(2) TGFBR2(2) TGOLN2(2) TMEM30A(2) TMEM30B(2) TNFRSF10D(2) TNFRSF1A(2) TOR1A(2) TREX1(2) UBQLN1(2) VAMP3(2) VAMP7(2) VPS11(2) VPS16(2) VPS41(2) VPS45(2) WWP2(2) ACVR1B(3) ACVR2A(3) ADAM17(3) AXL(3) BMPR2(3) CLU(3) EIF2A(3) GNAQ(3) PTPRJ(3) UCHL1(3) WWP1(3)]]></data>
      <data key="d11" xml:space="preserve"/>
      <data key="d12" xml:space="preserve"/>
      <data key="d15" xml:space="preserve">1.110262311808878E-120</data>
      <data key="d16" xml:space="preserve">-0.7687773367375146</data>
      <data key="d17" xml:space="preserve">-0.7687773367375146</data>
      <data key="d18" xml:space="preserve">1</data>
      <data key="d19" xml:space="preserve">0.0170405729136922</data>
      <data key="d20" xml:space="preserve">1.0</data>
      <data key="d21" xml:space="preserve">552.781772833783</data>
      <data key="d22" xml:space="preserve">-380.7752520378867</data>
      <data key="d25">
        <y:ShapeNode>
          <y:Geometry height="40.0" width="40.0" x="543.8887602102267" y="-383.1857534982831"/>
          <y:Fill color="#99FF99" transparent="false"/>
          <y:BorderStyle color="#3399FF" raised="false" type="line" width="3.0"/>
          <y:NodeLabel alignment="center" autoSizePolicy="content" fontFamily="Arial" fontSize="10" fontStyle="bold" hasBackgroundColor="false" hasLineColor="false" height="15.171875" horizontalTextPosition="center" iconTextGap="4" modelName="custom" textColor="#000000" verticalTextPosition="bottom" visible="true" width="36.79296875" x="1.603515625" xml:space="preserve" y="12.4140625">SSRP1<y:LabelModel><y:SmartNodeLabelModel distance="4.0"/></y:LabelModel><y:ModelParameter><y:SmartNodeLabelModelParameter labelRatioX="0.0" labelRatioY="0.0" nodeRatioX="0.0" nodeRatioY="0.0" offsetX="0.0" offsetY="0.0" upX="0.0" upY="-1.0"/></y:ModelParameter></y:NodeLabel>
          <y:Shape type="ellipse"/>
        </y:ShapeNode>
      </data>
    </node>
    <node id="n192">
      <data key="d3" xml:space="preserve"><![CDATA[STX2]]></data>
      <data key="d4" xml:space="preserve"><![CDATA[Syntaxin-2]]></data>
      <data key="d5" xml:space="preserve"><![CDATA[source]]></data>
      <data key="d6" xml:space="preserve">7.365259880492754</data>
      <data key="d7" xml:space="preserve">3.147616065625949</data>
      <data key="d8" xml:space="preserve">true</data>
      <data key="d9" xml:space="preserve">0.01200000000000001</data>
      <data key="d10" xml:space="preserve"><![CDATA[FGFR1(1) GABARAPL2(1) HLA-A(1) HLA-C(1) LDLR(1) NBR1(1) RAB2B(1) RAB32(1) RAB7A(1) RHEB(1) SNX17(1) TAX1BP1(1) TNIP1(1) VAMP2(1) VPS18(1) VPS26A(1) VPS39(1) ACVR1(2) ATP6AP1(2) ATP6V1B1(2) ATP6V1B2(2) ATP8B1(2) B2M(2) BMPR1A(2) BMPR1B(2) CD44(2) CLIP1(2) CYB5A(2) EEF1A2(2) EPHA7(2) EPHB1(2) EPHB2(2) EPHB3(2) EPHB4(2) EZR(2) FGFR2(2) FGFR3(2) FGFR4(2) FKBP1A(2) FLRT3(2) GLO1(2) GOLGB1(2) GPI(2) GSK3A(2) HINT1(2) HLA-E(2) HLA-G(2) HSP90AB4P(2) IDH1(2) IGF2R(2) ITCH(2) ITGA6(2) KIAA0319(2) LSR(2) MAPRE1(2) MET(2) MSN(2) NAPA(2) NAPB(2) NAPG(2) NDRG1(2) NEDD1(2) NOTCH1(2) PGM1(2) PRKCSH(2) PTPN11(2) PTPRA(2) PTPRS(2) RAB13(2) RAB14(2) RAB1A(2) RAB21(2) RAB22A(2) RAB2A(2) RAB31(2) RAB5A(2) RAB8A(2) RAB9A(2) RAB9B(2) RHOB(2) SCARB1(2) SHC1(2) SNAP25(2) SNX1(2) SNX2(2) SNX27(2) STAM2(2) STUB1(2) STX12(2) STX4(2) STX6(2) STX7(2) STXBP3(2) TGFBR1(2) TGFBR2(2) TGOLN2(2) TMEM30A(2) TMEM30B(2) TNFRSF10D(2) TNFRSF1A(2) TOR1A(2) TREX1(2) UBQLN1(2) VAMP3(2) VAMP7(2) VPS11(2) VPS16(2) VPS41(2) VPS45(2) WWP2(2) ACVR1B(3) ACVR2A(3) ADAM17(3) AXL(3) BMPR2(3) CLU(3) EIF2A(3) GNAQ(3) PTPRJ(3) UCHL1(3) WWP1(3)]]></data>
      <data key="d11" xml:space="preserve"/>
      <data key="d12" xml:space="preserve"/>
      <data key="d15" xml:space="preserve">1.2126343617799032E-47</data>
      <data key="d16" xml:space="preserve">2.712352655359807</data>
      <data key="d17" xml:space="preserve">2.712352655359807</data>
      <data key="d18" xml:space="preserve">1</data>
      <data key="d19" xml:space="preserve">0.0170405729136922</data>
      <data key="d20" xml:space="preserve">1.0</data>
      <data key="d21" xml:space="preserve">-378.4250792568134</data>
      <data key="d22" xml:space="preserve">738.7638954691698</data>
      <data key="d25">
        <y:ShapeNode>
          <y:Geometry height="40.0" width="40.0" x="-395.55144323958586" y="723.4307249649031"/>
          <y:Fill color="#99FF99" transparent="false"/>
          <y:BorderStyle color="#CC3300" raised="false" type="line" width="3.0"/>
          <y:NodeLabel alignment="center" autoSizePolicy="content" fontFamily="Arial" fontSize="10" fontStyle="bold" hasBackgroundColor="false" hasLineColor="false" height="15.171875" horizontalTextPosition="center" iconTextGap="4" modelName="custom" textColor="#000000" verticalTextPosition="bottom" visible="true" width="29.009765625" x="5.4951171875" xml:space="preserve" y="12.4140625">STX2<y:LabelModel><y:SmartNodeLabelModel distance="4.0"/></y:LabelModel><y:ModelParameter><y:SmartNodeLabelModelParameter labelRatioX="0.0" labelRatioY="0.0" nodeRatioX="0.0" nodeRatioY="0.0" offsetX="0.0" offsetY="0.0" upX="0.0" upY="-1.0"/></y:ModelParameter></y:NodeLabel>
          <y:Shape type="ellipse"/>
        </y:ShapeNode>
      </data>
    </node>
    <node id="n193">
      <data key="d3" xml:space="preserve"><![CDATA[SUB1]]></data>
      <data key="d4" xml:space="preserve"><![CDATA[Activated RNA polymerase II transcriptional coactivator p15]]></data>
      <data key="d5" xml:space="preserve"><![CDATA[source]]></data>
      <data key="d6" xml:space="preserve">4.195821943731137</data>
      <data key="d7" xml:space="preserve">1.7816721027684719</data>
      <data key="d8" xml:space="preserve">true</data>
      <data key="d9" xml:space="preserve">0.03200000000000003</data>
      <data key="d10" xml:space="preserve"><![CDATA[FGFR1(1) GABARAPL2(1) HLA-A(1) HLA-C(1) LDLR(1) NBR1(1) RAB2B(1) RAB32(1) RAB7A(1) RHEB(1) SNX17(1) TAX1BP1(1) TNIP1(1) VAMP2(1) VPS18(1) VPS26A(1) VPS39(1) ACVR1(2) ATP6AP1(2) ATP6V1B1(2) ATP6V1B2(2) ATP8B1(2) B2M(2) BMPR1A(2) BMPR1B(2) CD44(2) CLIP1(2) CYB5A(2) EEF1A2(2) EPHA7(2) EPHB1(2) EPHB2(2) EPHB3(2) EPHB4(2) EZR(2) FGFR2(2) FGFR3(2) FGFR4(2) FKBP1A(2) FLRT3(2) GLO1(2) GOLGB1(2) GPI(2) GSK3A(2) HINT1(2) HLA-E(2) HLA-G(2) HSP90AB4P(2) IDH1(2) IGF2R(2) ITCH(2) ITGA6(2) KIAA0319(2) LSR(2) MAPRE1(2) MET(2) MSN(2) NAPA(2) NAPB(2) NAPG(2) NDRG1(2) NEDD1(2) NOTCH1(2) PGM1(2) PRKCSH(2) PTPN11(2) PTPRA(2) PTPRS(2) RAB13(2) RAB14(2) RAB1A(2) RAB21(2) RAB22A(2) RAB2A(2) RAB31(2) RAB5A(2) RAB8A(2) RAB9A(2) RAB9B(2) RHOB(2) SCARB1(2) SHC1(2) SNAP25(2) SNX1(2) SNX2(2) SNX27(2) STAM2(2) STUB1(2) STX12(2) STX4(2) STX6(2) STX7(2) STXBP3(2) TGFBR1(2) TGFBR2(2) TGOLN2(2) TMEM30A(2) TMEM30B(2) TNFRSF10D(2) TNFRSF1A(2) TOR1A(2) TREX1(2) UBQLN1(2) VAMP3(2) VAMP7(2) VPS11(2) VPS16(2) VPS41(2) VPS45(2) WWP2(2) ACVR1B(3) ACVR2A(3) ADAM17(3) AXL(3) BMPR2(3) CLU(3) EIF2A(3) GNAQ(3) PTPRJ(3) UCHL1(3) WWP1(3)]]></data>
      <data key="d11" xml:space="preserve"/>
      <data key="d12" xml:space="preserve"/>
      <data key="d15" xml:space="preserve">8.994421681040948E-72</data>
      <data key="d16" xml:space="preserve">-0.8802460891747867</data>
      <data key="d17" xml:space="preserve">-0.8802460891747867</data>
      <data key="d18" xml:space="preserve">1</data>
      <data key="d19" xml:space="preserve">0.0170405729136922</data>
      <data key="d20" xml:space="preserve">1.0</data>
      <data key="d21" xml:space="preserve">360.2652003671984</data>
      <data key="d22" xml:space="preserve">-478.3032730291484</data>
      <data key="d25">
        <y:ShapeNode>
          <y:Geometry height="40.0" width="40.0" x="343.11267989634285" y="-489.35915532034016"/>
          <y:Fill color="#99FF99" transparent="false"/>
          <y:BorderStyle color="#3399FF" raised="false" type="line" width="3.0"/>
          <y:NodeLabel alignment="center" autoSizePolicy="content" fontFamily="Arial" fontSize="10" fontStyle="bold" hasBackgroundColor="false" hasLineColor="false" height="15.171875" horizontalTextPosition="center" iconTextGap="4" modelName="custom" textColor="#000000" verticalTextPosition="bottom" visible="true" width="30.6748046875" x="4.66259765625" xml:space="preserve" y="12.4140625">SUB1<y:LabelModel><y:SmartNodeLabelModel distance="4.0"/></y:LabelModel><y:ModelParameter><y:SmartNodeLabelModelParameter labelRatioX="0.0" labelRatioY="0.0" nodeRatioX="0.0" nodeRatioY="0.0" offsetX="0.0" offsetY="0.0" upX="0.0" upY="-1.0"/></y:ModelParameter></y:NodeLabel>
          <y:Shape type="ellipse"/>
        </y:ShapeNode>
      </data>
    </node>
    <node id="n194">
      <data key="d3" xml:space="preserve"><![CDATA[SUPT16H]]></data>
      <data key="d4" xml:space="preserve"><![CDATA[FACT complex subunit SPT16]]></data>
      <data key="d5" xml:space="preserve"><![CDATA[source]]></data>
      <data key="d6" xml:space="preserve">4.452785507699989</data>
      <data key="d7" xml:space="preserve">2.285939650821285</data>
      <data key="d8" xml:space="preserve">true</data>
      <data key="d9" xml:space="preserve">0.015000000000000013</data>
      <data key="d10" xml:space="preserve"><![CDATA[FGFR1(1) GABARAPL2(1) HLA-A(1) HLA-C(1) LDLR(1) NBR1(1) RAB2B(1) RAB32(1) RAB7A(1) RHEB(1) SNX17(1) TAX1BP1(1) TNIP1(1) VAMP2(1) VPS18(1) VPS26A(1) VPS39(1) ACVR1(2) ATP6AP1(2) ATP6V1B1(2) ATP6V1B2(2) ATP8B1(2) B2M(2) BMPR1A(2) BMPR1B(2) CD44(2) CLIP1(2) CYB5A(2) EEF1A2(2) EPHA7(2) EPHB1(2) EPHB2(2) EPHB3(2) EPHB4(2) EZR(2) FGFR2(2) FGFR3(2) FGFR4(2) FKBP1A(2) FLRT3(2) GLO1(2) GOLGB1(2) GPI(2) GSK3A(2) HINT1(2) HLA-E(2) HLA-G(2) HSP90AB4P(2) IDH1(2) IGF2R(2) ITCH(2) ITGA6(2) KIAA0319(2) LSR(2) MAPRE1(2) MET(2) MSN(2) NAPA(2) NAPB(2) NAPG(2) NDRG1(2) NEDD1(2) NOTCH1(2) PGM1(2) PRKCSH(2) PTPN11(2) PTPRA(2) PTPRS(2) RAB13(2) RAB14(2) RAB1A(2) RAB21(2) RAB22A(2) RAB2A(2) RAB31(2) RAB5A(2) RAB8A(2) RAB9A(2) RAB9B(2) RHOB(2) SCARB1(2) SHC1(2) SNAP25(2) SNX1(2) SNX2(2) SNX27(2) STAM2(2) STUB1(2) STX12(2) STX4(2) STX6(2) STX7(2) STXBP3(2) TGFBR1(2) TGFBR2(2) TGOLN2(2) TMEM30A(2) TMEM30B(2) TNFRSF10D(2) TNFRSF1A(2) TOR1A(2) TREX1(2) UBQLN1(2) VAMP3(2) VAMP7(2) VPS11(2) VPS16(2) VPS41(2) VPS45(2) WWP2(2) ACVR1B(3) ACVR2A(3) ADAM17(3) AXL(3) BMPR2(3) CLU(3) EIF2A(3) GNAQ(3) PTPRJ(3) UCHL1(3) WWP1(3)]]></data>
      <data key="d11" xml:space="preserve"/>
      <data key="d12" xml:space="preserve"/>
      <data key="d15" xml:space="preserve">0.0</data>
      <data key="d16" xml:space="preserve">-0.9913649388791523</data>
      <data key="d17" xml:space="preserve">-0.9913649388791523</data>
      <data key="d18" xml:space="preserve">1</data>
      <data key="d19" xml:space="preserve">0.0170405729136922</data>
      <data key="d20" xml:space="preserve">1.0</data>
      <data key="d21" xml:space="preserve">523.9553078403555</data>
      <data key="d22" xml:space="preserve">-407.9065492242142</data>
      <data key="d25">
        <y:ShapeNode>
          <y:Geometry height="40.0" width="40.0" x="503.56460518983624" y="-426.55354908406207"/>
          <y:Fill color="#99FF99" transparent="false"/>
          <y:BorderStyle color="#3399FF" raised="false" type="line" width="3.0"/>
          <y:NodeLabel alignment="center" autoSizePolicy="content" fontFamily="Arial" fontSize="10" fontStyle="bold" hasBackgroundColor="false" hasLineColor="false" height="15.171875" horizontalTextPosition="center" iconTextGap="4" modelName="custom" textColor="#000000" verticalTextPosition="bottom" visible="true" width="49.0146484375" x="-4.50732421875" xml:space="preserve" y="12.4140625">SUPT16H<y:LabelModel><y:SmartNodeLabelModel distance="4.0"/></y:LabelModel><y:ModelParameter><y:SmartNodeLabelModelParameter labelRatioX="0.0" labelRatioY="0.0" nodeRatioX="0.0" nodeRatioY="0.0" offsetX="0.0" offsetY="0.0" upX="0.0" upY="-1.0"/></y:ModelParameter></y:NodeLabel>
          <y:Shape type="ellipse"/>
        </y:ShapeNode>
      </data>
    </node>
    <node id="n195">
      <data key="d3" xml:space="preserve"><![CDATA[SYT1]]></data>
      <data key="d4" xml:space="preserve"><![CDATA[Synaptotagmin-1]]></data>
      <data key="d5" xml:space="preserve"><![CDATA[source]]></data>
      <data key="d6" xml:space="preserve">1.6445590722173964</data>
      <data key="d7" xml:space="preserve">0.9082492727947055</data>
      <data key="d8" xml:space="preserve">false</data>
      <data key="d9" xml:space="preserve">0.07599999999999996</data>
      <data key="d10" xml:space="preserve"><![CDATA[FGFR1(1) GABARAPL2(1) HLA-A(1) HLA-C(1) LDLR(1) NBR1(1) RAB2B(1) RAB32(1) RAB7A(1) RHEB(1) SNX17(1) TAX1BP1(1) TNIP1(1) VAMP2(1) VPS18(1) VPS26A(1) VPS39(1) ACVR1(2) ATP6AP1(2) ATP6V1B1(2) ATP6V1B2(2) ATP8B1(2) B2M(2) BMPR1A(2) BMPR1B(2) CD44(2) CLIP1(2) CYB5A(2) EEF1A2(2) EPHA7(2) EPHB1(2) EPHB2(2) EPHB3(2) EPHB4(2) EZR(2) FGFR2(2) FGFR3(2) FGFR4(2) FKBP1A(2) FLRT3(2) GLO1(2) GOLGB1(2) GPI(2) GSK3A(2) HINT1(2) HLA-E(2) HLA-G(2) HSP90AB4P(2) IDH1(2) IGF2R(2) ITCH(2) ITGA6(2) KIAA0319(2) LSR(2) MAPRE1(2) MET(2) MSN(2) NAPA(2) NAPB(2) NAPG(2) NDRG1(2) NEDD1(2) NOTCH1(2) PGM1(2) PRKCSH(2) PTPN11(2) PTPRA(2) PTPRS(2) RAB13(2) RAB14(2) RAB1A(2) RAB21(2) RAB22A(2) RAB2A(2) RAB31(2) RAB5A(2) RAB8A(2) RAB9A(2) RAB9B(2) RHOB(2) SCARB1(2) SHC1(2) SNAP25(2) SNX1(2) SNX2(2) SNX27(2) STAM2(2) STUB1(2) STX12(2) STX4(2) STX6(2) STX7(2) STXBP3(2) TGFBR1(2) TGFBR2(2) TGOLN2(2) TMEM30A(2) TMEM30B(2) TNFRSF10D(2) TNFRSF1A(2) TOR1A(2) TREX1(2) UBQLN1(2) VAMP3(2) VAMP7(2) VPS11(2) VPS16(2) VPS41(2) VPS45(2) WWP2(2) ACVR1B(3) ACVR2A(3) ADAM17(3) AXL(3) BMPR2(3) CLU(3) EIF2A(3) GNAQ(3) PTPRJ(3) UCHL1(3) WWP1(3)]]></data>
      <data key="d11" xml:space="preserve"/>
      <data key="d12" xml:space="preserve"/>
      <data key="d15" xml:space="preserve">4.3381195783419335E-4</data>
      <data key="d16" xml:space="preserve">0.8042869609857201</data>
      <data key="d17" xml:space="preserve">0.8042869609857201</data>
      <data key="d18" xml:space="preserve">1</data>
      <data key="d19" xml:space="preserve">0.0170405729136922</data>
      <data key="d20" xml:space="preserve">1.0</data>
      <data key="d21" xml:space="preserve">-392.92735516084605</data>
      <data key="d22" xml:space="preserve">378.36466076384545</data>
      <data key="d25">
        <y:ShapeNode>
          <y:Geometry height="40.0" width="40.0" x="-416.0616582513797" y="361.41399494198885"/>
          <y:Fill color="#99FF99" transparent="false"/>
          <y:BorderStyle color="#CC3300" raised="false" type="line" width="3.0"/>
          <y:NodeLabel alignment="center" autoSizePolicy="content" fontFamily="Arial" fontSize="10" fontStyle="bold" hasBackgroundColor="false" hasLineColor="false" height="15.171875" horizontalTextPosition="center" iconTextGap="4" modelName="custom" textColor="#000000" verticalTextPosition="bottom" visible="true" width="29.009765625" x="5.4951171875" xml:space="preserve" y="12.4140625">SYT1<y:LabelModel><y:SmartNodeLabelModel distance="4.0"/></y:LabelModel><y:ModelParameter><y:SmartNodeLabelModelParameter labelRatioX="0.0" labelRatioY="0.0" nodeRatioX="0.0" nodeRatioY="0.0" offsetX="0.0" offsetY="0.0" upX="0.0" upY="-1.0"/></y:ModelParameter></y:NodeLabel>
          <y:Shape type="ellipse"/>
        </y:ShapeNode>
      </data>
    </node>
    <node id="n196">
      <data key="d3" xml:space="preserve"><![CDATA[TAX1BP1]]></data>
      <data key="d4" xml:space="preserve"><![CDATA[Isoform 2 of Tax1-binding protein 1]]></data>
      <data key="d5" xml:space="preserve"><![CDATA[source/sink]]></data>
      <data key="d6" xml:space="preserve">5.883432872722995</data>
      <data key="d7" xml:space="preserve">2.5423777647887893</data>
      <data key="d8" xml:space="preserve">true</data>
      <data key="d9" xml:space="preserve">0.017000000000000015</data>
      <data key="d10" xml:space="preserve"><![CDATA[FGFR1(1) GABARAPL2(1) HLA-A(1) HLA-C(1) LDLR(1) NBR1(1) RAB2B(1) RAB32(1) RAB7A(1) RHEB(1) SNX17(1) TAX1BP1(1) TNIP1(1) VAMP2(1) VPS18(1) VPS26A(1) VPS39(1) ACVR1(2) ATP6AP1(2) ATP6V1B1(2) ATP6V1B2(2) ATP8B1(2) B2M(2) BMPR1A(2) BMPR1B(2) CD44(2) CLIP1(2) CYB5A(2) EEF1A2(2) EPHA7(2) EPHB1(2) EPHB2(2) EPHB3(2) EPHB4(2) EZR(2) FGFR2(2) FGFR3(2) FGFR4(2) FKBP1A(2) FLRT3(2) GLO1(2) GOLGB1(2) GPI(2) GSK3A(2) HINT1(2) HLA-E(2) HLA-G(2) HSP90AB4P(2) IDH1(2) IGF2R(2) ITCH(2) ITGA6(2) KIAA0319(2) LSR(2) MAPRE1(2) MET(2) MSN(2) NAPA(2) NAPB(2) NAPG(2) NDRG1(2) NEDD1(2) NOTCH1(2) PGM1(2) PRKCSH(2) PTPN11(2) PTPRA(2) PTPRS(2) RAB13(2) RAB14(2) RAB1A(2) RAB21(2) RAB22A(2) RAB2A(2) RAB31(2) RAB5A(2) RAB8A(2) RAB9A(2) RAB9B(2) RHOB(2) SCARB1(2) SHC1(2) SNAP25(2) SNX1(2) SNX2(2) SNX27(2) STAM2(2) STUB1(2) STX12(2) STX4(2) STX6(2) STX7(2) STXBP3(2) TGFBR1(2) TGFBR2(2) TGOLN2(2) TMEM30A(2) TMEM30B(2) TNFRSF10D(2) TNFRSF1A(2) TOR1A(2) TREX1(2) UBQLN1(2) VAMP3(2) VAMP7(2) VPS11(2) VPS16(2) VPS41(2) VPS45(2) WWP2(2) ACVR1B(3) ACVR2A(3) ADAM17(3) AXL(3) BMPR2(3) CLU(3) EIF2A(3) GNAQ(3) PTPRJ(3) UCHL1(3) WWP1(3)]]></data>
      <data key="d11" xml:space="preserve"><![CDATA[ADSS(1) AGRN(1) ALDOC(1) ANP32A(1) APEX1(1) APOB(1) ARID4B(1) ASH2L(1) ATF7IP(1) ATG12(1) ATP6V0D1(1) ATRX(1) BOP1(1) BRF1(1) CALCOCO2(1) CANX(1) CBX3(1) CEP131(1) CHAF1A(1) CLP1(1) COL18A1(1) COPS4(1) CTBP2(1) CTSD(1) CTSV(1) CWC22(1) DCTN2(1) DDB1(1) DDX18(1) DDX24(1) DEK(1) DHX38(1) DIS3(1) DNM2(1) DR1(1) EFTUD2(1) EWSR1(1) EXOSC1(1) EXOSC4(1) FAM114A2(1) FGFR1(1) FN1(1) FOXK1(1) FOXK2(1) GABARAP(1) GABARAPL2(1) GMPS(1) GPKOW(1) GPS2(1) GTF2A1(1) GTF2E1(1) GTF2E2(1) GTF2F1(1) GTF2F2(1) HBA1(1) HEATR1(1) HLA-A(1) HLA-C(1) HMGB1(1) HMGB3(1) HNRNPA0(1) HNRNPAB(1) HNRNPU(1) HNRNPUL1(1) HPS3(1) HSP90B1(1) HSPA4(1) HSPA9(1) HSPG2(1) IDH2(1) IMMT(1) ING5(1) ITGA3(1) IWS1(1) JADE1(1) KDM3B(1) KHSRP(1) KIF22(1) KRT15(1) KRT7(1) KRT73(1) KRT74(1) LAMA5(1) LAMC1(1) LAMTOR4(1) LDHA(1) LDHB(1) LDLR(1) LIG1(1) LITAF(1) LSM3(1) LSM6(1) MAP1LC3B(1) MAP1LC3B2(1) MBNL1(1) MCM2(1) MCM3(1) MCM4(1) MCM6(1) MCM7(1) MCRS1(1) MFGE8(1) MLH1(1) MORF4L1(1) MRFAP1(1) MSH2(1) MSH6(1) NAE1(1) NASP(1) NBR1(1) NCAPD3(1) NCAPG(1) NCBP1(1) NCBP2(1) NCOA6(1) NELFE(1) NFYB(1) NIP7(1) NLE1(1) NME2(1) NPC2(1) NTN4(1) OSBPL8(1) P4HB(1) PAF1(1) PAFAH1B2(1) PAFAH1B3(1) PAPOLA(1) PARP1(1) PAXIP1(1) PCNA(1) PDCD6IP(1) POLD1(1) POLD2(1) POLD3(1) POLR3A(1) POU2F1(1) PPIB(1) PQBP1(1) PRIM1(1) PRIM2(1) PRKDC(1) PRMT1(1) PSAP(1) PTBP1(1) PUS7(1) RAB2B(1) RAB32(1) RAB7A(1) RACGAP1(1) RB1CC1(1) RBM14(1) RHEB(1) RNF20(1) RNF40(1) RPL30(1) RPL7A(1) RPLP2(1) RPRD1A(1) RPRD1B(1) RPRD2(1) RPS5(1) RSL24D1(1) RTF1(1) SAP30BP(1) SDCBP(1) SEC61G(1) SET(1) SMARCE1(1) SNRPB(1) SNX12(1) SNX17(1) SNX3(1) SON(1) SQSTM1(1) SRP9(1) SRSF1(1) SRSF11(1) SRSF2(1) SRSF6(1) SRSF9(1) SSB(1) SSRP1(1) STX2(1) SUB1(1) SUPT16H(1) SYT1(1) TAX1BP1(1) TERF2IP(1) TLE3(1) TLE4(1) TMED7(1) TNIP1(1) TOP2A(1) TPX2(1) TRAP1(1) TRIM28(1) TXNRD1(1) UBA2(1) VAMP2(1) VAPA(1) VPS18(1) VPS26A(1) VPS29(1) VPS35(1) VPS39(1) VPS4A(1) VTA1(1) WAC(1) WBP11(1) WDR12(1) WDR5(1) WDR76(1) XRCC5(1) XRCC6(1) ZNF146(1) ZNF593(1) ZNRD1(1) ACAT2(2) ADAM9(2) ADGRG1(2) AHCYL1(2) AHNAK2(2) AKR1B1(2) ANXA6(2) APRT(2) ARL8B(2) ATAD5(2) ATG2B(2) BRD4(2) BUB3(2) BUD13(2) CC2D1B(2) CENPM(2) CGGBP1(2) CHTF8(2) CLK1(2) CPS1(2) CPSF6(2) CWF19L1(2) CYB5B(2) DCPS(2) DENND4C(2) DHPS(2) DIAPH2(2) DNAJC10(2) DSN1(2) EIF3B(2) FASN(2) FGB(2) FRG1(2) FUBP1(2) G6PD(2) GABPA(2) GNPDA1(2) HAT1(2) HDGF(2) HELLS(2) INCENP(2) KIF13A(2) KLF16(2) LAGE3(2) LAPTM4A(2) LGALS3(2) LGR4(2) LRRC41(2) LSM14A(2) MAT2B(2) MFAP3(2) MKI67(2) MLPH(2) MYOF(2) NDFIP2(2) NEU1(2) NOSIP(2) NOTCH2(2) NR0B1(2) NUCKS1(2) NUP58(2) PARP4(2) PCIF1(2) PEPD(2) PGGT1B(2) PHF23(2) POLDIP3(2) PRPS2(2) RAB5B(2) RBMS1(2) RBMX2(2) RCOR1(2) RECQL(2) RNF149(2) RNGTT(2) SAMD4B(2) SAMHD1(2) SCD(2) SLC3A2(2) SPC24(2) SPCS2(2) SPPL2A(2) SUPT7L(2) TALDO1(2) TBCD(2) TBCE(2) TBPL1(2) TDP1(2) TKT(2) TMEM59(2) TOR1AIP1(2) TRAPPC12(2) TXNDC5(2) USP11(2) WDHD1(2) WFS1(2) AGGF1(3) CISD2(3) EIF2B5(3) ESPL1(3) MITF(3) PATZ1(3) PSME3(3) RHBDF2(3) RPP25L(3) ZNF207(3) FAM192A(4)]]></data>
      <data key="d12" xml:space="preserve"/>
      <data key="d13" xml:space="preserve">4.790308588574368E-54</data>
      <data key="d14" xml:space="preserve">9.94070247734587</data>
      <data key="d15" xml:space="preserve">2.9578584317439048E-142</data>
      <data key="d16" xml:space="preserve">1.7307391183918777</data>
      <data key="d17" xml:space="preserve">1.7307391183918777</data>
      <data key="d18" xml:space="preserve">1</data>
      <data key="d19" xml:space="preserve">0.0170405729136922</data>
      <data key="d20" xml:space="preserve">1.0</data>
      <data key="d21" xml:space="preserve">-123.82189312837171</data>
      <data key="d22" xml:space="preserve">347.08669892166927</data>
      <data key="d25">
        <y:ShapeNode>
          <y:Geometry height="40.0" width="40.0" x="-138.9043831491714" y="327.00954241604376"/>
          <y:Fill color="#C0C0C0" transparent="false"/>
          <y:BorderStyle color="#CC3300" raised="false" type="line" width="3.0"/>
          <y:NodeLabel alignment="center" autoSizePolicy="content" fontFamily="Arial" fontSize="10" fontStyle="bold" hasBackgroundColor="false" hasLineColor="false" height="15.171875" horizontalTextPosition="center" iconTextGap="4" modelName="custom" textColor="#000000" verticalTextPosition="bottom" visible="true" width="49.0146484375" x="-4.50732421875" xml:space="preserve" y="12.4140625">TAX1BP1<y:LabelModel><y:SmartNodeLabelModel distance="4.0"/></y:LabelModel><y:ModelParameter><y:SmartNodeLabelModelParameter labelRatioX="0.0" labelRatioY="0.0" nodeRatioX="0.0" nodeRatioY="0.0" offsetX="0.0" offsetY="0.0" upX="0.0" upY="-1.0"/></y:ModelParameter></y:NodeLabel>
          <y:Shape type="ellipse"/>
        </y:ShapeNode>
      </data>
    </node>
    <node id="n197">
      <data key="d3" xml:space="preserve"><![CDATA[TERF2IP]]></data>
      <data key="d4" xml:space="preserve"><![CDATA[Telomeric repeat-binding factor 2-interacting protein 1]]></data>
      <data key="d5" xml:space="preserve"><![CDATA[source]]></data>
      <data key="d6" xml:space="preserve">2.8099361486777195</data>
      <data key="d7" xml:space="preserve">1.4480691784604984</data>
      <data key="d8" xml:space="preserve">false</data>
      <data key="d9" xml:space="preserve">0.07299999999999995</data>
      <data key="d10" xml:space="preserve"><![CDATA[FGFR1(1) GABARAPL2(1) HLA-A(1) HLA-C(1) LDLR(1) NBR1(1) RAB2B(1) RAB32(1) RAB7A(1) RHEB(1) SNX17(1) TAX1BP1(1) TNIP1(1) VAMP2(1) VPS18(1) VPS26A(1) VPS39(1) ACVR1(2) ATP6AP1(2) ATP6V1B1(2) ATP6V1B2(2) ATP8B1(2) B2M(2) BMPR1A(2) BMPR1B(2) CD44(2) CLIP1(2) CYB5A(2) EEF1A2(2) EPHA7(2) EPHB1(2) EPHB2(2) EPHB3(2) EPHB4(2) EZR(2) FGFR2(2) FGFR3(2) FGFR4(2) FKBP1A(2) FLRT3(2) GLO1(2) GOLGB1(2) GPI(2) GSK3A(2) HINT1(2) HLA-E(2) HLA-G(2) HSP90AB4P(2) IDH1(2) IGF2R(2) ITCH(2) ITGA6(2) KIAA0319(2) LSR(2) MAPRE1(2) MET(2) MSN(2) NAPA(2) NAPB(2) NAPG(2) NDRG1(2) NEDD1(2) NOTCH1(2) PGM1(2) PRKCSH(2) PTPN11(2) PTPRA(2) PTPRS(2) RAB13(2) RAB14(2) RAB1A(2) RAB21(2) RAB22A(2) RAB2A(2) RAB31(2) RAB5A(2) RAB8A(2) RAB9A(2) RAB9B(2) RHOB(2) SCARB1(2) SHC1(2) SNAP25(2) SNX1(2) SNX2(2) SNX27(2) STAM2(2) STUB1(2) STX12(2) STX4(2) STX6(2) STX7(2) STXBP3(2) TGFBR1(2) TGFBR2(2) TGOLN2(2) TMEM30A(2) TMEM30B(2) TNFRSF10D(2) TNFRSF1A(2) TOR1A(2) TREX1(2) UBQLN1(2) VAMP3(2) VAMP7(2) VPS11(2) VPS16(2) VPS41(2) VPS45(2) WWP2(2) ACVR1B(3) ACVR2A(3) ADAM17(3) AXL(3) BMPR2(3) CLU(3) EIF2A(3) GNAQ(3) PTPRJ(3) UCHL1(3) WWP1(3)]]></data>
      <data key="d11" xml:space="preserve"/>
      <data key="d12" xml:space="preserve"/>
      <data key="d15" xml:space="preserve">2.435067540114337E-11</data>
      <data key="d16" xml:space="preserve">-0.7439345504765404</data>
      <data key="d17" xml:space="preserve">-0.7439345504765404</data>
      <data key="d18" xml:space="preserve">1</data>
      <data key="d19" xml:space="preserve">0.0170405729136922</data>
      <data key="d20" xml:space="preserve">1.0</data>
      <data key="d21" xml:space="preserve">513.043327421564</data>
      <data key="d22" xml:space="preserve">-224.9688611230391</data>
      <data key="d25">
        <y:ShapeNode>
          <y:Geometry height="40.0" width="40.0" x="485.9670688720771" y="-253.81357675443996"/>
          <y:Fill color="#99FF99" transparent="false"/>
          <y:BorderStyle color="#3399FF" raised="false" type="line" width="3.0"/>
          <y:NodeLabel alignment="center" autoSizePolicy="content" fontFamily="Arial" fontSize="10" fontStyle="bold" hasBackgroundColor="false" hasLineColor="false" height="15.171875" horizontalTextPosition="center" iconTextGap="4" modelName="custom" textColor="#000000" verticalTextPosition="bottom" visible="true" width="45.1181640625" x="-2.55908203125" xml:space="preserve" y="12.4140625">TERF2IP<y:LabelModel><y:SmartNodeLabelModel distance="4.0"/></y:LabelModel><y:ModelParameter><y:SmartNodeLabelModelParameter labelRatioX="0.0" labelRatioY="0.0" nodeRatioX="0.0" nodeRatioY="0.0" offsetX="0.0" offsetY="0.0" upX="0.0" upY="-1.0"/></y:ModelParameter></y:NodeLabel>
          <y:Shape type="ellipse"/>
        </y:ShapeNode>
      </data>
    </node>
    <node id="n198">
      <data key="d3" xml:space="preserve"><![CDATA[TLE3]]></data>
      <data key="d4" xml:space="preserve"><![CDATA[Transducin-like enhancer protein 3]]></data>
      <data key="d5" xml:space="preserve"><![CDATA[source]]></data>
      <data key="d6" xml:space="preserve">5.363361194438866</data>
      <data key="d7" xml:space="preserve">2.2961180648129553</data>
      <data key="d8" xml:space="preserve">true</data>
      <data key="d9" xml:space="preserve">0.008000000000000007</data>
      <data key="d10" xml:space="preserve"><![CDATA[FGFR1(1) GABARAPL2(1) HLA-A(1) HLA-C(1) LDLR(1) NBR1(1) RAB2B(1) RAB32(1) RAB7A(1) RHEB(1) SNX17(1) TAX1BP1(1) TNIP1(1) VAMP2(1) VPS18(1) VPS26A(1) VPS39(1) ACVR1(2) ATP6AP1(2) ATP6V1B1(2) ATP6V1B2(2) ATP8B1(2) B2M(2) BMPR1A(2) BMPR1B(2) CD44(2) CLIP1(2) CYB5A(2) EEF1A2(2) EPHA7(2) EPHB1(2) EPHB2(2) EPHB3(2) EPHB4(2) EZR(2) FGFR2(2) FGFR3(2) FGFR4(2) FKBP1A(2) FLRT3(2) GLO1(2) GOLGB1(2) GPI(2) GSK3A(2) HINT1(2) HLA-E(2) HLA-G(2) HSP90AB4P(2) IDH1(2) IGF2R(2) ITCH(2) ITGA6(2) KIAA0319(2) LSR(2) MAPRE1(2) MET(2) MSN(2) NAPA(2) NAPB(2) NAPG(2) NDRG1(2) NEDD1(2) NOTCH1(2) PGM1(2) PRKCSH(2) PTPN11(2) PTPRA(2) PTPRS(2) RAB13(2) RAB14(2) RAB1A(2) RAB21(2) RAB22A(2) RAB2A(2) RAB31(2) RAB5A(2) RAB8A(2) RAB9A(2) RAB9B(2) RHOB(2) SCARB1(2) SHC1(2) SNAP25(2) SNX1(2) SNX2(2) SNX27(2) STAM2(2) STUB1(2) STX12(2) STX4(2) STX6(2) STX7(2) STXBP3(2) TGFBR1(2) TGFBR2(2) TGOLN2(2) TMEM30A(2) TMEM30B(2) TNFRSF10D(2) TNFRSF1A(2) TOR1A(2) TREX1(2) UBQLN1(2) VAMP3(2) VAMP7(2) VPS11(2) VPS16(2) VPS41(2) VPS45(2) WWP2(2) ACVR1B(3) ACVR2A(3) ADAM17(3) AXL(3) BMPR2(3) CLU(3) EIF2A(3) GNAQ(3) PTPRJ(3) UCHL1(3) WWP1(3)]]></data>
      <data key="d11" xml:space="preserve"/>
      <data key="d12" xml:space="preserve"/>
      <data key="d15" xml:space="preserve">5.014871731724863E-25</data>
      <data key="d16" xml:space="preserve">-1.438282165100635</data>
      <data key="d17" xml:space="preserve">-1.438282165100635</data>
      <data key="d18" xml:space="preserve">1</data>
      <data key="d19" xml:space="preserve">0.0170405729136922</data>
      <data key="d20" xml:space="preserve">1.0</data>
      <data key="d21" xml:space="preserve">242.44340616166335</data>
      <data key="d22" xml:space="preserve">-261.0497133689571</data>
      <data key="d25">
        <y:ShapeNode>
          <y:Geometry height="40.0" width="40.0" x="211.6309695749218" y="-278.31346035962474"/>
          <y:Fill color="#99FF99" transparent="false"/>
          <y:BorderStyle color="#3399FF" raised="false" type="line" width="3.0"/>
          <y:NodeLabel alignment="center" autoSizePolicy="content" fontFamily="Arial" fontSize="10" fontStyle="bold" hasBackgroundColor="false" hasLineColor="false" height="15.171875" horizontalTextPosition="center" iconTextGap="4" modelName="custom" textColor="#000000" verticalTextPosition="bottom" visible="true" width="28.4482421875" x="5.77587890625" xml:space="preserve" y="12.4140625">TLE3<y:LabelModel><y:SmartNodeLabelModel distance="4.0"/></y:LabelModel><y:ModelParameter><y:SmartNodeLabelModelParameter labelRatioX="0.0" labelRatioY="0.0" nodeRatioX="0.0" nodeRatioY="0.0" offsetX="0.0" offsetY="0.0" upX="0.0" upY="-1.0"/></y:ModelParameter></y:NodeLabel>
          <y:Shape type="ellipse"/>
        </y:ShapeNode>
      </data>
    </node>
    <node id="n199">
      <data key="d3" xml:space="preserve"><![CDATA[TLE4]]></data>
      <data key="d4" xml:space="preserve"><![CDATA[Transducin-like enhancer protein 4]]></data>
      <data key="d5" xml:space="preserve"><![CDATA[source]]></data>
      <data key="d6" xml:space="preserve">5.420333642106114</data>
      <data key="d7" xml:space="preserve">2.336815821867814</data>
      <data key="d8" xml:space="preserve">true</data>
      <data key="d9" xml:space="preserve">0.010000000000000009</data>
      <data key="d10" xml:space="preserve"><![CDATA[FGFR1(1) GABARAPL2(1) HLA-A(1) HLA-C(1) LDLR(1) NBR1(1) RAB2B(1) RAB32(1) RAB7A(1) RHEB(1) SNX17(1) TAX1BP1(1) TNIP1(1) VAMP2(1) VPS18(1) VPS26A(1) VPS39(1) ACVR1(2) ATP6AP1(2) ATP6V1B1(2) ATP6V1B2(2) ATP8B1(2) B2M(2) BMPR1A(2) BMPR1B(2) CD44(2) CLIP1(2) CYB5A(2) EEF1A2(2) EPHA7(2) EPHB1(2) EPHB2(2) EPHB3(2) EPHB4(2) EZR(2) FGFR2(2) FGFR3(2) FGFR4(2) FKBP1A(2) FLRT3(2) GLO1(2) GOLGB1(2) GPI(2) GSK3A(2) HINT1(2) HLA-E(2) HLA-G(2) HSP90AB4P(2) IDH1(2) IGF2R(2) ITCH(2) ITGA6(2) KIAA0319(2) LSR(2) MAPRE1(2) MET(2) MSN(2) NAPA(2) NAPB(2) NAPG(2) NDRG1(2) NEDD1(2) NOTCH1(2) PGM1(2) PRKCSH(2) PTPN11(2) PTPRA(2) PTPRS(2) RAB13(2) RAB14(2) RAB1A(2) RAB21(2) RAB22A(2) RAB2A(2) RAB31(2) RAB5A(2) RAB8A(2) RAB9A(2) RAB9B(2) RHOB(2) SCARB1(2) SHC1(2) SNAP25(2) SNX1(2) SNX2(2) SNX27(2) STAM2(2) STUB1(2) STX12(2) STX4(2) STX6(2) STX7(2) STXBP3(2) TGFBR1(2) TGFBR2(2) TGOLN2(2) TMEM30A(2) TMEM30B(2) TNFRSF10D(2) TNFRSF1A(2) TOR1A(2) TREX1(2) UBQLN1(2) VAMP3(2) VAMP7(2) VPS11(2) VPS16(2) VPS41(2) VPS45(2) WWP2(2) ACVR1B(3) ACVR2A(3) ADAM17(3) AXL(3) BMPR2(3) CLU(3) EIF2A(3) GNAQ(3) PTPRJ(3) UCHL1(3) WWP1(3)]]></data>
      <data key="d11" xml:space="preserve"/>
      <data key="d12" xml:space="preserve"/>
      <data key="d15" xml:space="preserve">2.7753653521933665E-28</data>
      <data key="d16" xml:space="preserve">-1.4690008395873664</data>
      <data key="d17" xml:space="preserve">-1.4690008395873664</data>
      <data key="d18" xml:space="preserve">1</data>
      <data key="d19" xml:space="preserve">0.0170405729136922</data>
      <data key="d20" xml:space="preserve">1.0</data>
      <data key="d21" xml:space="preserve">342.8444921526744</data>
      <data key="d22" xml:space="preserve">-330.22768131104306</data>
      <data key="d25">
        <y:ShapeNode>
          <y:Geometry height="40.0" width="40.0" x="314.56018507818965" y="-347.69754013213446"/>
          <y:Fill color="#99FF99" transparent="false"/>
          <y:BorderStyle color="#3399FF" raised="false" type="line" width="3.0"/>
          <y:NodeLabel alignment="center" autoSizePolicy="content" fontFamily="Arial" fontSize="10" fontStyle="bold" hasBackgroundColor="false" hasLineColor="false" height="15.171875" horizontalTextPosition="center" iconTextGap="4" modelName="custom" textColor="#000000" verticalTextPosition="bottom" visible="true" width="28.4482421875" x="5.77587890625" xml:space="preserve" y="12.4140625">TLE4<y:LabelModel><y:SmartNodeLabelModel distance="4.0"/></y:LabelModel><y:ModelParameter><y:SmartNodeLabelModelParameter labelRatioX="0.0" labelRatioY="0.0" nodeRatioX="0.0" nodeRatioY="0.0" offsetX="0.0" offsetY="0.0" upX="0.0" upY="-1.0"/></y:ModelParameter></y:NodeLabel>
          <y:Shape type="ellipse"/>
        </y:ShapeNode>
      </data>
    </node>
    <node id="n200">
      <data key="d3" xml:space="preserve"><![CDATA[TMED7]]></data>
      <data key="d4" xml:space="preserve"><![CDATA[Transmembrane emp24 domain-containing protein 7]]></data>
      <data key="d5" xml:space="preserve"><![CDATA[source]]></data>
      <data key="d6" xml:space="preserve">5.200623840453887</data>
      <data key="d7" xml:space="preserve">2.2086737915637626</data>
      <data key="d8" xml:space="preserve">true</data>
      <data key="d9" xml:space="preserve">0.008000000000000007</data>
      <data key="d10" xml:space="preserve"><![CDATA[FGFR1(1) GABARAPL2(1) HLA-A(1) HLA-C(1) LDLR(1) NBR1(1) RAB2B(1) RAB32(1) RAB7A(1) RHEB(1) SNX17(1) TAX1BP1(1) TNIP1(1) VAMP2(1) VPS18(1) VPS26A(1) VPS39(1) ACVR1(2) ATP6AP1(2) ATP6V1B1(2) ATP6V1B2(2) ATP8B1(2) B2M(2) BMPR1A(2) BMPR1B(2) CD44(2) CLIP1(2) CYB5A(2) EEF1A2(2) EPHA7(2) EPHB1(2) EPHB2(2) EPHB3(2) EPHB4(2) EZR(2) FGFR2(2) FGFR3(2) FGFR4(2) FKBP1A(2) FLRT3(2) GLO1(2) GOLGB1(2) GPI(2) GSK3A(2) HINT1(2) HLA-E(2) HLA-G(2) HSP90AB4P(2) IDH1(2) IGF2R(2) ITCH(2) ITGA6(2) KIAA0319(2) LSR(2) MAPRE1(2) MET(2) MSN(2) NAPA(2) NAPB(2) NAPG(2) NDRG1(2) NEDD1(2) NOTCH1(2) PGM1(2) PRKCSH(2) PTPN11(2) PTPRA(2) PTPRS(2) RAB13(2) RAB14(2) RAB1A(2) RAB21(2) RAB22A(2) RAB2A(2) RAB31(2) RAB5A(2) RAB8A(2) RAB9A(2) RAB9B(2) RHOB(2) SCARB1(2) SHC1(2) SNAP25(2) SNX1(2) SNX2(2) SNX27(2) STAM2(2) STUB1(2) STX12(2) STX4(2) STX6(2) STX7(2) STXBP3(2) TGFBR1(2) TGFBR2(2) TGOLN2(2) TMEM30A(2) TMEM30B(2) TNFRSF10D(2) TNFRSF1A(2) TOR1A(2) TREX1(2) UBQLN1(2) VAMP3(2) VAMP7(2) VPS11(2) VPS16(2) VPS41(2) VPS45(2) WWP2(2) ACVR1B(3) ACVR2A(3) ADAM17(3) AXL(3) BMPR2(3) CLU(3) EIF2A(3) GNAQ(3) PTPRJ(3) UCHL1(3) WWP1(3)]]></data>
      <data key="d11" xml:space="preserve"/>
      <data key="d12" xml:space="preserve"/>
      <data key="d15" xml:space="preserve">7.1007197133963865E-130</data>
      <data key="d16" xml:space="preserve">1.3523244164948671</data>
      <data key="d17" xml:space="preserve">1.3523244164948671</data>
      <data key="d18" xml:space="preserve">1</data>
      <data key="d19" xml:space="preserve">0.0170405729136922</data>
      <data key="d20" xml:space="preserve">1.0</data>
      <data key="d21" xml:space="preserve">-996.6448787989272</data>
      <data key="d22" xml:space="preserve">166.70611997777928</data>
      <data key="d25">
        <y:ShapeNode>
          <y:Geometry height="40.0" width="40.0" x="-1024.1525019685714" y="146.214895660821"/>
          <y:Fill color="#99FF99" transparent="false"/>
          <y:BorderStyle color="#CC3300" raised="false" type="line" width="3.0"/>
          <y:NodeLabel alignment="center" autoSizePolicy="content" fontFamily="Arial" fontSize="10" fontStyle="bold" hasBackgroundColor="false" hasLineColor="false" height="15.171875" horizontalTextPosition="center" iconTextGap="4" modelName="custom" textColor="#000000" verticalTextPosition="bottom" visible="true" width="37.8916015625" x="1.05419921875" xml:space="preserve" y="12.4140625">TMED7<y:LabelModel><y:SmartNodeLabelModel distance="4.0"/></y:LabelModel><y:ModelParameter><y:SmartNodeLabelModelParameter labelRatioX="0.0" labelRatioY="0.0" nodeRatioX="0.0" nodeRatioY="0.0" offsetX="0.0" offsetY="0.0" upX="0.0" upY="-1.0"/></y:ModelParameter></y:NodeLabel>
          <y:Shape type="ellipse"/>
        </y:ShapeNode>
      </data>
    </node>
    <node id="n201">
      <data key="d3" xml:space="preserve"><![CDATA[TNIP1]]></data>
      <data key="d4" xml:space="preserve"><![CDATA[TNFAIP3-interacting protein 1]]></data>
      <data key="d5" xml:space="preserve"><![CDATA[source/sink]]></data>
      <data key="d6" xml:space="preserve">6.690903601453234</data>
      <data key="d7" xml:space="preserve">2.8386310702606004</data>
      <data key="d8" xml:space="preserve">true</data>
      <data key="d9" xml:space="preserve">0.0</data>
      <data key="d10" xml:space="preserve"><![CDATA[FGFR1(1) GABARAPL2(1) HLA-A(1) HLA-C(1) LDLR(1) NBR1(1) RAB2B(1) RAB32(1) RAB7A(1) RHEB(1) SNX17(1) TAX1BP1(1) TNIP1(1) VAMP2(1) VPS18(1) VPS26A(1) VPS39(1) ACVR1(2) ATP6AP1(2) ATP6V1B1(2) ATP6V1B2(2) ATP8B1(2) B2M(2) BMPR1A(2) BMPR1B(2) CD44(2) CLIP1(2) CYB5A(2) EEF1A2(2) EPHA7(2) EPHB1(2) EPHB2(2) EPHB3(2) EPHB4(2) EZR(2) FGFR2(2) FGFR3(2) FGFR4(2) FKBP1A(2) FLRT3(2) GLO1(2) GOLGB1(2) GPI(2) GSK3A(2) HINT1(2) HLA-E(2) HLA-G(2) HSP90AB4P(2) IDH1(2) IGF2R(2) ITCH(2) ITGA6(2) KIAA0319(2) LSR(2) MAPRE1(2) MET(2) MSN(2) NAPA(2) NAPB(2) NAPG(2) NDRG1(2) NEDD1(2) NOTCH1(2) PGM1(2) PRKCSH(2) PTPN11(2) PTPRA(2) PTPRS(2) RAB13(2) RAB14(2) RAB1A(2) RAB21(2) RAB22A(2) RAB2A(2) RAB31(2) RAB5A(2) RAB8A(2) RAB9A(2) RAB9B(2) RHOB(2) SCARB1(2) SHC1(2) SNAP25(2) SNX1(2) SNX2(2) SNX27(2) STAM2(2) STUB1(2) STX12(2) STX4(2) STX6(2) STX7(2) STXBP3(2) TGFBR1(2) TGFBR2(2) TGOLN2(2) TMEM30A(2) TMEM30B(2) TNFRSF10D(2) TNFRSF1A(2) TOR1A(2) TREX1(2) UBQLN1(2) VAMP3(2) VAMP7(2) VPS11(2) VPS16(2) VPS41(2) VPS45(2) WWP2(2) ACVR1B(3) ACVR2A(3) ADAM17(3) AXL(3) BMPR2(3) CLU(3) EIF2A(3) GNAQ(3) PTPRJ(3) UCHL1(3) WWP1(3)]]></data>
      <data key="d11" xml:space="preserve"><![CDATA[ADSS(1) AGRN(1) ALDOC(1) ANP32A(1) APEX1(1) APOB(1) ARID4B(1) ASH2L(1) ATF7IP(1) ATG12(1) ATP6V0D1(1) ATRX(1) BOP1(1) BRF1(1) CALCOCO2(1) CANX(1) CBX3(1) CEP131(1) CHAF1A(1) CLP1(1) COL18A1(1) COPS4(1) CTBP2(1) CTSD(1) CTSV(1) CWC22(1) DCTN2(1) DDB1(1) DDX18(1) DDX24(1) DEK(1) DHX38(1) DIS3(1) DNM2(1) DR1(1) EFTUD2(1) EWSR1(1) EXOSC1(1) EXOSC4(1) FAM114A2(1) FGFR1(1) FN1(1) FOXK1(1) FOXK2(1) GABARAP(1) GABARAPL2(1) GMPS(1) GPKOW(1) GPS2(1) GTF2A1(1) GTF2E1(1) GTF2E2(1) GTF2F1(1) GTF2F2(1) HBA1(1) HEATR1(1) HLA-A(1) HLA-C(1) HMGB1(1) HMGB3(1) HNRNPA0(1) HNRNPAB(1) HNRNPU(1) HNRNPUL1(1) HPS3(1) HSP90B1(1) HSPA4(1) HSPA9(1) HSPG2(1) IDH2(1) IMMT(1) ING5(1) ITGA3(1) IWS1(1) JADE1(1) KDM3B(1) KHSRP(1) KIF22(1) KRT15(1) KRT7(1) KRT73(1) KRT74(1) LAMA5(1) LAMC1(1) LAMTOR4(1) LDHA(1) LDHB(1) LDLR(1) LIG1(1) LITAF(1) LSM3(1) LSM6(1) MAP1LC3B(1) MAP1LC3B2(1) MBNL1(1) MCM2(1) MCM3(1) MCM4(1) MCM6(1) MCM7(1) MCRS1(1) MFGE8(1) MLH1(1) MORF4L1(1) MRFAP1(1) MSH2(1) MSH6(1) NAE1(1) NASP(1) NBR1(1) NCAPD3(1) NCAPG(1) NCBP1(1) NCBP2(1) NCOA6(1) NELFE(1) NFYB(1) NIP7(1) NLE1(1) NME2(1) NPC2(1) NTN4(1) OSBPL8(1) P4HB(1) PAF1(1) PAFAH1B2(1) PAFAH1B3(1) PAPOLA(1) PARP1(1) PAXIP1(1) PCNA(1) PDCD6IP(1) POLD1(1) POLD2(1) POLD3(1) POLR3A(1) POU2F1(1) PPIB(1) PQBP1(1) PRIM1(1) PRIM2(1) PRKDC(1) PRMT1(1) PSAP(1) PTBP1(1) PUS7(1) RAB2B(1) RAB32(1) RAB7A(1) RACGAP1(1) RB1CC1(1) RBM14(1) RHEB(1) RNF20(1) RNF40(1) RPL30(1) RPL7A(1) RPLP2(1) RPRD1A(1) RPRD1B(1) RPRD2(1) RPS5(1) RSL24D1(1) RTF1(1) SAP30BP(1) SDCBP(1) SEC61G(1) SET(1) SMARCE1(1) SNRPB(1) SNX12(1) SNX17(1) SNX3(1) SON(1) SQSTM1(1) SRP9(1) SRSF1(1) SRSF11(1) SRSF2(1) SRSF6(1) SRSF9(1) SSB(1) SSRP1(1) STX2(1) SUB1(1) SUPT16H(1) SYT1(1) TAX1BP1(1) TERF2IP(1) TLE3(1) TLE4(1) TMED7(1) TNIP1(1) TOP2A(1) TPX2(1) TRAP1(1) TRIM28(1) TXNRD1(1) UBA2(1) VAMP2(1) VAPA(1) VPS18(1) VPS26A(1) VPS29(1) VPS35(1) VPS39(1) VPS4A(1) VTA1(1) WAC(1) WBP11(1) WDR12(1) WDR5(1) WDR76(1) XRCC5(1) XRCC6(1) ZNF146(1) ZNF593(1) ZNRD1(1) ACAT2(2) ADAM9(2) ADGRG1(2) AHCYL1(2) AHNAK2(2) AKR1B1(2) ANXA6(2) APRT(2) ARL8B(2) ATAD5(2) ATG2B(2) BRD4(2) BUB3(2) BUD13(2) CC2D1B(2) CENPM(2) CGGBP1(2) CHTF8(2) CLK1(2) CPS1(2) CPSF6(2) CWF19L1(2) CYB5B(2) DCPS(2) DENND4C(2) DHPS(2) DIAPH2(2) DNAJC10(2) DSN1(2) EIF3B(2) FASN(2) FGB(2) FRG1(2) FUBP1(2) G6PD(2) GABPA(2) GNPDA1(2) HAT1(2) HDGF(2) HELLS(2) INCENP(2) KIF13A(2) KLF16(2) LAGE3(2) LAPTM4A(2) LGALS3(2) LGR4(2) LRRC41(2) LSM14A(2) MAT2B(2) MFAP3(2) MKI67(2) MLPH(2) MYOF(2) NDFIP2(2) NEU1(2) NOSIP(2) NOTCH2(2) NR0B1(2) NUCKS1(2) NUP58(2) PARP4(2) PCIF1(2) PEPD(2) PGGT1B(2) PHF23(2) POLDIP3(2) PRPS2(2) RAB5B(2) RBMS1(2) RBMX2(2) RCOR1(2) RECQL(2) RNF149(2) RNGTT(2) SAMD4B(2) SAMHD1(2) SCD(2) SLC3A2(2) SPC24(2) SPCS2(2) SPPL2A(2) SUPT7L(2) TALDO1(2) TBCD(2) TBCE(2) TBPL1(2) TDP1(2) TKT(2) TMEM59(2) TOR1AIP1(2) TRAPPC12(2) TXNDC5(2) USP11(2) WDHD1(2) WFS1(2) AGGF1(3) CISD2(3) EIF2B5(3) ESPL1(3) MITF(3) PATZ1(3) PSME3(3) RHBDF2(3) RPP25L(3) ZNF207(3) FAM192A(4)]]></data>
      <data key="d12" xml:space="preserve"/>
      <data key="d13" xml:space="preserve">2.2724790254419237E-5</data>
      <data key="d14" xml:space="preserve">7.040282565660804</data>
      <data key="d15" xml:space="preserve">8.248218093604256E-54</data>
      <data key="d16" xml:space="preserve">2.2384095501969927</data>
      <data key="d17" xml:space="preserve">2.2384095501969927</data>
      <data key="d18" xml:space="preserve">1</data>
      <data key="d19" xml:space="preserve">0.0170405729136922</data>
      <data key="d20" xml:space="preserve">1.0</data>
      <data key="d21" xml:space="preserve">39.15647528581421</data>
      <data key="d22" xml:space="preserve">74.21353552562658</data>
      <data key="d25">
        <y:ShapeNode>
          <y:Geometry height="40.0" width="40.0" x="15.64147125171359" y="60.49602799208371"/>
          <y:Fill color="#C0C0C0" transparent="false"/>
          <y:BorderStyle color="#CC3300" raised="false" type="line" width="3.0"/>
          <y:NodeLabel alignment="center" autoSizePolicy="content" fontFamily="Arial" fontSize="10" fontStyle="bold" hasBackgroundColor="false" hasLineColor="false" height="15.171875" horizontalTextPosition="center" iconTextGap="4" modelName="custom" textColor="#000000" verticalTextPosition="bottom" visible="true" width="32.33984375" x="3.830078125" xml:space="preserve" y="12.4140625">TNIP1<y:LabelModel><y:SmartNodeLabelModel distance="4.0"/></y:LabelModel><y:ModelParameter><y:SmartNodeLabelModelParameter labelRatioX="0.0" labelRatioY="0.0" nodeRatioX="0.0" nodeRatioY="0.0" offsetX="0.0" offsetY="0.0" upX="0.0" upY="-1.0"/></y:ModelParameter></y:NodeLabel>
          <y:Shape type="ellipse"/>
        </y:ShapeNode>
      </data>
    </node>
    <node id="n202">
      <data key="d3" xml:space="preserve"><![CDATA[TOP2A]]></data>
      <data key="d4" xml:space="preserve"><![CDATA[DNA topoisomerase 2-alpha]]></data>
      <data key="d5" xml:space="preserve"><![CDATA[source]]></data>
      <data key="d6" xml:space="preserve">4.51229279608888</data>
      <data key="d7" xml:space="preserve">1.9693580213661084</data>
      <data key="d8" xml:space="preserve">true</data>
      <data key="d9" xml:space="preserve">0.009000000000000008</data>
      <data key="d10" xml:space="preserve"><![CDATA[FGFR1(1) GABARAPL2(1) HLA-A(1) HLA-C(1) LDLR(1) NBR1(1) RAB2B(1) RAB32(1) RAB7A(1) RHEB(1) SNX17(1) TAX1BP1(1) TNIP1(1) VAMP2(1) VPS18(1) VPS26A(1) VPS39(1) ACVR1(2) ATP6AP1(2) ATP6V1B1(2) ATP6V1B2(2) ATP8B1(2) B2M(2) BMPR1A(2) BMPR1B(2) CD44(2) CLIP1(2) CYB5A(2) EEF1A2(2) EPHA7(2) EPHB1(2) EPHB2(2) EPHB3(2) EPHB4(2) EZR(2) FGFR2(2) FGFR3(2) FGFR4(2) FKBP1A(2) FLRT3(2) GLO1(2) GOLGB1(2) GPI(2) GSK3A(2) HINT1(2) HLA-E(2) HLA-G(2) HSP90AB4P(2) IDH1(2) IGF2R(2) ITCH(2) ITGA6(2) KIAA0319(2) LSR(2) MAPRE1(2) MET(2) MSN(2) NAPA(2) NAPB(2) NAPG(2) NDRG1(2) NEDD1(2) NOTCH1(2) PGM1(2) PRKCSH(2) PTPN11(2) PTPRA(2) PTPRS(2) RAB13(2) RAB14(2) RAB1A(2) RAB21(2) RAB22A(2) RAB2A(2) RAB31(2) RAB5A(2) RAB8A(2) RAB9A(2) RAB9B(2) RHOB(2) SCARB1(2) SHC1(2) SNAP25(2) SNX1(2) SNX2(2) SNX27(2) STAM2(2) STUB1(2) STX12(2) STX4(2) STX6(2) STX7(2) STXBP3(2) TGFBR1(2) TGFBR2(2) TGOLN2(2) TMEM30A(2) TMEM30B(2) TNFRSF10D(2) TNFRSF1A(2) TOR1A(2) TREX1(2) UBQLN1(2) VAMP3(2) VAMP7(2) VPS11(2) VPS16(2) VPS41(2) VPS45(2) WWP2(2) ACVR1B(3) ACVR2A(3) ADAM17(3) AXL(3) BMPR2(3) CLU(3) EIF2A(3) GNAQ(3) PTPRJ(3) UCHL1(3) WWP1(3)]]></data>
      <data key="d11" xml:space="preserve"/>
      <data key="d12" xml:space="preserve"/>
      <data key="d15" xml:space="preserve">0.0</data>
      <data key="d16" xml:space="preserve">-1.01803931388178</data>
      <data key="d17" xml:space="preserve">-1.01803931388178</data>
      <data key="d18" xml:space="preserve">1</data>
      <data key="d19" xml:space="preserve">0.0170405729136922</data>
      <data key="d20" xml:space="preserve">1.0</data>
      <data key="d21" xml:space="preserve">501.74244939554023</data>
      <data key="d22" xml:space="preserve">-348.380746399086</data>
      <data key="d25">
        <y:ShapeNode>
          <y:Geometry height="40.0" width="40.0" x="485.07758934054516" y="-367.21894267679414"/>
          <y:Fill color="#99FF99" transparent="false"/>
          <y:BorderStyle color="#3399FF" raised="false" type="line" width="3.0"/>
          <y:NodeLabel alignment="center" autoSizePolicy="content" fontFamily="Arial" fontSize="10" fontStyle="bold" hasBackgroundColor="false" hasLineColor="false" height="15.171875" horizontalTextPosition="center" iconTextGap="4" modelName="custom" textColor="#000000" verticalTextPosition="bottom" visible="true" width="37.33984375" x="1.330078125" xml:space="preserve" y="12.4140625">TOP2A<y:LabelModel><y:SmartNodeLabelModel distance="4.0"/></y:LabelModel><y:ModelParameter><y:SmartNodeLabelModelParameter labelRatioX="0.0" labelRatioY="0.0" nodeRatioX="0.0" nodeRatioY="0.0" offsetX="0.0" offsetY="0.0" upX="0.0" upY="-1.0"/></y:ModelParameter></y:NodeLabel>
          <y:Shape type="ellipse"/>
        </y:ShapeNode>
      </data>
    </node>
    <node id="n203">
      <data key="d3" xml:space="preserve"><![CDATA[TPX2]]></data>
      <data key="d4" xml:space="preserve"><![CDATA[Targeting protein for Xklp2]]></data>
      <data key="d5" xml:space="preserve"><![CDATA[source]]></data>
      <data key="d6" xml:space="preserve">5.339201276785894</data>
      <data key="d7" xml:space="preserve">2.2413388437684123</data>
      <data key="d8" xml:space="preserve">true</data>
      <data key="d9" xml:space="preserve">0.020000000000000018</data>
      <data key="d10" xml:space="preserve"><![CDATA[FGFR1(1) GABARAPL2(1) HLA-A(1) HLA-C(1) LDLR(1) NBR1(1) RAB2B(1) RAB32(1) RAB7A(1) RHEB(1) SNX17(1) TAX1BP1(1) TNIP1(1) VAMP2(1) VPS18(1) VPS26A(1) VPS39(1) ACVR1(2) ATP6AP1(2) ATP6V1B1(2) ATP6V1B2(2) ATP8B1(2) B2M(2) BMPR1A(2) BMPR1B(2) CD44(2) CLIP1(2) CYB5A(2) EEF1A2(2) EPHA7(2) EPHB1(2) EPHB2(2) EPHB3(2) EPHB4(2) EZR(2) FGFR2(2) FGFR3(2) FGFR4(2) FKBP1A(2) FLRT3(2) GLO1(2) GOLGB1(2) GPI(2) GSK3A(2) HINT1(2) HLA-E(2) HLA-G(2) HSP90AB4P(2) IDH1(2) IGF2R(2) ITCH(2) ITGA6(2) KIAA0319(2) LSR(2) MAPRE1(2) MET(2) MSN(2) NAPA(2) NAPB(2) NAPG(2) NDRG1(2) NEDD1(2) NOTCH1(2) PGM1(2) PRKCSH(2) PTPN11(2) PTPRA(2) PTPRS(2) RAB13(2) RAB14(2) RAB1A(2) RAB21(2) RAB22A(2) RAB2A(2) RAB31(2) RAB5A(2) RAB8A(2) RAB9A(2) RAB9B(2) RHOB(2) SCARB1(2) SHC1(2) SNAP25(2) SNX1(2) SNX2(2) SNX27(2) STAM2(2) STUB1(2) STX12(2) STX4(2) STX6(2) STX7(2) STXBP3(2) TGFBR1(2) TGFBR2(2) TGOLN2(2) TMEM30A(2) TMEM30B(2) TNFRSF10D(2) TNFRSF1A(2) TOR1A(2) TREX1(2) UBQLN1(2) VAMP3(2) VAMP7(2) VPS11(2) VPS16(2) VPS41(2) VPS45(2) WWP2(2) ACVR1B(3) ACVR2A(3) ADAM17(3) AXL(3) BMPR2(3) CLU(3) EIF2A(3) GNAQ(3) PTPRJ(3) UCHL1(3) WWP1(3)]]></data>
      <data key="d11" xml:space="preserve"/>
      <data key="d12" xml:space="preserve"/>
      <data key="d15" xml:space="preserve">1.1354758207900078E-215</data>
      <data key="d16" xml:space="preserve">-1.4253535137016058</data>
      <data key="d17" xml:space="preserve">-1.4253535137016058</data>
      <data key="d18" xml:space="preserve">1</data>
      <data key="d19" xml:space="preserve">0.0170405729136922</data>
      <data key="d20" xml:space="preserve">1.0</data>
      <data key="d21" xml:space="preserve">-715.1416922705155</data>
      <data key="d22" xml:space="preserve">-100.3773681385786</data>
      <data key="d25">
        <y:ShapeNode>
          <y:Geometry height="40.0" width="40.0" x="-737.2986358301762" y="-120.3259496482296"/>
          <y:Fill color="#99FF99" transparent="false"/>
          <y:BorderStyle color="#3399FF" raised="false" type="line" width="3.0"/>
          <y:NodeLabel alignment="center" autoSizePolicy="content" fontFamily="Arial" fontSize="10" fontStyle="bold" hasBackgroundColor="false" hasLineColor="false" height="15.171875" horizontalTextPosition="center" iconTextGap="4" modelName="custom" textColor="#000000" verticalTextPosition="bottom" visible="true" width="29.009765625" x="5.4951171875" xml:space="preserve" y="12.4140625">TPX2<y:LabelModel><y:SmartNodeLabelModel distance="4.0"/></y:LabelModel><y:ModelParameter><y:SmartNodeLabelModelParameter labelRatioX="0.0" labelRatioY="0.0" nodeRatioX="0.0" nodeRatioY="0.0" offsetX="0.0" offsetY="0.0" upX="0.0" upY="-1.0"/></y:ModelParameter></y:NodeLabel>
          <y:Shape type="ellipse"/>
        </y:ShapeNode>
      </data>
    </node>
    <node id="n204">
      <data key="d3" xml:space="preserve"><![CDATA[TRAP1]]></data>
      <data key="d4" xml:space="preserve"><![CDATA[Heat shock protein 75 kDa, mitochondrial]]></data>
      <data key="d5" xml:space="preserve"><![CDATA[source]]></data>
      <data key="d6" xml:space="preserve">3.018911143284628</data>
      <data key="d7" xml:space="preserve">1.5437836677151675</data>
      <data key="d8" xml:space="preserve">true</data>
      <data key="d9" xml:space="preserve">0.020000000000000018</data>
      <data key="d10" xml:space="preserve"><![CDATA[FGFR1(1) GABARAPL2(1) HLA-A(1) HLA-C(1) LDLR(1) NBR1(1) RAB2B(1) RAB32(1) RAB7A(1) RHEB(1) SNX17(1) TAX1BP1(1) TNIP1(1) VAMP2(1) VPS18(1) VPS26A(1) VPS39(1) ACVR1(2) ATP6AP1(2) ATP6V1B1(2) ATP6V1B2(2) ATP8B1(2) B2M(2) BMPR1A(2) BMPR1B(2) CD44(2) CLIP1(2) CYB5A(2) EEF1A2(2) EPHA7(2) EPHB1(2) EPHB2(2) EPHB3(2) EPHB4(2) EZR(2) FGFR2(2) FGFR3(2) FGFR4(2) FKBP1A(2) FLRT3(2) GLO1(2) GOLGB1(2) GPI(2) GSK3A(2) HINT1(2) HLA-E(2) HLA-G(2) HSP90AB4P(2) IDH1(2) IGF2R(2) ITCH(2) ITGA6(2) KIAA0319(2) LSR(2) MAPRE1(2) MET(2) MSN(2) NAPA(2) NAPB(2) NAPG(2) NDRG1(2) NEDD1(2) NOTCH1(2) PGM1(2) PRKCSH(2) PTPN11(2) PTPRA(2) PTPRS(2) RAB13(2) RAB14(2) RAB1A(2) RAB21(2) RAB22A(2) RAB2A(2) RAB31(2) RAB5A(2) RAB8A(2) RAB9A(2) RAB9B(2) RHOB(2) SCARB1(2) SHC1(2) SNAP25(2) SNX1(2) SNX2(2) SNX27(2) STAM2(2) STUB1(2) STX12(2) STX4(2) STX6(2) STX7(2) STXBP3(2) TGFBR1(2) TGFBR2(2) TGOLN2(2) TMEM30A(2) TMEM30B(2) TNFRSF10D(2) TNFRSF1A(2) TOR1A(2) TREX1(2) UBQLN1(2) VAMP3(2) VAMP7(2) VPS11(2) VPS16(2) VPS41(2) VPS45(2) WWP2(2) ACVR1B(3) ACVR2A(3) ADAM17(3) AXL(3) BMPR2(3) CLU(3) EIF2A(3) GNAQ(3) PTPRJ(3) UCHL1(3) WWP1(3)]]></data>
      <data key="d11" xml:space="preserve"/>
      <data key="d12" xml:space="preserve"/>
      <data key="d15" xml:space="preserve">5.040118512635135E-65</data>
      <data key="d16" xml:space="preserve">-0.4556912245524049</data>
      <data key="d17" xml:space="preserve">-0.4556912245524049</data>
      <data key="d18" xml:space="preserve">1</data>
      <data key="d19" xml:space="preserve">0.0170405729136922</data>
      <data key="d20" xml:space="preserve">1.0</data>
      <data key="d21" xml:space="preserve">534.655924669466</data>
      <data key="d22" xml:space="preserve">382.1906996755832</data>
      <data key="d25">
        <y:ShapeNode>
          <y:Geometry height="40.0" width="40.0" x="522.0159992260953" y="372.06203914662694"/>
          <y:Fill color="#99FF99" transparent="false"/>
          <y:BorderStyle color="#3399FF" raised="false" type="line" width="3.0"/>
          <y:NodeLabel alignment="center" autoSizePolicy="content" fontFamily="Arial" fontSize="10" fontStyle="bold" hasBackgroundColor="false" hasLineColor="false" height="15.171875" horizontalTextPosition="center" iconTextGap="4" modelName="custom" textColor="#000000" verticalTextPosition="bottom" visible="true" width="36.783203125" x="1.6083984375" xml:space="preserve" y="12.4140625">TRAP1<y:LabelModel><y:SmartNodeLabelModel distance="4.0"/></y:LabelModel><y:ModelParameter><y:SmartNodeLabelModelParameter labelRatioX="0.0" labelRatioY="0.0" nodeRatioX="0.0" nodeRatioY="0.0" offsetX="0.0" offsetY="0.0" upX="0.0" upY="-1.0"/></y:ModelParameter></y:NodeLabel>
          <y:Shape type="ellipse"/>
        </y:ShapeNode>
      </data>
    </node>
    <node id="n205">
      <data key="d3" xml:space="preserve"><![CDATA[TRIM28]]></data>
      <data key="d4" xml:space="preserve"><![CDATA[Transcription intermediary factor 1-beta]]></data>
      <data key="d5" xml:space="preserve"><![CDATA[source]]></data>
      <data key="d6" xml:space="preserve">4.018129928298124</data>
      <data key="d7" xml:space="preserve">2.095989031236822</data>
      <data key="d8" xml:space="preserve">false</data>
      <data key="d9" xml:space="preserve">0.06000000000000005</data>
      <data key="d10" xml:space="preserve"><![CDATA[FGFR1(1) GABARAPL2(1) HLA-A(1) HLA-C(1) LDLR(1) NBR1(1) RAB2B(1) RAB32(1) RAB7A(1) RHEB(1) SNX17(1) TAX1BP1(1) TNIP1(1) VAMP2(1) VPS18(1) VPS26A(1) VPS39(1) ACVR1(2) ATP6AP1(2) ATP6V1B1(2) ATP6V1B2(2) ATP8B1(2) B2M(2) BMPR1A(2) BMPR1B(2) CD44(2) CLIP1(2) CYB5A(2) EEF1A2(2) EPHA7(2) EPHB1(2) EPHB2(2) EPHB3(2) EPHB4(2) EZR(2) FGFR2(2) FGFR3(2) FGFR4(2) FKBP1A(2) FLRT3(2) GLO1(2) GOLGB1(2) GPI(2) GSK3A(2) HINT1(2) HLA-E(2) HLA-G(2) HSP90AB4P(2) IDH1(2) IGF2R(2) ITCH(2) ITGA6(2) KIAA0319(2) LSR(2) MAPRE1(2) MET(2) MSN(2) NAPA(2) NAPB(2) NAPG(2) NDRG1(2) NEDD1(2) NOTCH1(2) PGM1(2) PRKCSH(2) PTPN11(2) PTPRA(2) PTPRS(2) RAB13(2) RAB14(2) RAB1A(2) RAB21(2) RAB22A(2) RAB2A(2) RAB31(2) RAB5A(2) RAB8A(2) RAB9A(2) RAB9B(2) RHOB(2) SCARB1(2) SHC1(2) SNAP25(2) SNX1(2) SNX2(2) SNX27(2) STAM2(2) STUB1(2) STX12(2) STX4(2) STX6(2) STX7(2) STXBP3(2) TGFBR1(2) TGFBR2(2) TGOLN2(2) TMEM30A(2) TMEM30B(2) TNFRSF10D(2) TNFRSF1A(2) TOR1A(2) TREX1(2) UBQLN1(2) VAMP3(2) VAMP7(2) VPS11(2) VPS16(2) VPS41(2) VPS45(2) WWP2(2) ACVR1B(3) ACVR2A(3) ADAM17(3) AXL(3) BMPR2(3) CLU(3) EIF2A(3) GNAQ(3) PTPRJ(3) UCHL1(3) WWP1(3)]]></data>
      <data key="d11" xml:space="preserve"/>
      <data key="d12" xml:space="preserve"/>
      <data key="d15" xml:space="preserve">1.0225488570032035E-294</data>
      <data key="d16" xml:space="preserve">-0.8072684060342542</data>
      <data key="d17" xml:space="preserve">-0.8072684060342542</data>
      <data key="d18" xml:space="preserve">1</data>
      <data key="d19" xml:space="preserve">0.0170405729136922</data>
      <data key="d20" xml:space="preserve">1.0</data>
      <data key="d21" xml:space="preserve">461.44629470089944</data>
      <data key="d22" xml:space="preserve">-264.77088029750036</data>
      <data key="d25">
        <y:ShapeNode>
          <y:Geometry height="40.0" width="40.0" x="438.50540844366077" y="-289.85836609670747"/>
          <y:Fill color="#99FF99" transparent="false"/>
          <y:BorderStyle color="#3399FF" raised="false" type="line" width="3.0"/>
          <y:NodeLabel alignment="center" autoSizePolicy="content" fontFamily="Arial" fontSize="10" fontStyle="bold" hasBackgroundColor="false" hasLineColor="false" height="15.171875" horizontalTextPosition="center" iconTextGap="4" modelName="custom" textColor="#000000" verticalTextPosition="bottom" visible="true" width="39.5615234375" x="0.21923828125" xml:space="preserve" y="12.4140625">TRIM28<y:LabelModel><y:SmartNodeLabelModel distance="4.0"/></y:LabelModel><y:ModelParameter><y:SmartNodeLabelModelParameter labelRatioX="0.0" labelRatioY="0.0" nodeRatioX="0.0" nodeRatioY="0.0" offsetX="0.0" offsetY="0.0" upX="0.0" upY="-1.0"/></y:ModelParameter></y:NodeLabel>
          <y:Shape type="ellipse"/>
        </y:ShapeNode>
      </data>
    </node>
    <node id="n206">
      <data key="d3" xml:space="preserve"><![CDATA[TRIM33]]></data>
      <data key="d4" xml:space="preserve"><![CDATA[E3 ubiquitin-protein ligase TRIM33]]></data>
      <data key="d5" xml:space="preserve"><![CDATA[gene]]></data>
      <data key="d6" xml:space="preserve">1.3854256894618804</data>
      <data key="d7" xml:space="preserve">0.578309398616101</data>
      <data key="d8" xml:space="preserve">true</data>
      <data key="d9" xml:space="preserve">0.025000000000000022</data>
      <data key="d10" xml:space="preserve"/>
      <data key="d11" xml:space="preserve"/>
      <data key="d12" xml:space="preserve"/>
      <data key="d15" xml:space="preserve">5.275875425229406E-4</data>
      <data key="d16" xml:space="preserve">-0.5855939040208352</data>
      <data key="d17" xml:space="preserve">-0.5855939040208352</data>
      <data key="d18" xml:space="preserve">1</data>
      <data key="d19" xml:space="preserve">0.012780429685269148</data>
      <data key="d20" xml:space="preserve">1.0</data>
      <data key="d21" xml:space="preserve">604.0243198640703</data>
      <data key="d22" xml:space="preserve">-331.8014606328379</data>
      <data key="d25">
        <y:ShapeNode>
          <y:Geometry height="40.0" width="40.0" x="601.2456728080177" y="-351.0439893269785"/>
          <y:Fill color="#E5FFE5" transparent="false"/>
          <y:BorderStyle color="#3399FF" type="line" width="3.0"/>
          <y:NodeLabel alignment="center" autoSizePolicy="content" fontFamily="Arial" fontSize="10" fontStyle="plain" hasBackgroundColor="false" hasLineColor="false" height="15.171875" horizontalTextPosition="center" iconTextGap="4" modelName="custom" textColor="#000000" verticalTextPosition="bottom" visible="true" width="39.5615234375" x="0.21923828125" xml:space="preserve" y="12.4140625">TRIM33<y:LabelModel><y:SmartNodeLabelModel distance="4.0"/></y:LabelModel><y:ModelParameter><y:SmartNodeLabelModelParameter labelRatioX="0.0" labelRatioY="0.0" nodeRatioX="0.0" nodeRatioY="0.0" offsetX="0.0" offsetY="0.0" upX="0.0" upY="-1.0"/></y:ModelParameter></y:NodeLabel>
          <y:Shape type="roundrectangle"/>
        </y:ShapeNode>
      </data>
    </node>
    <node id="n207">
      <data key="d3" xml:space="preserve"><![CDATA[TXNRD1]]></data>
      <data key="d4" xml:space="preserve"><![CDATA[Thioredoxin reductase 1, cytoplasmic]]></data>
      <data key="d5" xml:space="preserve"><![CDATA[source]]></data>
      <data key="d6" xml:space="preserve">3.29400189772811</data>
      <data key="d7" xml:space="preserve">1.393322519523955</data>
      <data key="d8" xml:space="preserve">true</data>
      <data key="d9" xml:space="preserve">0.02200000000000002</data>
      <data key="d10" xml:space="preserve"><![CDATA[FGFR1(1) GABARAPL2(1) HLA-A(1) HLA-C(1) LDLR(1) NBR1(1) RAB2B(1) RAB32(1) RAB7A(1) RHEB(1) SNX17(1) TAX1BP1(1) TNIP1(1) VAMP2(1) VPS18(1) VPS26A(1) VPS39(1) ACVR1(2) ATP6AP1(2) ATP6V1B1(2) ATP6V1B2(2) ATP8B1(2) B2M(2) BMPR1A(2) BMPR1B(2) CD44(2) CLIP1(2) CYB5A(2) EEF1A2(2) EPHA7(2) EPHB1(2) EPHB2(2) EPHB3(2) EPHB4(2) EZR(2) FGFR2(2) FGFR3(2) FGFR4(2) FKBP1A(2) FLRT3(2) GLO1(2) GOLGB1(2) GPI(2) GSK3A(2) HINT1(2) HLA-E(2) HLA-G(2) HSP90AB4P(2) IDH1(2) IGF2R(2) ITCH(2) ITGA6(2) KIAA0319(2) LSR(2) MAPRE1(2) MET(2) MSN(2) NAPA(2) NAPB(2) NAPG(2) NDRG1(2) NEDD1(2) NOTCH1(2) PGM1(2) PRKCSH(2) PTPN11(2) PTPRA(2) PTPRS(2) RAB13(2) RAB14(2) RAB1A(2) RAB21(2) RAB22A(2) RAB2A(2) RAB31(2) RAB5A(2) RAB8A(2) RAB9A(2) RAB9B(2) RHOB(2) SCARB1(2) SHC1(2) SNAP25(2) SNX1(2) SNX2(2) SNX27(2) STAM2(2) STUB1(2) STX12(2) STX4(2) STX6(2) STX7(2) STXBP3(2) TGFBR1(2) TGFBR2(2) TGOLN2(2) TMEM30A(2) TMEM30B(2) TNFRSF10D(2) TNFRSF1A(2) TOR1A(2) TREX1(2) UBQLN1(2) VAMP3(2) VAMP7(2) VPS11(2) VPS16(2) VPS41(2) VPS45(2) WWP2(2) ACVR1B(3) ACVR2A(3) ADAM17(3) AXL(3) BMPR2(3) CLU(3) EIF2A(3) GNAQ(3) PTPRJ(3) UCHL1(3) WWP1(3)]]></data>
      <data key="d11" xml:space="preserve"/>
      <data key="d12" xml:space="preserve"/>
      <data key="d15" xml:space="preserve">8.475223065875589E-45</data>
      <data key="d16" xml:space="preserve">0.5425224251118194</data>
      <data key="d17" xml:space="preserve">0.5425224251118194</data>
      <data key="d18" xml:space="preserve">1</data>
      <data key="d19" xml:space="preserve">0.0170405729136922</data>
      <data key="d20" xml:space="preserve">1.0</data>
      <data key="d21" xml:space="preserve">749.2542445012276</data>
      <data key="d22" xml:space="preserve">-75.10100807275516</data>
      <data key="d25">
        <y:ShapeNode>
          <y:Geometry height="40.0" width="40.0" x="760.6222373086665" y="-79.77912037884607"/>
          <y:Fill color="#99FF99" transparent="false"/>
          <y:BorderStyle color="#CC3300" raised="false" type="line" width="3.0"/>
          <y:NodeLabel alignment="center" autoSizePolicy="content" fontFamily="Arial" fontSize="10" fontStyle="bold" hasBackgroundColor="false" hasLineColor="false" height="15.171875" horizontalTextPosition="center" iconTextGap="4" modelName="custom" textColor="#000000" verticalTextPosition="bottom" visible="true" width="44.0048828125" x="-2.00244140625" xml:space="preserve" y="12.4140625">TXNRD1<y:LabelModel><y:SmartNodeLabelModel distance="4.0"/></y:LabelModel><y:ModelParameter><y:SmartNodeLabelModelParameter labelRatioX="0.0" labelRatioY="0.0" nodeRatioX="0.0" nodeRatioY="0.0" offsetX="0.0" offsetY="0.0" upX="0.0" upY="-1.0"/></y:ModelParameter></y:NodeLabel>
          <y:Shape type="ellipse"/>
        </y:ShapeNode>
      </data>
    </node>
    <node id="n208">
      <data key="d3" xml:space="preserve"><![CDATA[UBA2]]></data>
      <data key="d4" xml:space="preserve"><![CDATA[SUMO-activating enzyme subunit 2]]></data>
      <data key="d5" xml:space="preserve"><![CDATA[source]]></data>
      <data key="d6" xml:space="preserve">3.798899525640846</data>
      <data key="d7" xml:space="preserve">1.701206217044225</data>
      <data key="d8" xml:space="preserve">true</data>
      <data key="d9" xml:space="preserve">0.02100000000000002</data>
      <data key="d10" xml:space="preserve"><![CDATA[FGFR1(1) GABARAPL2(1) HLA-A(1) HLA-C(1) LDLR(1) NBR1(1) RAB2B(1) RAB32(1) RAB7A(1) RHEB(1) SNX17(1) TAX1BP1(1) TNIP1(1) VAMP2(1) VPS18(1) VPS26A(1) VPS39(1) ACVR1(2) ATP6AP1(2) ATP6V1B1(2) ATP6V1B2(2) ATP8B1(2) B2M(2) BMPR1A(2) BMPR1B(2) CD44(2) CLIP1(2) CYB5A(2) EEF1A2(2) EPHA7(2) EPHB1(2) EPHB2(2) EPHB3(2) EPHB4(2) EZR(2) FGFR2(2) FGFR3(2) FGFR4(2) FKBP1A(2) FLRT3(2) GLO1(2) GOLGB1(2) GPI(2) GSK3A(2) HINT1(2) HLA-E(2) HLA-G(2) HSP90AB4P(2) IDH1(2) IGF2R(2) ITCH(2) ITGA6(2) KIAA0319(2) LSR(2) MAPRE1(2) MET(2) MSN(2) NAPA(2) NAPB(2) NAPG(2) NDRG1(2) NEDD1(2) NOTCH1(2) PGM1(2) PRKCSH(2) PTPN11(2) PTPRA(2) PTPRS(2) RAB13(2) RAB14(2) RAB1A(2) RAB21(2) RAB22A(2) RAB2A(2) RAB31(2) RAB5A(2) RAB8A(2) RAB9A(2) RAB9B(2) RHOB(2) SCARB1(2) SHC1(2) SNAP25(2) SNX1(2) SNX2(2) SNX27(2) STAM2(2) STUB1(2) STX12(2) STX4(2) STX6(2) STX7(2) STXBP3(2) TGFBR1(2) TGFBR2(2) TGOLN2(2) TMEM30A(2) TMEM30B(2) TNFRSF10D(2) TNFRSF1A(2) TOR1A(2) TREX1(2) UBQLN1(2) VAMP3(2) VAMP7(2) VPS11(2) VPS16(2) VPS41(2) VPS45(2) WWP2(2) ACVR1B(3) ACVR2A(3) ADAM17(3) AXL(3) BMPR2(3) CLU(3) EIF2A(3) GNAQ(3) PTPRJ(3) UCHL1(3) WWP1(3)]]></data>
      <data key="d11" xml:space="preserve"/>
      <data key="d12" xml:space="preserve"/>
      <data key="d15" xml:space="preserve">2.2395190749399605E-51</data>
      <data key="d16" xml:space="preserve">-0.7215818802957121</data>
      <data key="d17" xml:space="preserve">-0.7215818802957121</data>
      <data key="d18" xml:space="preserve">1</data>
      <data key="d19" xml:space="preserve">0.0170405729136922</data>
      <data key="d20" xml:space="preserve">1.0</data>
      <data key="d21" xml:space="preserve">89.35520874743685</data>
      <data key="d22" xml:space="preserve">-683.5760881375145</data>
      <data key="d25">
        <y:ShapeNode>
          <y:Geometry height="40.0" width="40.0" x="57.48094283775964" y="-714.1625751266058"/>
          <y:Fill color="#99FF99" transparent="false"/>
          <y:BorderStyle color="#3399FF" raised="false" type="line" width="3.0"/>
          <y:NodeLabel alignment="center" autoSizePolicy="content" fontFamily="Arial" fontSize="10" fontStyle="bold" hasBackgroundColor="false" hasLineColor="false" height="15.171875" horizontalTextPosition="center" iconTextGap="4" modelName="custom" textColor="#000000" verticalTextPosition="bottom" visible="true" width="31.2265625" x="4.38671875" xml:space="preserve" y="12.4140625">UBA2<y:LabelModel><y:SmartNodeLabelModel distance="4.0"/></y:LabelModel><y:ModelParameter><y:SmartNodeLabelModelParameter labelRatioX="0.0" labelRatioY="0.0" nodeRatioX="0.0" nodeRatioY="0.0" offsetX="0.0" offsetY="0.0" upX="0.0" upY="-1.0"/></y:ModelParameter></y:NodeLabel>
          <y:Shape type="ellipse"/>
        </y:ShapeNode>
      </data>
    </node>
    <node id="n209">
      <data key="d3" xml:space="preserve"><![CDATA[VAMP2]]></data>
      <data key="d4" xml:space="preserve"><![CDATA[Vesicle-associated membrane protein 2]]></data>
      <data key="d5" xml:space="preserve"><![CDATA[source/sink]]></data>
      <data key="d6" xml:space="preserve">4.361391440763023</data>
      <data key="d7" xml:space="preserve">2.0011585664896945</data>
      <data key="d8" xml:space="preserve">true</data>
      <data key="d9" xml:space="preserve">0.041000000000000036</data>
      <data key="d10" xml:space="preserve"><![CDATA[FGFR1(1) GABARAPL2(1) HLA-A(1) HLA-C(1) LDLR(1) NBR1(1) RAB2B(1) RAB32(1) RAB7A(1) RHEB(1) SNX17(1) TAX1BP1(1) TNIP1(1) VAMP2(1) VPS18(1) VPS26A(1) VPS39(1) ACVR1(2) ATP6AP1(2) ATP6V1B1(2) ATP6V1B2(2) ATP8B1(2) B2M(2) BMPR1A(2) BMPR1B(2) CD44(2) CLIP1(2) CYB5A(2) EEF1A2(2) EPHA7(2) EPHB1(2) EPHB2(2) EPHB3(2) EPHB4(2) EZR(2) FGFR2(2) FGFR3(2) FGFR4(2) FKBP1A(2) FLRT3(2) GLO1(2) GOLGB1(2) GPI(2) GSK3A(2) HINT1(2) HLA-E(2) HLA-G(2) HSP90AB4P(2) IDH1(2) IGF2R(2) ITCH(2) ITGA6(2) KIAA0319(2) LSR(2) MAPRE1(2) MET(2) MSN(2) NAPA(2) NAPB(2) NAPG(2) NDRG1(2) NEDD1(2) NOTCH1(2) PGM1(2) PRKCSH(2) PTPN11(2) PTPRA(2) PTPRS(2) RAB13(2) RAB14(2) RAB1A(2) RAB21(2) RAB22A(2) RAB2A(2) RAB31(2) RAB5A(2) RAB8A(2) RAB9A(2) RAB9B(2) RHOB(2) SCARB1(2) SHC1(2) SNAP25(2) SNX1(2) SNX2(2) SNX27(2) STAM2(2) STUB1(2) STX12(2) STX4(2) STX6(2) STX7(2) STXBP3(2) TGFBR1(2) TGFBR2(2) TGOLN2(2) TMEM30A(2) TMEM30B(2) TNFRSF10D(2) TNFRSF1A(2) TOR1A(2) TREX1(2) UBQLN1(2) VAMP3(2) VAMP7(2) VPS11(2) VPS16(2) VPS41(2) VPS45(2) WWP2(2) ACVR1B(3) ACVR2A(3) ADAM17(3) AXL(3) BMPR2(3) CLU(3) EIF2A(3) GNAQ(3) PTPRJ(3) UCHL1(3) WWP1(3)]]></data>
      <data key="d11" xml:space="preserve"><![CDATA[ADSS(1) AGRN(1) ALDOC(1) ANP32A(1) APEX1(1) APOB(1) ARID4B(1) ASH2L(1) ATF7IP(1) ATG12(1) ATP6V0D1(1) ATRX(1) BOP1(1) BRF1(1) CALCOCO2(1) CANX(1) CBX3(1) CEP131(1) CHAF1A(1) CLP1(1) COL18A1(1) COPS4(1) CTBP2(1) CTSD(1) CTSV(1) CWC22(1) DCTN2(1) DDB1(1) DDX18(1) DDX24(1) DEK(1) DHX38(1) DIS3(1) DNM2(1) DR1(1) EFTUD2(1) EWSR1(1) EXOSC1(1) EXOSC4(1) FAM114A2(1) FGFR1(1) FN1(1) FOXK1(1) FOXK2(1) GABARAP(1) GABARAPL2(1) GMPS(1) GPKOW(1) GPS2(1) GTF2A1(1) GTF2E1(1) GTF2E2(1) GTF2F1(1) GTF2F2(1) HBA1(1) HEATR1(1) HLA-A(1) HLA-C(1) HMGB1(1) HMGB3(1) HNRNPA0(1) HNRNPAB(1) HNRNPU(1) HNRNPUL1(1) HPS3(1) HSP90B1(1) HSPA4(1) HSPA9(1) HSPG2(1) IDH2(1) IMMT(1) ING5(1) ITGA3(1) IWS1(1) JADE1(1) KDM3B(1) KHSRP(1) KIF22(1) KRT15(1) KRT7(1) KRT73(1) KRT74(1) LAMA5(1) LAMC1(1) LAMTOR4(1) LDHA(1) LDHB(1) LDLR(1) LIG1(1) LITAF(1) LSM3(1) LSM6(1) MAP1LC3B(1) MAP1LC3B2(1) MBNL1(1) MCM2(1) MCM3(1) MCM4(1) MCM6(1) MCM7(1) MCRS1(1) MFGE8(1) MLH1(1) MORF4L1(1) MRFAP1(1) MSH2(1) MSH6(1) NAE1(1) NASP(1) NBR1(1) NCAPD3(1) NCAPG(1) NCBP1(1) NCBP2(1) NCOA6(1) NELFE(1) NFYB(1) NIP7(1) NLE1(1) NME2(1) NPC2(1) NTN4(1) OSBPL8(1) P4HB(1) PAF1(1) PAFAH1B2(1) PAFAH1B3(1) PAPOLA(1) PARP1(1) PAXIP1(1) PCNA(1) PDCD6IP(1) POLD1(1) POLD2(1) POLD3(1) POLR3A(1) POU2F1(1) PPIB(1) PQBP1(1) PRIM1(1) PRIM2(1) PRKDC(1) PRMT1(1) PSAP(1) PTBP1(1) PUS7(1) RAB2B(1) RAB32(1) RAB7A(1) RACGAP1(1) RB1CC1(1) RBM14(1) RHEB(1) RNF20(1) RNF40(1) RPL30(1) RPL7A(1) RPLP2(1) RPRD1A(1) RPRD1B(1) RPRD2(1) RPS5(1) RSL24D1(1) RTF1(1) SAP30BP(1) SDCBP(1) SEC61G(1) SET(1) SMARCE1(1) SNRPB(1) SNX12(1) SNX17(1) SNX3(1) SON(1) SQSTM1(1) SRP9(1) SRSF1(1) SRSF11(1) SRSF2(1) SRSF6(1) SRSF9(1) SSB(1) SSRP1(1) STX2(1) SUB1(1) SUPT16H(1) SYT1(1) TAX1BP1(1) TERF2IP(1) TLE3(1) TLE4(1) TMED7(1) TNIP1(1) TOP2A(1) TPX2(1) TRAP1(1) TRIM28(1) TXNRD1(1) UBA2(1) VAMP2(1) VAPA(1) VPS18(1) VPS26A(1) VPS29(1) VPS35(1) VPS39(1) VPS4A(1) VTA1(1) WAC(1) WBP11(1) WDR12(1) WDR5(1) WDR76(1) XRCC5(1) XRCC6(1) ZNF146(1) ZNF593(1) ZNRD1(1) ACAT2(2) ADAM9(2) ADGRG1(2) AHCYL1(2) AHNAK2(2) AKR1B1(2) ANXA6(2) APRT(2) ARL8B(2) ATAD5(2) ATG2B(2) BRD4(2) BUB3(2) BUD13(2) CC2D1B(2) CENPM(2) CGGBP1(2) CHTF8(2) CLK1(2) CPS1(2) CPSF6(2) CWF19L1(2) CYB5B(2) DCPS(2) DENND4C(2) DHPS(2) DIAPH2(2) DNAJC10(2) DSN1(2) EIF3B(2) FASN(2) FGB(2) FRG1(2) FUBP1(2) G6PD(2) GABPA(2) GNPDA1(2) HAT1(2) HDGF(2) HELLS(2) INCENP(2) KIF13A(2) KLF16(2) LAGE3(2) LAPTM4A(2) LGALS3(2) LGR4(2) LRRC41(2) LSM14A(2) MAT2B(2) MFAP3(2) MKI67(2) MLPH(2) MYOF(2) NDFIP2(2) NEU1(2) NOSIP(2) NOTCH2(2) NR0B1(2) NUCKS1(2) NUP58(2) PARP4(2) PCIF1(2) PEPD(2) PGGT1B(2) PHF23(2) POLDIP3(2) PRPS2(2) RAB5B(2) RBMS1(2) RBMX2(2) RCOR1(2) RECQL(2) RNF149(2) RNGTT(2) SAMD4B(2) SAMHD1(2) SCD(2) SLC3A2(2) SPC24(2) SPCS2(2) SPPL2A(2) SUPT7L(2) TALDO1(2) TBCD(2) TBCE(2) TBPL1(2) TDP1(2) TKT(2) TMEM59(2) TOR1AIP1(2) TRAPPC12(2) TXNDC5(2) USP11(2) WDHD1(2) WFS1(2) AGGF1(3) CISD2(3) EIF2B5(3) ESPL1(3) MITF(3) PATZ1(3) PSME3(3) RHBDF2(3) RPP25L(3) ZNF207(3) FAM192A(4)]]></data>
      <data key="d12" xml:space="preserve"/>
      <data key="d13" xml:space="preserve">3.181150860722901E-4</data>
      <data key="d14" xml:space="preserve">6.447160625101418</data>
      <data key="d15" xml:space="preserve">6.179363306258356E-60</data>
      <data key="d16" xml:space="preserve">-0.9510867649780478</data>
      <data key="d17" xml:space="preserve">-0.9510867649780478</data>
      <data key="d18" xml:space="preserve">1</data>
      <data key="d19" xml:space="preserve">0.0170405729136922</data>
      <data key="d20" xml:space="preserve">1.0</data>
      <data key="d21" xml:space="preserve">-248.32734841271082</data>
      <data key="d22" xml:space="preserve">551.544888522101</data>
      <data key="d25">
        <y:ShapeNode>
          <y:Geometry height="40.0" width="40.0" x="-271.6936741164544" y="535.5547278618201"/>
          <y:Fill color="#C0C0C0" transparent="false"/>
          <y:BorderStyle color="#3399FF" raised="false" type="line" width="3.0"/>
          <y:NodeLabel alignment="center" autoSizePolicy="content" fontFamily="Arial" fontSize="10" fontStyle="bold" hasBackgroundColor="false" hasLineColor="false" height="15.171875" horizontalTextPosition="center" iconTextGap="4" modelName="custom" textColor="#000000" verticalTextPosition="bottom" visible="true" width="38.453125" x="0.7734375" xml:space="preserve" y="12.4140625">VAMP2<y:LabelModel><y:SmartNodeLabelModel distance="4.0"/></y:LabelModel><y:ModelParameter><y:SmartNodeLabelModelParameter labelRatioX="0.0" labelRatioY="0.0" nodeRatioX="0.0" nodeRatioY="0.0" offsetX="0.0" offsetY="0.0" upX="0.0" upY="-1.0"/></y:ModelParameter></y:NodeLabel>
          <y:Shape type="ellipse"/>
        </y:ShapeNode>
      </data>
    </node>
    <node id="n210">
      <data key="d3" xml:space="preserve"><![CDATA[VAPA]]></data>
      <data key="d4" xml:space="preserve"><![CDATA[Vesicle-associated membrane protein-associated protein A]]></data>
      <data key="d5" xml:space="preserve"><![CDATA[source]]></data>
      <data key="d6" xml:space="preserve">2.6498051102300195</data>
      <data key="d7" xml:space="preserve">1.139741574691303</data>
      <data key="d8" xml:space="preserve">false</data>
      <data key="d9" xml:space="preserve">0.052000000000000046</data>
      <data key="d10" xml:space="preserve"><![CDATA[FGFR1(1) GABARAPL2(1) HLA-A(1) HLA-C(1) LDLR(1) NBR1(1) RAB2B(1) RAB32(1) RAB7A(1) RHEB(1) SNX17(1) TAX1BP1(1) TNIP1(1) VAMP2(1) VPS18(1) VPS26A(1) VPS39(1) ACVR1(2) ATP6AP1(2) ATP6V1B1(2) ATP6V1B2(2) ATP8B1(2) B2M(2) BMPR1A(2) BMPR1B(2) CD44(2) CLIP1(2) CYB5A(2) EEF1A2(2) EPHA7(2) EPHB1(2) EPHB2(2) EPHB3(2) EPHB4(2) EZR(2) FGFR2(2) FGFR3(2) FGFR4(2) FKBP1A(2) FLRT3(2) GLO1(2) GOLGB1(2) GPI(2) GSK3A(2) HINT1(2) HLA-E(2) HLA-G(2) HSP90AB4P(2) IDH1(2) IGF2R(2) ITCH(2) ITGA6(2) KIAA0319(2) LSR(2) MAPRE1(2) MET(2) MSN(2) NAPA(2) NAPB(2) NAPG(2) NDRG1(2) NEDD1(2) NOTCH1(2) PGM1(2) PRKCSH(2) PTPN11(2) PTPRA(2) PTPRS(2) RAB13(2) RAB14(2) RAB1A(2) RAB21(2) RAB22A(2) RAB2A(2) RAB31(2) RAB5A(2) RAB8A(2) RAB9A(2) RAB9B(2) RHOB(2) SCARB1(2) SHC1(2) SNAP25(2) SNX1(2) SNX2(2) SNX27(2) STAM2(2) STUB1(2) STX12(2) STX4(2) STX6(2) STX7(2) STXBP3(2) TGFBR1(2) TGFBR2(2) TGOLN2(2) TMEM30A(2) TMEM30B(2) TNFRSF10D(2) TNFRSF1A(2) TOR1A(2) TREX1(2) UBQLN1(2) VAMP3(2) VAMP7(2) VPS11(2) VPS16(2) VPS41(2) VPS45(2) WWP2(2) ACVR1B(3) ACVR2A(3) ADAM17(3) AXL(3) BMPR2(3) CLU(3) EIF2A(3) GNAQ(3) PTPRJ(3) UCHL1(3) WWP1(3)]]></data>
      <data key="d11" xml:space="preserve"/>
      <data key="d12" xml:space="preserve"/>
      <data key="d15" xml:space="preserve">3.6993128852513307E-16</data>
      <data key="d16" xml:space="preserve">0.45499755096972305</data>
      <data key="d17" xml:space="preserve">0.45499755096972305</data>
      <data key="d18" xml:space="preserve">1</data>
      <data key="d19" xml:space="preserve">0.0170405729136922</data>
      <data key="d20" xml:space="preserve">1.0</data>
      <data key="d21" xml:space="preserve">54.473703393963916</data>
      <data key="d22" xml:space="preserve">172.33563406113174</data>
      <data key="d25">
        <y:ShapeNode>
          <y:Geometry height="40.0" width="40.0" x="34.705877227879064" y="155.78783052237756"/>
          <y:Fill color="#99FF99" transparent="false"/>
          <y:BorderStyle color="#CC3300" raised="false" type="line" width="3.0"/>
          <y:NodeLabel alignment="center" autoSizePolicy="content" fontFamily="Arial" fontSize="10" fontStyle="bold" hasBackgroundColor="false" hasLineColor="false" height="15.171875" horizontalTextPosition="center" iconTextGap="4" modelName="custom" textColor="#000000" verticalTextPosition="bottom" visible="true" width="31.783203125" x="4.1083984375" xml:space="preserve" y="12.4140625">VAPA<y:LabelModel><y:SmartNodeLabelModel distance="4.0"/></y:LabelModel><y:ModelParameter><y:SmartNodeLabelModelParameter labelRatioX="0.0" labelRatioY="0.0" nodeRatioX="0.0" nodeRatioY="0.0" offsetX="0.0" offsetY="0.0" upX="0.0" upY="-1.0"/></y:ModelParameter></y:NodeLabel>
          <y:Shape type="ellipse"/>
        </y:ShapeNode>
      </data>
    </node>
    <node id="n211">
      <data key="d3" xml:space="preserve"><![CDATA[VPS18]]></data>
      <data key="d4" xml:space="preserve"><![CDATA[Vacuolar protein sorting-associated protein 18 homolog]]></data>
      <data key="d5" xml:space="preserve"><![CDATA[source/sink]]></data>
      <data key="d6" xml:space="preserve">5.156423192861401</data>
      <data key="d7" xml:space="preserve">2.306478681780757</data>
      <data key="d8" xml:space="preserve">true</data>
      <data key="d9" xml:space="preserve">0.025000000000000022</data>
      <data key="d10" xml:space="preserve"><![CDATA[FGFR1(1) GABARAPL2(1) HLA-A(1) HLA-C(1) LDLR(1) NBR1(1) RAB2B(1) RAB32(1) RAB7A(1) RHEB(1) SNX17(1) TAX1BP1(1) TNIP1(1) VAMP2(1) VPS18(1) VPS26A(1) VPS39(1) ACVR1(2) ATP6AP1(2) ATP6V1B1(2) ATP6V1B2(2) ATP8B1(2) B2M(2) BMPR1A(2) BMPR1B(2) CD44(2) CLIP1(2) CYB5A(2) EEF1A2(2) EPHA7(2) EPHB1(2) EPHB2(2) EPHB3(2) EPHB4(2) EZR(2) FGFR2(2) FGFR3(2) FGFR4(2) FKBP1A(2) FLRT3(2) GLO1(2) GOLGB1(2) GPI(2) GSK3A(2) HINT1(2) HLA-E(2) HLA-G(2) HSP90AB4P(2) IDH1(2) IGF2R(2) ITCH(2) ITGA6(2) KIAA0319(2) LSR(2) MAPRE1(2) MET(2) MSN(2) NAPA(2) NAPB(2) NAPG(2) NDRG1(2) NEDD1(2) NOTCH1(2) PGM1(2) PRKCSH(2) PTPN11(2) PTPRA(2) PTPRS(2) RAB13(2) RAB14(2) RAB1A(2) RAB21(2) RAB22A(2) RAB2A(2) RAB31(2) RAB5A(2) RAB8A(2) RAB9A(2) RAB9B(2) RHOB(2) SCARB1(2) SHC1(2) SNAP25(2) SNX1(2) SNX2(2) SNX27(2) STAM2(2) STUB1(2) STX12(2) STX4(2) STX6(2) STX7(2) STXBP3(2) TGFBR1(2) TGFBR2(2) TGOLN2(2) TMEM30A(2) TMEM30B(2) TNFRSF10D(2) TNFRSF1A(2) TOR1A(2) TREX1(2) UBQLN1(2) VAMP3(2) VAMP7(2) VPS11(2) VPS16(2) VPS41(2) VPS45(2) WWP2(2) ACVR1B(3) ACVR2A(3) ADAM17(3) AXL(3) BMPR2(3) CLU(3) EIF2A(3) GNAQ(3) PTPRJ(3) UCHL1(3) WWP1(3)]]></data>
      <data key="d11" xml:space="preserve"><![CDATA[ADSS(1) AGRN(1) ALDOC(1) ANP32A(1) APEX1(1) APOB(1) ARID4B(1) ASH2L(1) ATF7IP(1) ATG12(1) ATP6V0D1(1) ATRX(1) BOP1(1) BRF1(1) CALCOCO2(1) CANX(1) CBX3(1) CEP131(1) CHAF1A(1) CLP1(1) COL18A1(1) COPS4(1) CTBP2(1) CTSD(1) CTSV(1) CWC22(1) DCTN2(1) DDB1(1) DDX18(1) DDX24(1) DEK(1) DHX38(1) DIS3(1) DNM2(1) DR1(1) EFTUD2(1) EWSR1(1) EXOSC1(1) EXOSC4(1) FAM114A2(1) FGFR1(1) FN1(1) FOXK1(1) FOXK2(1) GABARAP(1) GABARAPL2(1) GMPS(1) GPKOW(1) GPS2(1) GTF2A1(1) GTF2E1(1) GTF2E2(1) GTF2F1(1) GTF2F2(1) HBA1(1) HEATR1(1) HLA-A(1) HLA-C(1) HMGB1(1) HMGB3(1) HNRNPA0(1) HNRNPAB(1) HNRNPU(1) HNRNPUL1(1) HPS3(1) HSP90B1(1) HSPA4(1) HSPA9(1) HSPG2(1) IDH2(1) IMMT(1) ING5(1) ITGA3(1) IWS1(1) JADE1(1) KDM3B(1) KHSRP(1) KIF22(1) KRT15(1) KRT7(1) KRT73(1) KRT74(1) LAMA5(1) LAMC1(1) LAMTOR4(1) LDHA(1) LDHB(1) LDLR(1) LIG1(1) LITAF(1) LSM3(1) LSM6(1) MAP1LC3B(1) MAP1LC3B2(1) MBNL1(1) MCM2(1) MCM3(1) MCM4(1) MCM6(1) MCM7(1) MCRS1(1) MFGE8(1) MLH1(1) MORF4L1(1) MRFAP1(1) MSH2(1) MSH6(1) NAE1(1) NASP(1) NBR1(1) NCAPD3(1) NCAPG(1) NCBP1(1) NCBP2(1) NCOA6(1) NELFE(1) NFYB(1) NIP7(1) NLE1(1) NME2(1) NPC2(1) NTN4(1) OSBPL8(1) P4HB(1) PAF1(1) PAFAH1B2(1) PAFAH1B3(1) PAPOLA(1) PARP1(1) PAXIP1(1) PCNA(1) PDCD6IP(1) POLD1(1) POLD2(1) POLD3(1) POLR3A(1) POU2F1(1) PPIB(1) PQBP1(1) PRIM1(1) PRIM2(1) PRKDC(1) PRMT1(1) PSAP(1) PTBP1(1) PUS7(1) RAB2B(1) RAB32(1) RAB7A(1) RACGAP1(1) RB1CC1(1) RBM14(1) RHEB(1) RNF20(1) RNF40(1) RPL30(1) RPL7A(1) RPLP2(1) RPRD1A(1) RPRD1B(1) RPRD2(1) RPS5(1) RSL24D1(1) RTF1(1) SAP30BP(1) SDCBP(1) SEC61G(1) SET(1) SMARCE1(1) SNRPB(1) SNX12(1) SNX17(1) SNX3(1) SON(1) SQSTM1(1) SRP9(1) SRSF1(1) SRSF11(1) SRSF2(1) SRSF6(1) SRSF9(1) SSB(1) SSRP1(1) STX2(1) SUB1(1) SUPT16H(1) SYT1(1) TAX1BP1(1) TERF2IP(1) TLE3(1) TLE4(1) TMED7(1) TNIP1(1) TOP2A(1) TPX2(1) TRAP1(1) TRIM28(1) TXNRD1(1) UBA2(1) VAMP2(1) VAPA(1) VPS18(1) VPS26A(1) VPS29(1) VPS35(1) VPS39(1) VPS4A(1) VTA1(1) WAC(1) WBP11(1) WDR12(1) WDR5(1) WDR76(1) XRCC5(1) XRCC6(1) ZNF146(1) ZNF593(1) ZNRD1(1) ACAT2(2) ADAM9(2) ADGRG1(2) AHCYL1(2) AHNAK2(2) AKR1B1(2) ANXA6(2) APRT(2) ARL8B(2) ATAD5(2) ATG2B(2) BRD4(2) BUB3(2) BUD13(2) CC2D1B(2) CENPM(2) CGGBP1(2) CHTF8(2) CLK1(2) CPS1(2) CPSF6(2) CWF19L1(2) CYB5B(2) DCPS(2) DENND4C(2) DHPS(2) DIAPH2(2) DNAJC10(2) DSN1(2) EIF3B(2) FASN(2) FGB(2) FRG1(2) FUBP1(2) G6PD(2) GABPA(2) GNPDA1(2) HAT1(2) HDGF(2) HELLS(2) INCENP(2) KIF13A(2) KLF16(2) LAGE3(2) LAPTM4A(2) LGALS3(2) LGR4(2) LRRC41(2) LSM14A(2) MAT2B(2) MFAP3(2) MKI67(2) MLPH(2) MYOF(2) NDFIP2(2) NEU1(2) NOSIP(2) NOTCH2(2) NR0B1(2) NUCKS1(2) NUP58(2) PARP4(2) PCIF1(2) PEPD(2) PGGT1B(2) PHF23(2) POLDIP3(2) PRPS2(2) RAB5B(2) RBMS1(2) RBMX2(2) RCOR1(2) RECQL(2) RNF149(2) RNGTT(2) SAMD4B(2) SAMHD1(2) SCD(2) SLC3A2(2) SPC24(2) SPCS2(2) SPPL2A(2) SUPT7L(2) TALDO1(2) TBCD(2) TBCE(2) TBPL1(2) TDP1(2) TKT(2) TMEM59(2) TOR1AIP1(2) TRAPPC12(2) TXNDC5(2) USP11(2) WDHD1(2) WFS1(2) AGGF1(3) CISD2(3) EIF2B5(3) ESPL1(3) MITF(3) PATZ1(3) PSME3(3) RHBDF2(3) RPP25L(3) ZNF207(3) FAM192A(4)]]></data>
      <data key="d12" xml:space="preserve"/>
      <data key="d13" xml:space="preserve">0.0</data>
      <data key="d14" xml:space="preserve">9.001048409935382</data>
      <data key="d15" xml:space="preserve">2.3239063404396676E-30</data>
      <data key="d16" xml:space="preserve">1.329435007193948</data>
      <data key="d17" xml:space="preserve">1.329435007193948</data>
      <data key="d18" xml:space="preserve">1</data>
      <data key="d19" xml:space="preserve">0.0170405729136922</data>
      <data key="d20" xml:space="preserve">1.0</data>
      <data key="d21" xml:space="preserve">-419.1017334146995</data>
      <data key="d22" xml:space="preserve">795.9178467164442</data>
      <data key="d25">
        <y:ShapeNode>
          <y:Geometry height="40.0" width="40.0" x="-438.3933442085929" y="784.9549775253508"/>
          <y:Fill color="#C0C0C0" transparent="false"/>
          <y:BorderStyle color="#CC3300" raised="false" type="line" width="3.0"/>
          <y:NodeLabel alignment="center" autoSizePolicy="content" fontFamily="Arial" fontSize="10" fontStyle="bold" hasBackgroundColor="false" hasLineColor="false" height="15.171875" horizontalTextPosition="center" iconTextGap="4" modelName="custom" textColor="#000000" verticalTextPosition="bottom" visible="true" width="35.1328125" x="2.43359375" xml:space="preserve" y="12.4140625">VPS18<y:LabelModel><y:SmartNodeLabelModel distance="4.0"/></y:LabelModel><y:ModelParameter><y:SmartNodeLabelModelParameter labelRatioX="0.0" labelRatioY="0.0" nodeRatioX="0.0" nodeRatioY="0.0" offsetX="0.0" offsetY="0.0" upX="0.0" upY="-1.0"/></y:ModelParameter></y:NodeLabel>
          <y:Shape type="ellipse"/>
        </y:ShapeNode>
      </data>
    </node>
    <node id="n212">
      <data key="d3" xml:space="preserve"><![CDATA[VPS26A]]></data>
      <data key="d4" xml:space="preserve"><![CDATA[Vacuolar protein sorting-associated protein 26A]]></data>
      <data key="d5" xml:space="preserve"><![CDATA[source/sink]]></data>
      <data key="d6" xml:space="preserve">4.150415978609557</data>
      <data key="d7" xml:space="preserve">2.04959910554161</data>
      <data key="d8" xml:space="preserve">true</data>
      <data key="d9" xml:space="preserve">0.015000000000000013</data>
      <data key="d10" xml:space="preserve"><![CDATA[FGFR1(1) GABARAPL2(1) HLA-A(1) HLA-C(1) LDLR(1) NBR1(1) RAB2B(1) RAB32(1) RAB7A(1) RHEB(1) SNX17(1) TAX1BP1(1) TNIP1(1) VAMP2(1) VPS18(1) VPS26A(1) VPS39(1) ACVR1(2) ATP6AP1(2) ATP6V1B1(2) ATP6V1B2(2) ATP8B1(2) B2M(2) BMPR1A(2) BMPR1B(2) CD44(2) CLIP1(2) CYB5A(2) EEF1A2(2) EPHA7(2) EPHB1(2) EPHB2(2) EPHB3(2) EPHB4(2) EZR(2) FGFR2(2) FGFR3(2) FGFR4(2) FKBP1A(2) FLRT3(2) GLO1(2) GOLGB1(2) GPI(2) GSK3A(2) HINT1(2) HLA-E(2) HLA-G(2) HSP90AB4P(2) IDH1(2) IGF2R(2) ITCH(2) ITGA6(2) KIAA0319(2) LSR(2) MAPRE1(2) MET(2) MSN(2) NAPA(2) NAPB(2) NAPG(2) NDRG1(2) NEDD1(2) NOTCH1(2) PGM1(2) PRKCSH(2) PTPN11(2) PTPRA(2) PTPRS(2) RAB13(2) RAB14(2) RAB1A(2) RAB21(2) RAB22A(2) RAB2A(2) RAB31(2) RAB5A(2) RAB8A(2) RAB9A(2) RAB9B(2) RHOB(2) SCARB1(2) SHC1(2) SNAP25(2) SNX1(2) SNX2(2) SNX27(2) STAM2(2) STUB1(2) STX12(2) STX4(2) STX6(2) STX7(2) STXBP3(2) TGFBR1(2) TGFBR2(2) TGOLN2(2) TMEM30A(2) TMEM30B(2) TNFRSF10D(2) TNFRSF1A(2) TOR1A(2) TREX1(2) UBQLN1(2) VAMP3(2) VAMP7(2) VPS11(2) VPS16(2) VPS41(2) VPS45(2) WWP2(2) ACVR1B(3) ACVR2A(3) ADAM17(3) AXL(3) BMPR2(3) CLU(3) EIF2A(3) GNAQ(3) PTPRJ(3) UCHL1(3) WWP1(3)]]></data>
      <data key="d11" xml:space="preserve"><![CDATA[ADSS(1) AGRN(1) ALDOC(1) ANP32A(1) APEX1(1) APOB(1) ARID4B(1) ASH2L(1) ATF7IP(1) ATG12(1) ATP6V0D1(1) ATRX(1) BOP1(1) BRF1(1) CALCOCO2(1) CANX(1) CBX3(1) CEP131(1) CHAF1A(1) CLP1(1) COL18A1(1) COPS4(1) CTBP2(1) CTSD(1) CTSV(1) CWC22(1) DCTN2(1) DDB1(1) DDX18(1) DDX24(1) DEK(1) DHX38(1) DIS3(1) DNM2(1) DR1(1) EFTUD2(1) EWSR1(1) EXOSC1(1) EXOSC4(1) FAM114A2(1) FGFR1(1) FN1(1) FOXK1(1) FOXK2(1) GABARAP(1) GABARAPL2(1) GMPS(1) GPKOW(1) GPS2(1) GTF2A1(1) GTF2E1(1) GTF2E2(1) GTF2F1(1) GTF2F2(1) HBA1(1) HEATR1(1) HLA-A(1) HLA-C(1) HMGB1(1) HMGB3(1) HNRNPA0(1) HNRNPAB(1) HNRNPU(1) HNRNPUL1(1) HPS3(1) HSP90B1(1) HSPA4(1) HSPA9(1) HSPG2(1) IDH2(1) IMMT(1) ING5(1) ITGA3(1) IWS1(1) JADE1(1) KDM3B(1) KHSRP(1) KIF22(1) KRT15(1) KRT7(1) KRT73(1) KRT74(1) LAMA5(1) LAMC1(1) LAMTOR4(1) LDHA(1) LDHB(1) LDLR(1) LIG1(1) LITAF(1) LSM3(1) LSM6(1) MAP1LC3B(1) MAP1LC3B2(1) MBNL1(1) MCM2(1) MCM3(1) MCM4(1) MCM6(1) MCM7(1) MCRS1(1) MFGE8(1) MLH1(1) MORF4L1(1) MRFAP1(1) MSH2(1) MSH6(1) NAE1(1) NASP(1) NBR1(1) NCAPD3(1) NCAPG(1) NCBP1(1) NCBP2(1) NCOA6(1) NELFE(1) NFYB(1) NIP7(1) NLE1(1) NME2(1) NPC2(1) NTN4(1) OSBPL8(1) P4HB(1) PAF1(1) PAFAH1B2(1) PAFAH1B3(1) PAPOLA(1) PARP1(1) PAXIP1(1) PCNA(1) PDCD6IP(1) POLD1(1) POLD2(1) POLD3(1) POLR3A(1) POU2F1(1) PPIB(1) PQBP1(1) PRIM1(1) PRIM2(1) PRKDC(1) PRMT1(1) PSAP(1) PTBP1(1) PUS7(1) RAB2B(1) RAB32(1) RAB7A(1) RACGAP1(1) RB1CC1(1) RBM14(1) RHEB(1) RNF20(1) RNF40(1) RPL30(1) RPL7A(1) RPLP2(1) RPRD1A(1) RPRD1B(1) RPRD2(1) RPS5(1) RSL24D1(1) RTF1(1) SAP30BP(1) SDCBP(1) SEC61G(1) SET(1) SMARCE1(1) SNRPB(1) SNX12(1) SNX17(1) SNX3(1) SON(1) SQSTM1(1) SRP9(1) SRSF1(1) SRSF11(1) SRSF2(1) SRSF6(1) SRSF9(1) SSB(1) SSRP1(1) STX2(1) SUB1(1) SUPT16H(1) SYT1(1) TAX1BP1(1) TERF2IP(1) TLE3(1) TLE4(1) TMED7(1) TNIP1(1) TOP2A(1) TPX2(1) TRAP1(1) TRIM28(1) TXNRD1(1) UBA2(1) VAMP2(1) VAPA(1) VPS18(1) VPS26A(1) VPS29(1) VPS35(1) VPS39(1) VPS4A(1) VTA1(1) WAC(1) WBP11(1) WDR12(1) WDR5(1) WDR76(1) XRCC5(1) XRCC6(1) ZNF146(1) ZNF593(1) ZNRD1(1) ACAT2(2) ADAM9(2) ADGRG1(2) AHCYL1(2) AHNAK2(2) AKR1B1(2) ANXA6(2) APRT(2) ARL8B(2) ATAD5(2) ATG2B(2) BRD4(2) BUB3(2) BUD13(2) CC2D1B(2) CENPM(2) CGGBP1(2) CHTF8(2) CLK1(2) CPS1(2) CPSF6(2) CWF19L1(2) CYB5B(2) DCPS(2) DENND4C(2) DHPS(2) DIAPH2(2) DNAJC10(2) DSN1(2) EIF3B(2) FASN(2) FGB(2) FRG1(2) FUBP1(2) G6PD(2) GABPA(2) GNPDA1(2) HAT1(2) HDGF(2) HELLS(2) INCENP(2) KIF13A(2) KLF16(2) LAGE3(2) LAPTM4A(2) LGALS3(2) LGR4(2) LRRC41(2) LSM14A(2) MAT2B(2) MFAP3(2) MKI67(2) MLPH(2) MYOF(2) NDFIP2(2) NEU1(2) NOSIP(2) NOTCH2(2) NR0B1(2) NUCKS1(2) NUP58(2) PARP4(2) PCIF1(2) PEPD(2) PGGT1B(2) PHF23(2) POLDIP3(2) PRPS2(2) RAB5B(2) RBMS1(2) RBMX2(2) RCOR1(2) RECQL(2) RNF149(2) RNGTT(2) SAMD4B(2) SAMHD1(2) SCD(2) SLC3A2(2) SPC24(2) SPCS2(2) SPPL2A(2) SUPT7L(2) TALDO1(2) TBCD(2) TBCE(2) TBPL1(2) TDP1(2) TKT(2) TMEM59(2) TOR1AIP1(2) TRAPPC12(2) TXNDC5(2) USP11(2) WDHD1(2) WFS1(2) AGGF1(3) CISD2(3) EIF2B5(3) ESPL1(3) MITF(3) PATZ1(3) PSME3(3) RHBDF2(3) RPP25L(3) ZNF207(3) FAM192A(4)]]></data>
      <data key="d12" xml:space="preserve"/>
      <data key="d13" xml:space="preserve">3.412677463795917E-50</data>
      <data key="d14" xml:space="preserve">9.099286705572714</data>
      <data key="d15" xml:space="preserve">8.449779574280077E-33</data>
      <data key="d16" xml:space="preserve">0.8612976397748762</data>
      <data key="d17" xml:space="preserve">0.8612976397748762</data>
      <data key="d18" xml:space="preserve">1</data>
      <data key="d19" xml:space="preserve">0.0170405729136922</data>
      <data key="d20" xml:space="preserve">1.0</data>
      <data key="d21" xml:space="preserve">-678.3128184192856</data>
      <data key="d22" xml:space="preserve">558.9572118210154</data>
      <data key="d25">
        <y:ShapeNode>
          <y:Geometry height="40.0" width="40.0" x="-708.1635798585438" y="555.3992585914517"/>
          <y:Fill color="#C0C0C0" transparent="false"/>
          <y:BorderStyle color="#CC3300" raised="false" type="line" width="3.0"/>
          <y:NodeLabel alignment="center" autoSizePolicy="content" fontFamily="Arial" fontSize="10" fontStyle="bold" hasBackgroundColor="false" hasLineColor="false" height="15.171875" horizontalTextPosition="center" iconTextGap="4" modelName="custom" textColor="#000000" verticalTextPosition="bottom" visible="true" width="42.3544921875" x="-1.17724609375" xml:space="preserve" y="12.4140625">VPS26A<y:LabelModel><y:SmartNodeLabelModel distance="4.0"/></y:LabelModel><y:ModelParameter><y:SmartNodeLabelModelParameter labelRatioX="0.0" labelRatioY="0.0" nodeRatioX="0.0" nodeRatioY="0.0" offsetX="0.0" offsetY="0.0" upX="0.0" upY="-1.0"/></y:ModelParameter></y:NodeLabel>
          <y:Shape type="ellipse"/>
        </y:ShapeNode>
      </data>
    </node>
    <node id="n213">
      <data key="d3" xml:space="preserve"><![CDATA[VPS29]]></data>
      <data key="d4" xml:space="preserve"><![CDATA[Vacuolar protein sorting-associated protein 29]]></data>
      <data key="d5" xml:space="preserve"><![CDATA[source]]></data>
      <data key="d6" xml:space="preserve">3.711473417135742</data>
      <data key="d7" xml:space="preserve">1.8321075911953777</data>
      <data key="d8" xml:space="preserve">true</data>
      <data key="d9" xml:space="preserve">0.008000000000000007</data>
      <data key="d10" xml:space="preserve"><![CDATA[FGFR1(1) GABARAPL2(1) HLA-A(1) HLA-C(1) LDLR(1) NBR1(1) RAB2B(1) RAB32(1) RAB7A(1) RHEB(1) SNX17(1) TAX1BP1(1) TNIP1(1) VAMP2(1) VPS18(1) VPS26A(1) VPS39(1) ACVR1(2) ATP6AP1(2) ATP6V1B1(2) ATP6V1B2(2) ATP8B1(2) B2M(2) BMPR1A(2) BMPR1B(2) CD44(2) CLIP1(2) CYB5A(2) EEF1A2(2) EPHA7(2) EPHB1(2) EPHB2(2) EPHB3(2) EPHB4(2) EZR(2) FGFR2(2) FGFR3(2) FGFR4(2) FKBP1A(2) FLRT3(2) GLO1(2) GOLGB1(2) GPI(2) GSK3A(2) HINT1(2) HLA-E(2) HLA-G(2) HSP90AB4P(2) IDH1(2) IGF2R(2) ITCH(2) ITGA6(2) KIAA0319(2) LSR(2) MAPRE1(2) MET(2) MSN(2) NAPA(2) NAPB(2) NAPG(2) NDRG1(2) NEDD1(2) NOTCH1(2) PGM1(2) PRKCSH(2) PTPN11(2) PTPRA(2) PTPRS(2) RAB13(2) RAB14(2) RAB1A(2) RAB21(2) RAB22A(2) RAB2A(2) RAB31(2) RAB5A(2) RAB8A(2) RAB9A(2) RAB9B(2) RHOB(2) SCARB1(2) SHC1(2) SNAP25(2) SNX1(2) SNX2(2) SNX27(2) STAM2(2) STUB1(2) STX12(2) STX4(2) STX6(2) STX7(2) STXBP3(2) TGFBR1(2) TGFBR2(2) TGOLN2(2) TMEM30A(2) TMEM30B(2) TNFRSF10D(2) TNFRSF1A(2) TOR1A(2) TREX1(2) UBQLN1(2) VAMP3(2) VAMP7(2) VPS11(2) VPS16(2) VPS41(2) VPS45(2) WWP2(2) ACVR1B(3) ACVR2A(3) ADAM17(3) AXL(3) BMPR2(3) CLU(3) EIF2A(3) GNAQ(3) PTPRJ(3) UCHL1(3) WWP1(3)]]></data>
      <data key="d11" xml:space="preserve"/>
      <data key="d12" xml:space="preserve"/>
      <data key="d15" xml:space="preserve">4.97668963002945E-15</data>
      <data key="d16" xml:space="preserve">0.9630831068645498</data>
      <data key="d17" xml:space="preserve">0.9630831068645498</data>
      <data key="d18" xml:space="preserve">1</data>
      <data key="d19" xml:space="preserve">0.0170405729136922</data>
      <data key="d20" xml:space="preserve">1.0</data>
      <data key="d21" xml:space="preserve">-697.5117096603093</data>
      <data key="d22" xml:space="preserve">537.496139254741</data>
      <data key="d25">
        <y:ShapeNode>
          <y:Geometry height="40.0" width="40.0" x="-724.2223935341588" y="512.300659801981"/>
          <y:Fill color="#99FF99" transparent="false"/>
          <y:BorderStyle color="#CC3300" raised="false" type="line" width="3.0"/>
          <y:NodeLabel alignment="center" autoSizePolicy="content" fontFamily="Arial" fontSize="10" fontStyle="bold" hasBackgroundColor="false" hasLineColor="false" height="15.171875" horizontalTextPosition="center" iconTextGap="4" modelName="custom" textColor="#000000" verticalTextPosition="bottom" visible="true" width="35.1328125" x="2.43359375" xml:space="preserve" y="12.4140625">VPS29<y:LabelModel><y:SmartNodeLabelModel distance="4.0"/></y:LabelModel><y:ModelParameter><y:SmartNodeLabelModelParameter labelRatioX="0.0" labelRatioY="0.0" nodeRatioX="0.0" nodeRatioY="0.0" offsetX="0.0" offsetY="0.0" upX="0.0" upY="-1.0"/></y:ModelParameter></y:NodeLabel>
          <y:Shape type="ellipse"/>
        </y:ShapeNode>
      </data>
    </node>
    <node id="n214">
      <data key="d3" xml:space="preserve"><![CDATA[VPS35]]></data>
      <data key="d4" xml:space="preserve"><![CDATA[Vacuolar protein sorting-associated protein 35]]></data>
      <data key="d5" xml:space="preserve"><![CDATA[source]]></data>
      <data key="d6" xml:space="preserve">3.210707154989073</data>
      <data key="d7" xml:space="preserve">2.3299072566197694</data>
      <data key="d8" xml:space="preserve">true</data>
      <data key="d9" xml:space="preserve">0.017000000000000015</data>
      <data key="d10" xml:space="preserve"><![CDATA[FGFR1(1) GABARAPL2(1) HLA-A(1) HLA-C(1) LDLR(1) NBR1(1) RAB2B(1) RAB32(1) RAB7A(1) RHEB(1) SNX17(1) TAX1BP1(1) TNIP1(1) VAMP2(1) VPS18(1) VPS26A(1) VPS39(1) ACVR1(2) ATP6AP1(2) ATP6V1B1(2) ATP6V1B2(2) ATP8B1(2) B2M(2) BMPR1A(2) BMPR1B(2) CD44(2) CLIP1(2) CYB5A(2) EEF1A2(2) EPHA7(2) EPHB1(2) EPHB2(2) EPHB3(2) EPHB4(2) EZR(2) FGFR2(2) FGFR3(2) FGFR4(2) FKBP1A(2) FLRT3(2) GLO1(2) GOLGB1(2) GPI(2) GSK3A(2) HINT1(2) HLA-E(2) HLA-G(2) HSP90AB4P(2) IDH1(2) IGF2R(2) ITCH(2) ITGA6(2) KIAA0319(2) LSR(2) MAPRE1(2) MET(2) MSN(2) NAPA(2) NAPB(2) NAPG(2) NDRG1(2) NEDD1(2) NOTCH1(2) PGM1(2) PRKCSH(2) PTPN11(2) PTPRA(2) PTPRS(2) RAB13(2) RAB14(2) RAB1A(2) RAB21(2) RAB22A(2) RAB2A(2) RAB31(2) RAB5A(2) RAB8A(2) RAB9A(2) RAB9B(2) RHOB(2) SCARB1(2) SHC1(2) SNAP25(2) SNX1(2) SNX2(2) SNX27(2) STAM2(2) STUB1(2) STX12(2) STX4(2) STX6(2) STX7(2) STXBP3(2) TGFBR1(2) TGFBR2(2) TGOLN2(2) TMEM30A(2) TMEM30B(2) TNFRSF10D(2) TNFRSF1A(2) TOR1A(2) TREX1(2) UBQLN1(2) VAMP3(2) VAMP7(2) VPS11(2) VPS16(2) VPS41(2) VPS45(2) WWP2(2) ACVR1B(3) ACVR2A(3) ADAM17(3) AXL(3) BMPR2(3) CLU(3) EIF2A(3) GNAQ(3) PTPRJ(3) UCHL1(3) WWP1(3)]]></data>
      <data key="d11" xml:space="preserve"/>
      <data key="d12" xml:space="preserve"/>
      <data key="d15" xml:space="preserve">7.124730021996644E-46</data>
      <data key="d16" xml:space="preserve">0.5154320217549013</data>
      <data key="d17" xml:space="preserve">0.5154320217549013</data>
      <data key="d18" xml:space="preserve">1</data>
      <data key="d19" xml:space="preserve">0.0170405729136922</data>
      <data key="d20" xml:space="preserve">1.0</data>
      <data key="d21" xml:space="preserve">-660.6322374293618</data>
      <data key="d22" xml:space="preserve">442.3086076609394</data>
      <data key="d25">
        <y:ShapeNode>
          <y:Geometry height="40.0" width="40.0" x="-692.1807200591627" y="422.2388173749672"/>
          <y:Fill color="#99FF99" transparent="false"/>
          <y:BorderStyle color="#CC3300" raised="false" type="line" width="3.0"/>
          <y:NodeLabel alignment="center" autoSizePolicy="content" fontFamily="Arial" fontSize="10" fontStyle="bold" hasBackgroundColor="false" hasLineColor="false" height="15.171875" horizontalTextPosition="center" iconTextGap="4" modelName="custom" textColor="#000000" verticalTextPosition="bottom" visible="true" width="35.1328125" x="2.43359375" xml:space="preserve" y="12.4140625">VPS35<y:LabelModel><y:SmartNodeLabelModel distance="4.0"/></y:LabelModel><y:ModelParameter><y:SmartNodeLabelModelParameter labelRatioX="0.0" labelRatioY="0.0" nodeRatioX="0.0" nodeRatioY="0.0" offsetX="0.0" offsetY="0.0" upX="0.0" upY="-1.0"/></y:ModelParameter></y:NodeLabel>
          <y:Shape type="ellipse"/>
        </y:ShapeNode>
      </data>
    </node>
    <node id="n215">
      <data key="d3" xml:space="preserve"><![CDATA[VPS39]]></data>
      <data key="d4" xml:space="preserve"><![CDATA[Vam6/Vps39-like protein]]></data>
      <data key="d5" xml:space="preserve"><![CDATA[source/sink]]></data>
      <data key="d6" xml:space="preserve">1.7564047072981135</data>
      <data key="d7" xml:space="preserve">1.2090955158690262</data>
      <data key="d8" xml:space="preserve">true</data>
      <data key="d9" xml:space="preserve">0.04300000000000004</data>
      <data key="d10" xml:space="preserve"><![CDATA[FGFR1(1) GABARAPL2(1) HLA-A(1) HLA-C(1) LDLR(1) NBR1(1) RAB2B(1) RAB32(1) RAB7A(1) RHEB(1) SNX17(1) TAX1BP1(1) TNIP1(1) VAMP2(1) VPS18(1) VPS26A(1) VPS39(1) ACVR1(2) ATP6AP1(2) ATP6V1B1(2) ATP6V1B2(2) ATP8B1(2) B2M(2) BMPR1A(2) BMPR1B(2) CD44(2) CLIP1(2) CYB5A(2) EEF1A2(2) EPHA7(2) EPHB1(2) EPHB2(2) EPHB3(2) EPHB4(2) EZR(2) FGFR2(2) FGFR3(2) FGFR4(2) FKBP1A(2) FLRT3(2) GLO1(2) GOLGB1(2) GPI(2) GSK3A(2) HINT1(2) HLA-E(2) HLA-G(2) HSP90AB4P(2) IDH1(2) IGF2R(2) ITCH(2) ITGA6(2) KIAA0319(2) LSR(2) MAPRE1(2) MET(2) MSN(2) NAPA(2) NAPB(2) NAPG(2) NDRG1(2) NEDD1(2) NOTCH1(2) PGM1(2) PRKCSH(2) PTPN11(2) PTPRA(2) PTPRS(2) RAB13(2) RAB14(2) RAB1A(2) RAB21(2) RAB22A(2) RAB2A(2) RAB31(2) RAB5A(2) RAB8A(2) RAB9A(2) RAB9B(2) RHOB(2) SCARB1(2) SHC1(2) SNAP25(2) SNX1(2) SNX2(2) SNX27(2) STAM2(2) STUB1(2) STX12(2) STX4(2) STX6(2) STX7(2) STXBP3(2) TGFBR1(2) TGFBR2(2) TGOLN2(2) TMEM30A(2) TMEM30B(2) TNFRSF10D(2) TNFRSF1A(2) TOR1A(2) TREX1(2) UBQLN1(2) VAMP3(2) VAMP7(2) VPS11(2) VPS16(2) VPS41(2) VPS45(2) WWP2(2) ACVR1B(3) ACVR2A(3) ADAM17(3) AXL(3) BMPR2(3) CLU(3) EIF2A(3) GNAQ(3) PTPRJ(3) UCHL1(3) WWP1(3)]]></data>
      <data key="d11" xml:space="preserve"><![CDATA[ADSS(1) AGRN(1) ALDOC(1) ANP32A(1) APEX1(1) APOB(1) ARID4B(1) ASH2L(1) ATF7IP(1) ATG12(1) ATP6V0D1(1) ATRX(1) BOP1(1) BRF1(1) CALCOCO2(1) CANX(1) CBX3(1) CEP131(1) CHAF1A(1) CLP1(1) COL18A1(1) COPS4(1) CTBP2(1) CTSD(1) CTSV(1) CWC22(1) DCTN2(1) DDB1(1) DDX18(1) DDX24(1) DEK(1) DHX38(1) DIS3(1) DNM2(1) DR1(1) EFTUD2(1) EWSR1(1) EXOSC1(1) EXOSC4(1) FAM114A2(1) FGFR1(1) FN1(1) FOXK1(1) FOXK2(1) GABARAP(1) GABARAPL2(1) GMPS(1) GPKOW(1) GPS2(1) GTF2A1(1) GTF2E1(1) GTF2E2(1) GTF2F1(1) GTF2F2(1) HBA1(1) HEATR1(1) HLA-A(1) HLA-C(1) HMGB1(1) HMGB3(1) HNRNPA0(1) HNRNPAB(1) HNRNPU(1) HNRNPUL1(1) HPS3(1) HSP90B1(1) HSPA4(1) HSPA9(1) HSPG2(1) IDH2(1) IMMT(1) ING5(1) ITGA3(1) IWS1(1) JADE1(1) KDM3B(1) KHSRP(1) KIF22(1) KRT15(1) KRT7(1) KRT73(1) KRT74(1) LAMA5(1) LAMC1(1) LAMTOR4(1) LDHA(1) LDHB(1) LDLR(1) LIG1(1) LITAF(1) LSM3(1) LSM6(1) MAP1LC3B(1) MAP1LC3B2(1) MBNL1(1) MCM2(1) MCM3(1) MCM4(1) MCM6(1) MCM7(1) MCRS1(1) MFGE8(1) MLH1(1) MORF4L1(1) MRFAP1(1) MSH2(1) MSH6(1) NAE1(1) NASP(1) NBR1(1) NCAPD3(1) NCAPG(1) NCBP1(1) NCBP2(1) NCOA6(1) NELFE(1) NFYB(1) NIP7(1) NLE1(1) NME2(1) NPC2(1) NTN4(1) OSBPL8(1) P4HB(1) PAF1(1) PAFAH1B2(1) PAFAH1B3(1) PAPOLA(1) PARP1(1) PAXIP1(1) PCNA(1) PDCD6IP(1) POLD1(1) POLD2(1) POLD3(1) POLR3A(1) POU2F1(1) PPIB(1) PQBP1(1) PRIM1(1) PRIM2(1) PRKDC(1) PRMT1(1) PSAP(1) PTBP1(1) PUS7(1) RAB2B(1) RAB32(1) RAB7A(1) RACGAP1(1) RB1CC1(1) RBM14(1) RHEB(1) RNF20(1) RNF40(1) RPL30(1) RPL7A(1) RPLP2(1) RPRD1A(1) RPRD1B(1) RPRD2(1) RPS5(1) RSL24D1(1) RTF1(1) SAP30BP(1) SDCBP(1) SEC61G(1) SET(1) SMARCE1(1) SNRPB(1) SNX12(1) SNX17(1) SNX3(1) SON(1) SQSTM1(1) SRP9(1) SRSF1(1) SRSF11(1) SRSF2(1) SRSF6(1) SRSF9(1) SSB(1) SSRP1(1) STX2(1) SUB1(1) SUPT16H(1) SYT1(1) TAX1BP1(1) TERF2IP(1) TLE3(1) TLE4(1) TMED7(1) TNIP1(1) TOP2A(1) TPX2(1) TRAP1(1) TRIM28(1) TXNRD1(1) UBA2(1) VAMP2(1) VAPA(1) VPS18(1) VPS26A(1) VPS29(1) VPS35(1) VPS39(1) VPS4A(1) VTA1(1) WAC(1) WBP11(1) WDR12(1) WDR5(1) WDR76(1) XRCC5(1) XRCC6(1) ZNF146(1) ZNF593(1) ZNRD1(1) ACAT2(2) ADAM9(2) ADGRG1(2) AHCYL1(2) AHNAK2(2) AKR1B1(2) ANXA6(2) APRT(2) ARL8B(2) ATAD5(2) ATG2B(2) BRD4(2) BUB3(2) BUD13(2) CC2D1B(2) CENPM(2) CGGBP1(2) CHTF8(2) CLK1(2) CPS1(2) CPSF6(2) CWF19L1(2) CYB5B(2) DCPS(2) DENND4C(2) DHPS(2) DIAPH2(2) DNAJC10(2) DSN1(2) EIF3B(2) FASN(2) FGB(2) FRG1(2) FUBP1(2) G6PD(2) GABPA(2) GNPDA1(2) HAT1(2) HDGF(2) HELLS(2) INCENP(2) KIF13A(2) KLF16(2) LAGE3(2) LAPTM4A(2) LGALS3(2) LGR4(2) LRRC41(2) LSM14A(2) MAT2B(2) MFAP3(2) MKI67(2) MLPH(2) MYOF(2) NDFIP2(2) NEU1(2) NOSIP(2) NOTCH2(2) NR0B1(2) NUCKS1(2) NUP58(2) PARP4(2) PCIF1(2) PEPD(2) PGGT1B(2) PHF23(2) POLDIP3(2) PRPS2(2) RAB5B(2) RBMS1(2) RBMX2(2) RCOR1(2) RECQL(2) RNF149(2) RNGTT(2) SAMD4B(2) SAMHD1(2) SCD(2) SLC3A2(2) SPC24(2) SPCS2(2) SPPL2A(2) SUPT7L(2) TALDO1(2) TBCD(2) TBCE(2) TBPL1(2) TDP1(2) TKT(2) TMEM59(2) TOR1AIP1(2) TRAPPC12(2) TXNDC5(2) USP11(2) WDHD1(2) WFS1(2) AGGF1(3) CISD2(3) EIF2B5(3) ESPL1(3) MITF(3) PATZ1(3) PSME3(3) RHBDF2(3) RPP25L(3) ZNF207(3) FAM192A(4)]]></data>
      <data key="d12" xml:space="preserve"/>
      <data key="d13" xml:space="preserve">0.0</data>
      <data key="d14" xml:space="preserve">16.673118287367103</data>
      <data key="d15" xml:space="preserve">4.999999963771116E-4</data>
      <data key="d16" xml:space="preserve">0.9345439141511431</data>
      <data key="d17" xml:space="preserve">0.9345439141511431</data>
      <data key="d18" xml:space="preserve">1</data>
      <data key="d19" xml:space="preserve">0.0170405729136922</data>
      <data key="d20" xml:space="preserve">1.0</data>
      <data key="d21" xml:space="preserve">-508.40231340104754</data>
      <data key="d22" xml:space="preserve">802.5495032768703</data>
      <data key="d25">
        <y:ShapeNode>
          <y:Geometry height="40.0" width="40.0" x="-526.8972478685241" y="785.2230389316106"/>
          <y:Fill color="#C0C0C0" transparent="false"/>
          <y:BorderStyle color="#CC3300" raised="false" type="line" width="3.0"/>
          <y:NodeLabel alignment="center" autoSizePolicy="content" fontFamily="Arial" fontSize="10" fontStyle="bold" hasBackgroundColor="false" hasLineColor="false" height="15.171875" horizontalTextPosition="center" iconTextGap="4" modelName="custom" textColor="#000000" verticalTextPosition="bottom" visible="true" width="35.1328125" x="2.43359375" xml:space="preserve" y="12.4140625">VPS39<y:LabelModel><y:SmartNodeLabelModel distance="4.0"/></y:LabelModel><y:ModelParameter><y:SmartNodeLabelModelParameter labelRatioX="0.0" labelRatioY="0.0" nodeRatioX="0.0" nodeRatioY="0.0" offsetX="0.0" offsetY="0.0" upX="0.0" upY="-1.0"/></y:ModelParameter></y:NodeLabel>
          <y:Shape type="ellipse"/>
        </y:ShapeNode>
      </data>
    </node>
    <node id="n216">
      <data key="d3" xml:space="preserve"><![CDATA[VPS4A]]></data>
      <data key="d4" xml:space="preserve"><![CDATA[Vacuolar protein sorting-associated protein 4A]]></data>
      <data key="d5" xml:space="preserve"><![CDATA[source]]></data>
      <data key="d6" xml:space="preserve">6.385610040577427</data>
      <data key="d7" xml:space="preserve">2.763512927057729</data>
      <data key="d8" xml:space="preserve">true</data>
      <data key="d9" xml:space="preserve">0.014000000000000012</data>
      <data key="d10" xml:space="preserve"><![CDATA[FGFR1(1) GABARAPL2(1) HLA-A(1) HLA-C(1) LDLR(1) NBR1(1) RAB2B(1) RAB32(1) RAB7A(1) RHEB(1) SNX17(1) TAX1BP1(1) TNIP1(1) VAMP2(1) VPS18(1) VPS26A(1) VPS39(1) ACVR1(2) ATP6AP1(2) ATP6V1B1(2) ATP6V1B2(2) ATP8B1(2) B2M(2) BMPR1A(2) BMPR1B(2) CD44(2) CLIP1(2) CYB5A(2) EEF1A2(2) EPHA7(2) EPHB1(2) EPHB2(2) EPHB3(2) EPHB4(2) EZR(2) FGFR2(2) FGFR3(2) FGFR4(2) FKBP1A(2) FLRT3(2) GLO1(2) GOLGB1(2) GPI(2) GSK3A(2) HINT1(2) HLA-E(2) HLA-G(2) HSP90AB4P(2) IDH1(2) IGF2R(2) ITCH(2) ITGA6(2) KIAA0319(2) LSR(2) MAPRE1(2) MET(2) MSN(2) NAPA(2) NAPB(2) NAPG(2) NDRG1(2) NEDD1(2) NOTCH1(2) PGM1(2) PRKCSH(2) PTPN11(2) PTPRA(2) PTPRS(2) RAB13(2) RAB14(2) RAB1A(2) RAB21(2) RAB22A(2) RAB2A(2) RAB31(2) RAB5A(2) RAB8A(2) RAB9A(2) RAB9B(2) RHOB(2) SCARB1(2) SHC1(2) SNAP25(2) SNX1(2) SNX2(2) SNX27(2) STAM2(2) STUB1(2) STX12(2) STX4(2) STX6(2) STX7(2) STXBP3(2) TGFBR1(2) TGFBR2(2) TGOLN2(2) TMEM30A(2) TMEM30B(2) TNFRSF10D(2) TNFRSF1A(2) TOR1A(2) TREX1(2) UBQLN1(2) VAMP3(2) VAMP7(2) VPS11(2) VPS16(2) VPS41(2) VPS45(2) WWP2(2) ACVR1B(3) ACVR2A(3) ADAM17(3) AXL(3) BMPR2(3) CLU(3) EIF2A(3) GNAQ(3) PTPRJ(3) UCHL1(3) WWP1(3)]]></data>
      <data key="d11" xml:space="preserve"/>
      <data key="d12" xml:space="preserve"/>
      <data key="d15" xml:space="preserve">0.0</data>
      <data key="d16" xml:space="preserve">2.0388007795161625</data>
      <data key="d17" xml:space="preserve">2.0388007795161625</data>
      <data key="d18" xml:space="preserve">1</data>
      <data key="d19" xml:space="preserve">0.0170405729136922</data>
      <data key="d20" xml:space="preserve">1.0</data>
      <data key="d21" xml:space="preserve">-179.11883771546795</data>
      <data key="d22" xml:space="preserve">458.4372430609136</data>
      <data key="d25">
        <y:ShapeNode>
          <y:Geometry height="40.0" width="40.0" x="-211.1206017080828" y="437.4717756129533"/>
          <y:Fill color="#99FF99" transparent="false"/>
          <y:BorderStyle color="#CC3300" raised="false" type="line" width="3.0"/>
          <y:NodeLabel alignment="center" autoSizePolicy="content" fontFamily="Arial" fontSize="10" fontStyle="bold" hasBackgroundColor="false" hasLineColor="false" height="15.171875" horizontalTextPosition="center" iconTextGap="4" modelName="custom" textColor="#000000" verticalTextPosition="bottom" visible="true" width="36.79296875" x="1.603515625" xml:space="preserve" y="12.4140625">VPS4A<y:LabelModel><y:SmartNodeLabelModel distance="4.0"/></y:LabelModel><y:ModelParameter><y:SmartNodeLabelModelParameter labelRatioX="0.0" labelRatioY="0.0" nodeRatioX="0.0" nodeRatioY="0.0" offsetX="0.0" offsetY="0.0" upX="0.0" upY="-1.0"/></y:ModelParameter></y:NodeLabel>
          <y:Shape type="ellipse"/>
        </y:ShapeNode>
      </data>
    </node>
    <node id="n217">
      <data key="d3" xml:space="preserve"><![CDATA[VTA1]]></data>
      <data key="d4" xml:space="preserve"><![CDATA[Vacuolar protein sorting-associated protein VTA1 homolog]]></data>
      <data key="d5" xml:space="preserve"><![CDATA[source]]></data>
      <data key="d6" xml:space="preserve">3.9821196973294892</data>
      <data key="d7" xml:space="preserve">1.8828001225282793</data>
      <data key="d8" xml:space="preserve">true</data>
      <data key="d9" xml:space="preserve">0.019000000000000017</data>
      <data key="d10" xml:space="preserve"><![CDATA[FGFR1(1) GABARAPL2(1) HLA-A(1) HLA-C(1) LDLR(1) NBR1(1) RAB2B(1) RAB32(1) RAB7A(1) RHEB(1) SNX17(1) TAX1BP1(1) TNIP1(1) VAMP2(1) VPS18(1) VPS26A(1) VPS39(1) ACVR1(2) ATP6AP1(2) ATP6V1B1(2) ATP6V1B2(2) ATP8B1(2) B2M(2) BMPR1A(2) BMPR1B(2) CD44(2) CLIP1(2) CYB5A(2) EEF1A2(2) EPHA7(2) EPHB1(2) EPHB2(2) EPHB3(2) EPHB4(2) EZR(2) FGFR2(2) FGFR3(2) FGFR4(2) FKBP1A(2) FLRT3(2) GLO1(2) GOLGB1(2) GPI(2) GSK3A(2) HINT1(2) HLA-E(2) HLA-G(2) HSP90AB4P(2) IDH1(2) IGF2R(2) ITCH(2) ITGA6(2) KIAA0319(2) LSR(2) MAPRE1(2) MET(2) MSN(2) NAPA(2) NAPB(2) NAPG(2) NDRG1(2) NEDD1(2) NOTCH1(2) PGM1(2) PRKCSH(2) PTPN11(2) PTPRA(2) PTPRS(2) RAB13(2) RAB14(2) RAB1A(2) RAB21(2) RAB22A(2) RAB2A(2) RAB31(2) RAB5A(2) RAB8A(2) RAB9A(2) RAB9B(2) RHOB(2) SCARB1(2) SHC1(2) SNAP25(2) SNX1(2) SNX2(2) SNX27(2) STAM2(2) STUB1(2) STX12(2) STX4(2) STX6(2) STX7(2) STXBP3(2) TGFBR1(2) TGFBR2(2) TGOLN2(2) TMEM30A(2) TMEM30B(2) TNFRSF10D(2) TNFRSF1A(2) TOR1A(2) TREX1(2) UBQLN1(2) VAMP3(2) VAMP7(2) VPS11(2) VPS16(2) VPS41(2) VPS45(2) WWP2(2) ACVR1B(3) ACVR2A(3) ADAM17(3) AXL(3) BMPR2(3) CLU(3) EIF2A(3) GNAQ(3) PTPRJ(3) UCHL1(3) WWP1(3)]]></data>
      <data key="d11" xml:space="preserve"/>
      <data key="d12" xml:space="preserve"/>
      <data key="d15" xml:space="preserve">3.672160649790465E-73</data>
      <data key="d16" xml:space="preserve">0.7928638641929749</data>
      <data key="d17" xml:space="preserve">0.7928638641929749</data>
      <data key="d18" xml:space="preserve">1</data>
      <data key="d19" xml:space="preserve">0.0170405729136922</data>
      <data key="d20" xml:space="preserve">1.0</data>
      <data key="d21" xml:space="preserve">-110.6466270615393</data>
      <data key="d22" xml:space="preserve">608.5187741611444</data>
      <data key="d25">
        <y:ShapeNode>
          <y:Geometry height="40.0" width="40.0" x="-138.94542904177564" y="614.152297256163"/>
          <y:Fill color="#99FF99" transparent="false"/>
          <y:BorderStyle color="#CC3300" raised="false" type="line" width="3.0"/>
          <y:NodeLabel alignment="center" autoSizePolicy="content" fontFamily="Arial" fontSize="10" fontStyle="bold" hasBackgroundColor="false" hasLineColor="false" height="15.171875" horizontalTextPosition="center" iconTextGap="4" modelName="custom" textColor="#000000" verticalTextPosition="bottom" visible="true" width="29.5615234375" x="5.21923828125" xml:space="preserve" y="12.4140625">VTA1<y:LabelModel><y:SmartNodeLabelModel distance="4.0"/></y:LabelModel><y:ModelParameter><y:SmartNodeLabelModelParameter labelRatioX="0.0" labelRatioY="0.0" nodeRatioX="0.0" nodeRatioY="0.0" offsetX="0.0" offsetY="0.0" upX="0.0" upY="-1.0"/></y:ModelParameter></y:NodeLabel>
          <y:Shape type="ellipse"/>
        </y:ShapeNode>
      </data>
    </node>
    <node id="n218">
      <data key="d3" xml:space="preserve"><![CDATA[WAC]]></data>
      <data key="d4" xml:space="preserve"><![CDATA[WW domain-containing adapter protein with coiled-coil]]></data>
      <data key="d5" xml:space="preserve"><![CDATA[source]]></data>
      <data key="d6" xml:space="preserve">4.793520179926422</data>
      <data key="d7" xml:space="preserve">2.1260877127102717</data>
      <data key="d8" xml:space="preserve">true</data>
      <data key="d9" xml:space="preserve">0.014000000000000012</data>
      <data key="d10" xml:space="preserve"><![CDATA[FGFR1(1) GABARAPL2(1) HLA-A(1) HLA-C(1) LDLR(1) NBR1(1) RAB2B(1) RAB32(1) RAB7A(1) RHEB(1) SNX17(1) TAX1BP1(1) TNIP1(1) VAMP2(1) VPS18(1) VPS26A(1) VPS39(1) ACVR1(2) ATP6AP1(2) ATP6V1B1(2) ATP6V1B2(2) ATP8B1(2) B2M(2) BMPR1A(2) BMPR1B(2) CD44(2) CLIP1(2) CYB5A(2) EEF1A2(2) EPHA7(2) EPHB1(2) EPHB2(2) EPHB3(2) EPHB4(2) EZR(2) FGFR2(2) FGFR3(2) FGFR4(2) FKBP1A(2) FLRT3(2) GLO1(2) GOLGB1(2) GPI(2) GSK3A(2) HINT1(2) HLA-E(2) HLA-G(2) HSP90AB4P(2) IDH1(2) IGF2R(2) ITCH(2) ITGA6(2) KIAA0319(2) LSR(2) MAPRE1(2) MET(2) MSN(2) NAPA(2) NAPB(2) NAPG(2) NDRG1(2) NEDD1(2) NOTCH1(2) PGM1(2) PRKCSH(2) PTPN11(2) PTPRA(2) PTPRS(2) RAB13(2) RAB14(2) RAB1A(2) RAB21(2) RAB22A(2) RAB2A(2) RAB31(2) RAB5A(2) RAB8A(2) RAB9A(2) RAB9B(2) RHOB(2) SCARB1(2) SHC1(2) SNAP25(2) SNX1(2) SNX2(2) SNX27(2) STAM2(2) STUB1(2) STX12(2) STX4(2) STX6(2) STX7(2) STXBP3(2) TGFBR1(2) TGFBR2(2) TGOLN2(2) TMEM30A(2) TMEM30B(2) TNFRSF10D(2) TNFRSF1A(2) TOR1A(2) TREX1(2) UBQLN1(2) VAMP3(2) VAMP7(2) VPS11(2) VPS16(2) VPS41(2) VPS45(2) WWP2(2) ACVR1B(3) ACVR2A(3) ADAM17(3) AXL(3) BMPR2(3) CLU(3) EIF2A(3) GNAQ(3) PTPRJ(3) UCHL1(3) WWP1(3)]]></data>
      <data key="d11" xml:space="preserve"/>
      <data key="d12" xml:space="preserve"/>
      <data key="d15" xml:space="preserve">1.0194527595342923E-30</data>
      <data key="d16" xml:space="preserve">-1.1488917857680918</data>
      <data key="d17" xml:space="preserve">-1.1488917857680918</data>
      <data key="d18" xml:space="preserve">1</data>
      <data key="d19" xml:space="preserve">0.0170405729136922</data>
      <data key="d20" xml:space="preserve">1.0</data>
      <data key="d21" xml:space="preserve">589.3936012471485</data>
      <data key="d22" xml:space="preserve">-470.36505644914683</data>
      <data key="d25">
        <y:ShapeNode>
          <y:Geometry height="40.0" width="40.0" x="583.3436566094158" y="-473.07358797688255"/>
          <y:Fill color="#99FF99" transparent="false"/>
          <y:BorderStyle color="#3399FF" raised="false" type="line" width="3.0"/>
          <y:NodeLabel alignment="center" autoSizePolicy="content" fontFamily="Arial" fontSize="10" fontStyle="bold" hasBackgroundColor="false" hasLineColor="false" height="15.171875" horizontalTextPosition="center" iconTextGap="4" modelName="custom" textColor="#000000" verticalTextPosition="bottom" visible="true" width="27.8818359375" x="6.05908203125" xml:space="preserve" y="12.4140625">WAC<y:LabelModel><y:SmartNodeLabelModel distance="4.0"/></y:LabelModel><y:ModelParameter><y:SmartNodeLabelModelParameter labelRatioX="0.0" labelRatioY="0.0" nodeRatioX="0.0" nodeRatioY="0.0" offsetX="0.0" offsetY="0.0" upX="0.0" upY="-1.0"/></y:ModelParameter></y:NodeLabel>
          <y:Shape type="ellipse"/>
        </y:ShapeNode>
      </data>
    </node>
    <node id="n219">
      <data key="d3" xml:space="preserve"><![CDATA[WBP11]]></data>
      <data key="d4" xml:space="preserve"><![CDATA[WW domain-binding protein 11]]></data>
      <data key="d5" xml:space="preserve"><![CDATA[source]]></data>
      <data key="d6" xml:space="preserve">3.0068274945286384</data>
      <data key="d7" xml:space="preserve">1.5749832793433751</data>
      <data key="d8" xml:space="preserve">false</data>
      <data key="d9" xml:space="preserve">0.07199999999999995</data>
      <data key="d10" xml:space="preserve"><![CDATA[FGFR1(1) GABARAPL2(1) HLA-A(1) HLA-C(1) LDLR(1) NBR1(1) RAB2B(1) RAB32(1) RAB7A(1) RHEB(1) SNX17(1) TAX1BP1(1) TNIP1(1) VAMP2(1) VPS18(1) VPS26A(1) VPS39(1) ACVR1(2) ATP6AP1(2) ATP6V1B1(2) ATP6V1B2(2) ATP8B1(2) B2M(2) BMPR1A(2) BMPR1B(2) CD44(2) CLIP1(2) CYB5A(2) EEF1A2(2) EPHA7(2) EPHB1(2) EPHB2(2) EPHB3(2) EPHB4(2) EZR(2) FGFR2(2) FGFR3(2) FGFR4(2) FKBP1A(2) FLRT3(2) GLO1(2) GOLGB1(2) GPI(2) GSK3A(2) HINT1(2) HLA-E(2) HLA-G(2) HSP90AB4P(2) IDH1(2) IGF2R(2) ITCH(2) ITGA6(2) KIAA0319(2) LSR(2) MAPRE1(2) MET(2) MSN(2) NAPA(2) NAPB(2) NAPG(2) NDRG1(2) NEDD1(2) NOTCH1(2) PGM1(2) PRKCSH(2) PTPN11(2) PTPRA(2) PTPRS(2) RAB13(2) RAB14(2) RAB1A(2) RAB21(2) RAB22A(2) RAB2A(2) RAB31(2) RAB5A(2) RAB8A(2) RAB9A(2) RAB9B(2) RHOB(2) SCARB1(2) SHC1(2) SNAP25(2) SNX1(2) SNX2(2) SNX27(2) STAM2(2) STUB1(2) STX12(2) STX4(2) STX6(2) STX7(2) STXBP3(2) TGFBR1(2) TGFBR2(2) TGOLN2(2) TMEM30A(2) TMEM30B(2) TNFRSF10D(2) TNFRSF1A(2) TOR1A(2) TREX1(2) UBQLN1(2) VAMP3(2) VAMP7(2) VPS11(2) VPS16(2) VPS41(2) VPS45(2) WWP2(2) ACVR1B(3) ACVR2A(3) ADAM17(3) AXL(3) BMPR2(3) CLU(3) EIF2A(3) GNAQ(3) PTPRJ(3) UCHL1(3) WWP1(3)]]></data>
      <data key="d11" xml:space="preserve"/>
      <data key="d12" xml:space="preserve"/>
      <data key="d15" xml:space="preserve">2.992791133644921E-14</data>
      <data key="d16" xml:space="preserve">-0.6685198656090132</data>
      <data key="d17" xml:space="preserve">-0.6685198656090132</data>
      <data key="d18" xml:space="preserve">15</data>
      <data key="d19" xml:space="preserve">0.0170405729136922</data>
      <data key="d20" xml:space="preserve">1.0</data>
      <data key="d21" xml:space="preserve">442.5089773665374</data>
      <data key="d22" xml:space="preserve">-811.2819533944134</data>
      <data key="d25">
        <y:ShapeNode>
          <y:Geometry height="40.0" width="40.0" x="468.71476548049407" y="-861.3069775431346"/>
          <y:Fill color="#99FF99" transparent="false"/>
          <y:BorderStyle color="#3399FF" raised="false" type="line" width="3.0"/>
          <y:NodeLabel alignment="center" autoSizePolicy="content" fontFamily="Arial" fontSize="10" fontStyle="bold" hasBackgroundColor="false" hasLineColor="false" height="15.171875" horizontalTextPosition="center" iconTextGap="4" modelName="custom" textColor="#000000" verticalTextPosition="bottom" visible="true" width="38.453125" x="0.7734375" xml:space="preserve" y="12.4140625">WBP11<y:LabelModel><y:SmartNodeLabelModel distance="4.0"/></y:LabelModel><y:ModelParameter><y:SmartNodeLabelModelParameter labelRatioX="0.0" labelRatioY="0.0" nodeRatioX="0.0" nodeRatioY="0.0" offsetX="0.0" offsetY="0.0" upX="0.0" upY="-1.0"/></y:ModelParameter></y:NodeLabel>
          <y:Shape type="ellipse"/>
        </y:ShapeNode>
      </data>
    </node>
    <node id="n220">
      <data key="d3" xml:space="preserve"><![CDATA[WDR12]]></data>
      <data key="d4" xml:space="preserve"><![CDATA[Ribosome biogenesis protein WDR12]]></data>
      <data key="d5" xml:space="preserve"><![CDATA[source]]></data>
      <data key="d6" xml:space="preserve">1.7388376282076639</data>
      <data key="d7" xml:space="preserve">0.869617161098142</data>
      <data key="d8" xml:space="preserve">true</data>
      <data key="d9" xml:space="preserve">0.04700000000000004</data>
      <data key="d10" xml:space="preserve"><![CDATA[FGFR1(1) GABARAPL2(1) HLA-A(1) HLA-C(1) LDLR(1) NBR1(1) RAB2B(1) RAB32(1) RAB7A(1) RHEB(1) SNX17(1) TAX1BP1(1) TNIP1(1) VAMP2(1) VPS18(1) VPS26A(1) VPS39(1) ACVR1(2) ATP6AP1(2) ATP6V1B1(2) ATP6V1B2(2) ATP8B1(2) B2M(2) BMPR1A(2) BMPR1B(2) CD44(2) CLIP1(2) CYB5A(2) EEF1A2(2) EPHA7(2) EPHB1(2) EPHB2(2) EPHB3(2) EPHB4(2) EZR(2) FGFR2(2) FGFR3(2) FGFR4(2) FKBP1A(2) FLRT3(2) GLO1(2) GOLGB1(2) GPI(2) GSK3A(2) HINT1(2) HLA-E(2) HLA-G(2) HSP90AB4P(2) IDH1(2) IGF2R(2) ITCH(2) ITGA6(2) KIAA0319(2) LSR(2) MAPRE1(2) MET(2) MSN(2) NAPA(2) NAPB(2) NAPG(2) NDRG1(2) NEDD1(2) NOTCH1(2) PGM1(2) PRKCSH(2) PTPN11(2) PTPRA(2) PTPRS(2) RAB13(2) RAB14(2) RAB1A(2) RAB21(2) RAB22A(2) RAB2A(2) RAB31(2) RAB5A(2) RAB8A(2) RAB9A(2) RAB9B(2) RHOB(2) SCARB1(2) SHC1(2) SNAP25(2) SNX1(2) SNX2(2) SNX27(2) STAM2(2) STUB1(2) STX12(2) STX4(2) STX6(2) STX7(2) STXBP3(2) TGFBR1(2) TGFBR2(2) TGOLN2(2) TMEM30A(2) TMEM30B(2) TNFRSF10D(2) TNFRSF1A(2) TOR1A(2) TREX1(2) UBQLN1(2) VAMP3(2) VAMP7(2) VPS11(2) VPS16(2) VPS41(2) VPS45(2) WWP2(2) ACVR1B(3) ACVR2A(3) ADAM17(3) AXL(3) BMPR2(3) CLU(3) EIF2A(3) GNAQ(3) PTPRJ(3) UCHL1(3) WWP1(3)]]></data>
      <data key="d11" xml:space="preserve"/>
      <data key="d12" xml:space="preserve"/>
      <data key="d15" xml:space="preserve">2.2513459965492618E-7</data>
      <data key="d16" xml:space="preserve">-0.45483716101796695</data>
      <data key="d17" xml:space="preserve">-0.45483716101796695</data>
      <data key="d18" xml:space="preserve">1</data>
      <data key="d19" xml:space="preserve">0.0170405729136922</data>
      <data key="d20" xml:space="preserve">1.0</data>
      <data key="d21" xml:space="preserve">795.1676000935981</data>
      <data key="d22" xml:space="preserve">-337.3213867899241</data>
      <data key="d25">
        <y:ShapeNode>
          <y:Geometry height="40.0" width="40.0" x="795.0050686091702" y="-349.48419998685733"/>
          <y:Fill color="#99FF99" transparent="false"/>
          <y:BorderStyle color="#3399FF" raised="false" type="line" width="3.0"/>
          <y:NodeLabel alignment="center" autoSizePolicy="content" fontFamily="Arial" fontSize="10" fontStyle="bold" hasBackgroundColor="false" hasLineColor="false" height="15.171875" horizontalTextPosition="center" iconTextGap="4" modelName="custom" textColor="#000000" verticalTextPosition="bottom" visible="true" width="39.0048828125" x="0.49755859375" xml:space="preserve" y="12.4140625">WDR12<y:LabelModel><y:SmartNodeLabelModel distance="4.0"/></y:LabelModel><y:ModelParameter><y:SmartNodeLabelModelParameter labelRatioX="0.0" labelRatioY="0.0" nodeRatioX="0.0" nodeRatioY="0.0" offsetX="0.0" offsetY="0.0" upX="0.0" upY="-1.0"/></y:ModelParameter></y:NodeLabel>
          <y:Shape type="ellipse"/>
        </y:ShapeNode>
      </data>
    </node>
    <node id="n221">
      <data key="d3" xml:space="preserve"><![CDATA[WDR5]]></data>
      <data key="d4" xml:space="preserve"><![CDATA[WD repeat-containing protein 5]]></data>
      <data key="d5" xml:space="preserve"><![CDATA[source]]></data>
      <data key="d6" xml:space="preserve">3.719606254793857</data>
      <data key="d7" xml:space="preserve">1.8733988310119651</data>
      <data key="d8" xml:space="preserve">true</data>
      <data key="d9" xml:space="preserve">0.0050000000000000044</data>
      <data key="d10" xml:space="preserve"><![CDATA[FGFR1(1) GABARAPL2(1) HLA-A(1) HLA-C(1) LDLR(1) NBR1(1) RAB2B(1) RAB32(1) RAB7A(1) RHEB(1) SNX17(1) TAX1BP1(1) TNIP1(1) VAMP2(1) VPS18(1) VPS26A(1) VPS39(1) ACVR1(2) ATP6AP1(2) ATP6V1B1(2) ATP6V1B2(2) ATP8B1(2) B2M(2) BMPR1A(2) BMPR1B(2) CD44(2) CLIP1(2) CYB5A(2) EEF1A2(2) EPHA7(2) EPHB1(2) EPHB2(2) EPHB3(2) EPHB4(2) EZR(2) FGFR2(2) FGFR3(2) FGFR4(2) FKBP1A(2) FLRT3(2) GLO1(2) GOLGB1(2) GPI(2) GSK3A(2) HINT1(2) HLA-E(2) HLA-G(2) HSP90AB4P(2) IDH1(2) IGF2R(2) ITCH(2) ITGA6(2) KIAA0319(2) LSR(2) MAPRE1(2) MET(2) MSN(2) NAPA(2) NAPB(2) NAPG(2) NDRG1(2) NEDD1(2) NOTCH1(2) PGM1(2) PRKCSH(2) PTPN11(2) PTPRA(2) PTPRS(2) RAB13(2) RAB14(2) RAB1A(2) RAB21(2) RAB22A(2) RAB2A(2) RAB31(2) RAB5A(2) RAB8A(2) RAB9A(2) RAB9B(2) RHOB(2) SCARB1(2) SHC1(2) SNAP25(2) SNX1(2) SNX2(2) SNX27(2) STAM2(2) STUB1(2) STX12(2) STX4(2) STX6(2) STX7(2) STXBP3(2) TGFBR1(2) TGFBR2(2) TGOLN2(2) TMEM30A(2) TMEM30B(2) TNFRSF10D(2) TNFRSF1A(2) TOR1A(2) TREX1(2) UBQLN1(2) VAMP3(2) VAMP7(2) VPS11(2) VPS16(2) VPS41(2) VPS45(2) WWP2(2) ACVR1B(3) ACVR2A(3) ADAM17(3) AXL(3) BMPR2(3) CLU(3) EIF2A(3) GNAQ(3) PTPRJ(3) UCHL1(3) WWP1(3)]]></data>
      <data key="d11" xml:space="preserve"/>
      <data key="d12" xml:space="preserve"/>
      <data key="d15" xml:space="preserve">5.874780667062573E-104</data>
      <data key="d16" xml:space="preserve">-0.6917735345350792</data>
      <data key="d17" xml:space="preserve">-0.6917735345350792</data>
      <data key="d18" xml:space="preserve">1</data>
      <data key="d19" xml:space="preserve">0.0170405729136922</data>
      <data key="d20" xml:space="preserve">1.0</data>
      <data key="d21" xml:space="preserve">346.5932716069433</data>
      <data key="d22" xml:space="preserve">-194.42511564014697</data>
      <data key="d25">
        <y:ShapeNode>
          <y:Geometry height="40.0" width="40.0" x="309.45039434800464" y="-211.39877708192535"/>
          <y:Fill color="#99FF99" transparent="false"/>
          <y:BorderStyle color="#3399FF" raised="false" type="line" width="3.0"/>
          <y:NodeLabel alignment="center" autoSizePolicy="content" fontFamily="Arial" fontSize="10" fontStyle="bold" hasBackgroundColor="false" hasLineColor="false" height="15.171875" horizontalTextPosition="center" iconTextGap="4" modelName="custom" textColor="#000000" verticalTextPosition="bottom" visible="true" width="33.443359375" x="3.2783203125" xml:space="preserve" y="12.4140625">WDR5<y:LabelModel><y:SmartNodeLabelModel distance="4.0"/></y:LabelModel><y:ModelParameter><y:SmartNodeLabelModelParameter labelRatioX="0.0" labelRatioY="0.0" nodeRatioX="0.0" nodeRatioY="0.0" offsetX="0.0" offsetY="0.0" upX="0.0" upY="-1.0"/></y:ModelParameter></y:NodeLabel>
          <y:Shape type="ellipse"/>
        </y:ShapeNode>
      </data>
    </node>
    <node id="n222">
      <data key="d3" xml:space="preserve"><![CDATA[WDR76]]></data>
      <data key="d4" xml:space="preserve"><![CDATA[WD repeat-containing protein 76]]></data>
      <data key="d5" xml:space="preserve"><![CDATA[source]]></data>
      <data key="d6" xml:space="preserve">5.621705496557613</data>
      <data key="d7" xml:space="preserve">2.295348559771832</data>
      <data key="d8" xml:space="preserve">true</data>
      <data key="d9" xml:space="preserve">0.008000000000000007</data>
      <data key="d10" xml:space="preserve"><![CDATA[FGFR1(1) GABARAPL2(1) HLA-A(1) HLA-C(1) LDLR(1) NBR1(1) RAB2B(1) RAB32(1) RAB7A(1) RHEB(1) SNX17(1) TAX1BP1(1) TNIP1(1) VAMP2(1) VPS18(1) VPS26A(1) VPS39(1) ACVR1(2) ATP6AP1(2) ATP6V1B1(2) ATP6V1B2(2) ATP8B1(2) B2M(2) BMPR1A(2) BMPR1B(2) CD44(2) CLIP1(2) CYB5A(2) EEF1A2(2) EPHA7(2) EPHB1(2) EPHB2(2) EPHB3(2) EPHB4(2) EZR(2) FGFR2(2) FGFR3(2) FGFR4(2) FKBP1A(2) FLRT3(2) GLO1(2) GOLGB1(2) GPI(2) GSK3A(2) HINT1(2) HLA-E(2) HLA-G(2) HSP90AB4P(2) IDH1(2) IGF2R(2) ITCH(2) ITGA6(2) KIAA0319(2) LSR(2) MAPRE1(2) MET(2) MSN(2) NAPA(2) NAPB(2) NAPG(2) NDRG1(2) NEDD1(2) NOTCH1(2) PGM1(2) PRKCSH(2) PTPN11(2) PTPRA(2) PTPRS(2) RAB13(2) RAB14(2) RAB1A(2) RAB21(2) RAB22A(2) RAB2A(2) RAB31(2) RAB5A(2) RAB8A(2) RAB9A(2) RAB9B(2) RHOB(2) SCARB1(2) SHC1(2) SNAP25(2) SNX1(2) SNX2(2) SNX27(2) STAM2(2) STUB1(2) STX12(2) STX4(2) STX6(2) STX7(2) STXBP3(2) TGFBR1(2) TGFBR2(2) TGOLN2(2) TMEM30A(2) TMEM30B(2) TNFRSF10D(2) TNFRSF1A(2) TOR1A(2) TREX1(2) UBQLN1(2) VAMP3(2) VAMP7(2) VPS11(2) VPS16(2) VPS41(2) VPS45(2) WWP2(2) ACVR1B(3) ACVR2A(3) ADAM17(3) AXL(3) BMPR2(3) CLU(3) EIF2A(3) GNAQ(3) PTPRJ(3) UCHL1(3) WWP1(3)]]></data>
      <data key="d11" xml:space="preserve"/>
      <data key="d12" xml:space="preserve"/>
      <data key="d15" xml:space="preserve">2.4507566972567334E-9</data>
      <data key="d16" xml:space="preserve">-3.6702676225143174</data>
      <data key="d17" xml:space="preserve">-3.6702676225143174</data>
      <data key="d18" xml:space="preserve">1</data>
      <data key="d19" xml:space="preserve">0.0170405729136922</data>
      <data key="d20" xml:space="preserve">1.0</data>
      <data key="d21" xml:space="preserve">478.26994934532604</data>
      <data key="d22" xml:space="preserve">-211.8439635199129</data>
      <data key="d25">
        <y:ShapeNode>
          <y:Geometry height="40.0" width="40.0" x="440.93423966590177" y="-234.51164306617864"/>
          <y:Fill color="#99FF99" transparent="false"/>
          <y:BorderStyle color="#3399FF" raised="false" type="line" width="3.0"/>
          <y:NodeLabel alignment="center" autoSizePolicy="content" fontFamily="Arial" fontSize="10" fontStyle="bold" hasBackgroundColor="false" hasLineColor="false" height="15.171875" horizontalTextPosition="center" iconTextGap="4" modelName="custom" textColor="#000000" verticalTextPosition="bottom" visible="true" width="39.0048828125" x="0.49755859375" xml:space="preserve" y="12.4140625">WDR76<y:LabelModel><y:SmartNodeLabelModel distance="4.0"/></y:LabelModel><y:ModelParameter><y:SmartNodeLabelModelParameter labelRatioX="0.0" labelRatioY="0.0" nodeRatioX="0.0" nodeRatioY="0.0" offsetX="0.0" offsetY="0.0" upX="0.0" upY="-1.0"/></y:ModelParameter></y:NodeLabel>
          <y:Shape type="ellipse"/>
        </y:ShapeNode>
      </data>
    </node>
    <node id="n223">
      <data key="d3" xml:space="preserve"><![CDATA[XRCC5]]></data>
      <data key="d4" xml:space="preserve"><![CDATA[X-ray repair cross-complementing protein 5]]></data>
      <data key="d5" xml:space="preserve"><![CDATA[source]]></data>
      <data key="d6" xml:space="preserve">2.5555047723016617</data>
      <data key="d7" xml:space="preserve">2.241031721404111</data>
      <data key="d8" xml:space="preserve">true</data>
      <data key="d9" xml:space="preserve">0.02200000000000002</data>
      <data key="d10" xml:space="preserve"><![CDATA[FGFR1(1) GABARAPL2(1) HLA-A(1) HLA-C(1) LDLR(1) NBR1(1) RAB2B(1) RAB32(1) RAB7A(1) RHEB(1) SNX17(1) TAX1BP1(1) TNIP1(1) VAMP2(1) VPS18(1) VPS26A(1) VPS39(1) ACVR1(2) ATP6AP1(2) ATP6V1B1(2) ATP6V1B2(2) ATP8B1(2) B2M(2) BMPR1A(2) BMPR1B(2) CD44(2) CLIP1(2) CYB5A(2) EEF1A2(2) EPHA7(2) EPHB1(2) EPHB2(2) EPHB3(2) EPHB4(2) EZR(2) FGFR2(2) FGFR3(2) FGFR4(2) FKBP1A(2) FLRT3(2) GLO1(2) GOLGB1(2) GPI(2) GSK3A(2) HINT1(2) HLA-E(2) HLA-G(2) HSP90AB4P(2) IDH1(2) IGF2R(2) ITCH(2) ITGA6(2) KIAA0319(2) LSR(2) MAPRE1(2) MET(2) MSN(2) NAPA(2) NAPB(2) NAPG(2) NDRG1(2) NEDD1(2) NOTCH1(2) PGM1(2) PRKCSH(2) PTPN11(2) PTPRA(2) PTPRS(2) RAB13(2) RAB14(2) RAB1A(2) RAB21(2) RAB22A(2) RAB2A(2) RAB31(2) RAB5A(2) RAB8A(2) RAB9A(2) RAB9B(2) RHOB(2) SCARB1(2) SHC1(2) SNAP25(2) SNX1(2) SNX2(2) SNX27(2) STAM2(2) STUB1(2) STX12(2) STX4(2) STX6(2) STX7(2) STXBP3(2) TGFBR1(2) TGFBR2(2) TGOLN2(2) TMEM30A(2) TMEM30B(2) TNFRSF10D(2) TNFRSF1A(2) TOR1A(2) TREX1(2) UBQLN1(2) VAMP3(2) VAMP7(2) VPS11(2) VPS16(2) VPS41(2) VPS45(2) WWP2(2) ACVR1B(3) ACVR2A(3) ADAM17(3) AXL(3) BMPR2(3) CLU(3) EIF2A(3) GNAQ(3) PTPRJ(3) UCHL1(3) WWP1(3)]]></data>
      <data key="d11" xml:space="preserve"/>
      <data key="d12" xml:space="preserve"/>
      <data key="d15" xml:space="preserve">2.1005167565684708E-14</data>
      <data key="d16" xml:space="preserve">-0.47746456839603274</data>
      <data key="d17" xml:space="preserve">-0.47746456839603274</data>
      <data key="d18" xml:space="preserve">1</data>
      <data key="d19" xml:space="preserve">0.0170405729136922</data>
      <data key="d20" xml:space="preserve">1.0</data>
      <data key="d21" xml:space="preserve">505.1755187780535</data>
      <data key="d22" xml:space="preserve">-82.14217984980017</data>
      <data key="d25">
        <y:ShapeNode>
          <y:Geometry height="40.0" width="40.0" x="464.80709061763804" y="-95.30145267062571"/>
          <y:Fill color="#99FF99" transparent="false"/>
          <y:BorderStyle color="#3399FF" raised="false" type="line" width="3.0"/>
          <y:NodeLabel alignment="center" autoSizePolicy="content" fontFamily="Arial" fontSize="10" fontStyle="bold" hasBackgroundColor="false" hasLineColor="false" height="15.171875" horizontalTextPosition="center" iconTextGap="4" modelName="custom" textColor="#000000" verticalTextPosition="bottom" visible="true" width="37.896484375" x="1.0517578125" xml:space="preserve" y="12.4140625">XRCC5<y:LabelModel><y:SmartNodeLabelModel distance="4.0"/></y:LabelModel><y:ModelParameter><y:SmartNodeLabelModelParameter labelRatioX="0.0" labelRatioY="0.0" nodeRatioX="0.0" nodeRatioY="0.0" offsetX="0.0" offsetY="0.0" upX="0.0" upY="-1.0"/></y:ModelParameter></y:NodeLabel>
          <y:Shape type="ellipse"/>
        </y:ShapeNode>
      </data>
    </node>
    <node id="n224">
      <data key="d3" xml:space="preserve"><![CDATA[XRCC6]]></data>
      <data key="d4" xml:space="preserve"><![CDATA[X-ray repair cross-complementing protein 6]]></data>
      <data key="d5" xml:space="preserve"><![CDATA[source]]></data>
      <data key="d6" xml:space="preserve">3.65334229707038</data>
      <data key="d7" xml:space="preserve">2.3757610600369117</data>
      <data key="d8" xml:space="preserve">true</data>
      <data key="d9" xml:space="preserve">0.0020000000000000018</data>
      <data key="d10" xml:space="preserve"><![CDATA[FGFR1(1) GABARAPL2(1) HLA-A(1) HLA-C(1) LDLR(1) NBR1(1) RAB2B(1) RAB32(1) RAB7A(1) RHEB(1) SNX17(1) TAX1BP1(1) TNIP1(1) VAMP2(1) VPS18(1) VPS26A(1) VPS39(1) ACVR1(2) ATP6AP1(2) ATP6V1B1(2) ATP6V1B2(2) ATP8B1(2) B2M(2) BMPR1A(2) BMPR1B(2) CD44(2) CLIP1(2) CYB5A(2) EEF1A2(2) EPHA7(2) EPHB1(2) EPHB2(2) EPHB3(2) EPHB4(2) EZR(2) FGFR2(2) FGFR3(2) FGFR4(2) FKBP1A(2) FLRT3(2) GLO1(2) GOLGB1(2) GPI(2) GSK3A(2) HINT1(2) HLA-E(2) HLA-G(2) HSP90AB4P(2) IDH1(2) IGF2R(2) ITCH(2) ITGA6(2) KIAA0319(2) LSR(2) MAPRE1(2) MET(2) MSN(2) NAPA(2) NAPB(2) NAPG(2) NDRG1(2) NEDD1(2) NOTCH1(2) PGM1(2) PRKCSH(2) PTPN11(2) PTPRA(2) PTPRS(2) RAB13(2) RAB14(2) RAB1A(2) RAB21(2) RAB22A(2) RAB2A(2) RAB31(2) RAB5A(2) RAB8A(2) RAB9A(2) RAB9B(2) RHOB(2) SCARB1(2) SHC1(2) SNAP25(2) SNX1(2) SNX2(2) SNX27(2) STAM2(2) STUB1(2) STX12(2) STX4(2) STX6(2) STX7(2) STXBP3(2) TGFBR1(2) TGFBR2(2) TGOLN2(2) TMEM30A(2) TMEM30B(2) TNFRSF10D(2) TNFRSF1A(2) TOR1A(2) TREX1(2) UBQLN1(2) VAMP3(2) VAMP7(2) VPS11(2) VPS16(2) VPS41(2) VPS45(2) WWP2(2) ACVR1B(3) ACVR2A(3) ADAM17(3) AXL(3) BMPR2(3) CLU(3) EIF2A(3) GNAQ(3) PTPRJ(3) UCHL1(3) WWP1(3)]]></data>
      <data key="d11" xml:space="preserve"/>
      <data key="d12" xml:space="preserve"/>
      <data key="d15" xml:space="preserve">3.936444239165449E-130</data>
      <data key="d16" xml:space="preserve">-0.667345496978174</data>
      <data key="d17" xml:space="preserve">-0.667345496978174</data>
      <data key="d18" xml:space="preserve">1</data>
      <data key="d19" xml:space="preserve">0.0170405729136922</data>
      <data key="d20" xml:space="preserve">1.0</data>
      <data key="d21" xml:space="preserve">393.14924112122594</data>
      <data key="d22" xml:space="preserve">-69.52671954522108</data>
      <data key="d25">
        <y:ShapeNode>
          <y:Geometry height="40.0" width="40.0" x="366.8276130219753" y="-78.89736061860359"/>
          <y:Fill color="#99FF99" transparent="false"/>
          <y:BorderStyle color="#3399FF" raised="false" type="line" width="3.0"/>
          <y:NodeLabel alignment="center" autoSizePolicy="content" fontFamily="Arial" fontSize="10" fontStyle="bold" hasBackgroundColor="false" hasLineColor="false" height="15.171875" horizontalTextPosition="center" iconTextGap="4" modelName="custom" textColor="#000000" verticalTextPosition="bottom" visible="true" width="37.896484375" x="1.0517578125" xml:space="preserve" y="12.4140625">XRCC6<y:LabelModel><y:SmartNodeLabelModel distance="4.0"/></y:LabelModel><y:ModelParameter><y:SmartNodeLabelModelParameter labelRatioX="0.0" labelRatioY="0.0" nodeRatioX="0.0" nodeRatioY="0.0" offsetX="0.0" offsetY="0.0" upX="0.0" upY="-1.0"/></y:ModelParameter></y:NodeLabel>
          <y:Shape type="ellipse"/>
        </y:ShapeNode>
      </data>
    </node>
    <node id="n225">
      <data key="d3" xml:space="preserve"><![CDATA[ZFR]]></data>
      <data key="d4" xml:space="preserve"><![CDATA[Zinc finger RNA-binding protein]]></data>
      <data key="d5" xml:space="preserve"><![CDATA[gene]]></data>
      <data key="d6" xml:space="preserve">1.3628529137311618</data>
      <data key="d7" xml:space="preserve">0.6016233692358266</data>
      <data key="d8" xml:space="preserve">true</data>
      <data key="d9" xml:space="preserve">0.03500000000000003</data>
      <data key="d10" xml:space="preserve"/>
      <data key="d11" xml:space="preserve"/>
      <data key="d12" xml:space="preserve"/>
      <data key="d15" xml:space="preserve">1.57614656255457E-5</data>
      <data key="d16" xml:space="preserve">-0.38675802706232104</data>
      <data key="d17" xml:space="preserve">-0.38675802706232104</data>
      <data key="d18" xml:space="preserve">1</data>
      <data key="d19" xml:space="preserve">0.012780429685269148</data>
      <data key="d20" xml:space="preserve">1.0</data>
      <data key="d21" xml:space="preserve">341.70848782537513</data>
      <data key="d22" xml:space="preserve">-405.6245155748439</data>
      <data key="d25">
        <y:ShapeNode>
          <y:Geometry height="40.0" width="40.0" x="313.993154283239" y="-419.4155976938557"/>
          <y:Fill color="#E5FFE5" transparent="false"/>
          <y:BorderStyle color="#3399FF" type="line" width="3.0"/>
          <y:NodeLabel alignment="center" autoSizePolicy="content" fontFamily="Arial" fontSize="10" fontStyle="plain" hasBackgroundColor="false" hasLineColor="false" height="15.171875" horizontalTextPosition="center" iconTextGap="4" modelName="custom" textColor="#000000" verticalTextPosition="bottom" visible="true" width="23.4384765625" x="8.28076171875" xml:space="preserve" y="12.4140625">ZFR<y:LabelModel><y:SmartNodeLabelModel distance="4.0"/></y:LabelModel><y:ModelParameter><y:SmartNodeLabelModelParameter labelRatioX="0.0" labelRatioY="0.0" nodeRatioX="0.0" nodeRatioY="0.0" offsetX="0.0" offsetY="0.0" upX="0.0" upY="-1.0"/></y:ModelParameter></y:NodeLabel>
          <y:Shape type="roundrectangle"/>
        </y:ShapeNode>
      </data>
    </node>
    <node id="n226">
      <data key="d3" xml:space="preserve"><![CDATA[ZNF146]]></data>
      <data key="d4" xml:space="preserve"><![CDATA[Zinc finger protein OZF]]></data>
      <data key="d5" xml:space="preserve"><![CDATA[source]]></data>
      <data key="d6" xml:space="preserve">4.6144104607793315</data>
      <data key="d7" xml:space="preserve">1.8860441972405104</data>
      <data key="d8" xml:space="preserve">true</data>
      <data key="d9" xml:space="preserve">0.014000000000000012</data>
      <data key="d10" xml:space="preserve"><![CDATA[FGFR1(1) GABARAPL2(1) HLA-A(1) HLA-C(1) LDLR(1) NBR1(1) RAB2B(1) RAB32(1) RAB7A(1) RHEB(1) SNX17(1) TAX1BP1(1) TNIP1(1) VAMP2(1) VPS18(1) VPS26A(1) VPS39(1) ACVR1(2) ATP6AP1(2) ATP6V1B1(2) ATP6V1B2(2) ATP8B1(2) B2M(2) BMPR1A(2) BMPR1B(2) CD44(2) CLIP1(2) CYB5A(2) EEF1A2(2) EPHA7(2) EPHB1(2) EPHB2(2) EPHB3(2) EPHB4(2) EZR(2) FGFR2(2) FGFR3(2) FGFR4(2) FKBP1A(2) FLRT3(2) GLO1(2) GOLGB1(2) GPI(2) GSK3A(2) HINT1(2) HLA-E(2) HLA-G(2) HSP90AB4P(2) IDH1(2) IGF2R(2) ITCH(2) ITGA6(2) KIAA0319(2) LSR(2) MAPRE1(2) MET(2) MSN(2) NAPA(2) NAPB(2) NAPG(2) NDRG1(2) NEDD1(2) NOTCH1(2) PGM1(2) PRKCSH(2) PTPN11(2) PTPRA(2) PTPRS(2) RAB13(2) RAB14(2) RAB1A(2) RAB21(2) RAB22A(2) RAB2A(2) RAB31(2) RAB5A(2) RAB8A(2) RAB9A(2) RAB9B(2) RHOB(2) SCARB1(2) SHC1(2) SNAP25(2) SNX1(2) SNX2(2) SNX27(2) STAM2(2) STUB1(2) STX12(2) STX4(2) STX6(2) STX7(2) STXBP3(2) TGFBR1(2) TGFBR2(2) TGOLN2(2) TMEM30A(2) TMEM30B(2) TNFRSF10D(2) TNFRSF1A(2) TOR1A(2) TREX1(2) UBQLN1(2) VAMP3(2) VAMP7(2) VPS11(2) VPS16(2) VPS41(2) VPS45(2) WWP2(2) ACVR1B(3) ACVR2A(3) ADAM17(3) AXL(3) BMPR2(3) CLU(3) EIF2A(3) GNAQ(3) PTPRJ(3) UCHL1(3) WWP1(3)]]></data>
      <data key="d11" xml:space="preserve"/>
      <data key="d12" xml:space="preserve"/>
      <data key="d15" xml:space="preserve">2.7573808775682864E-28</data>
      <data key="d16" xml:space="preserve">-1.064639195027486</data>
      <data key="d17" xml:space="preserve">-1.064639195027486</data>
      <data key="d18" xml:space="preserve">1</data>
      <data key="d19" xml:space="preserve">0.0170405729136922</data>
      <data key="d20" xml:space="preserve">1.0</data>
      <data key="d21" xml:space="preserve">514.6732230768666</data>
      <data key="d22" xml:space="preserve">-469.4870473696302</data>
      <data key="d25">
        <y:ShapeNode>
          <y:Geometry height="40.0" width="40.0" x="501.42669094578537" y="-484.6955003231838"/>
          <y:Fill color="#99FF99" transparent="false"/>
          <y:BorderStyle color="#3399FF" raised="false" type="line" width="3.0"/>
          <y:NodeLabel alignment="center" autoSizePolicy="content" fontFamily="Arial" fontSize="10" fontStyle="bold" hasBackgroundColor="false" hasLineColor="false" height="15.171875" horizontalTextPosition="center" iconTextGap="4" modelName="custom" textColor="#000000" verticalTextPosition="bottom" visible="true" width="40.123046875" x="-0.0615234375" xml:space="preserve" y="12.4140625">ZNF146<y:LabelModel><y:SmartNodeLabelModel distance="4.0"/></y:LabelModel><y:ModelParameter><y:SmartNodeLabelModelParameter labelRatioX="0.0" labelRatioY="0.0" nodeRatioX="0.0" nodeRatioY="0.0" offsetX="0.0" offsetY="0.0" upX="0.0" upY="-1.0"/></y:ModelParameter></y:NodeLabel>
          <y:Shape type="ellipse"/>
        </y:ShapeNode>
      </data>
    </node>
    <node id="n227">
      <data key="d3" xml:space="preserve"><![CDATA[ZNF593]]></data>
      <data key="d4" xml:space="preserve"><![CDATA[Zinc finger protein 593]]></data>
      <data key="d5" xml:space="preserve"><![CDATA[source]]></data>
      <data key="d6" xml:space="preserve">5.908485231269925</data>
      <data key="d7" xml:space="preserve">2.4266891322238546</data>
      <data key="d8" xml:space="preserve">true</data>
      <data key="d9" xml:space="preserve">0.010000000000000009</data>
      <data key="d10" xml:space="preserve"><![CDATA[FGFR1(1) GABARAPL2(1) HLA-A(1) HLA-C(1) LDLR(1) NBR1(1) RAB2B(1) RAB32(1) RAB7A(1) RHEB(1) SNX17(1) TAX1BP1(1) TNIP1(1) VAMP2(1) VPS18(1) VPS26A(1) VPS39(1) ACVR1(2) ATP6AP1(2) ATP6V1B1(2) ATP6V1B2(2) ATP8B1(2) B2M(2) BMPR1A(2) BMPR1B(2) CD44(2) CLIP1(2) CYB5A(2) EEF1A2(2) EPHA7(2) EPHB1(2) EPHB2(2) EPHB3(2) EPHB4(2) EZR(2) FGFR2(2) FGFR3(2) FGFR4(2) FKBP1A(2) FLRT3(2) GLO1(2) GOLGB1(2) GPI(2) GSK3A(2) HINT1(2) HLA-E(2) HLA-G(2) HSP90AB4P(2) IDH1(2) IGF2R(2) ITCH(2) ITGA6(2) KIAA0319(2) LSR(2) MAPRE1(2) MET(2) MSN(2) NAPA(2) NAPB(2) NAPG(2) NDRG1(2) NEDD1(2) NOTCH1(2) PGM1(2) PRKCSH(2) PTPN11(2) PTPRA(2) PTPRS(2) RAB13(2) RAB14(2) RAB1A(2) RAB21(2) RAB22A(2) RAB2A(2) RAB31(2) RAB5A(2) RAB8A(2) RAB9A(2) RAB9B(2) RHOB(2) SCARB1(2) SHC1(2) SNAP25(2) SNX1(2) SNX2(2) SNX27(2) STAM2(2) STUB1(2) STX12(2) STX4(2) STX6(2) STX7(2) STXBP3(2) TGFBR1(2) TGFBR2(2) TGOLN2(2) TMEM30A(2) TMEM30B(2) TNFRSF10D(2) TNFRSF1A(2) TOR1A(2) TREX1(2) UBQLN1(2) VAMP3(2) VAMP7(2) VPS11(2) VPS16(2) VPS41(2) VPS45(2) WWP2(2) ACVR1B(3) ACVR2A(3) ADAM17(3) AXL(3) BMPR2(3) CLU(3) EIF2A(3) GNAQ(3) PTPRJ(3) UCHL1(3) WWP1(3)]]></data>
      <data key="d11" xml:space="preserve"/>
      <data key="d12" xml:space="preserve"/>
      <data key="d15" xml:space="preserve">1.049661413155929E-30</data>
      <data key="d16" xml:space="preserve">-1.7455098864067407</data>
      <data key="d17" xml:space="preserve">-1.7455098864067407</data>
      <data key="d18" xml:space="preserve">1</data>
      <data key="d19" xml:space="preserve">0.0170405729136922</data>
      <data key="d20" xml:space="preserve">1.0</data>
      <data key="d21" xml:space="preserve">282.2998244675576</data>
      <data key="d22" xml:space="preserve">-539.1954416577263</data>
      <data key="d25">
        <y:ShapeNode>
          <y:Geometry height="40.0" width="40.0" x="268.3887465561827" y="-547.6505775224782"/>
          <y:Fill color="#99FF99" transparent="false"/>
          <y:BorderStyle color="#3399FF" raised="false" type="line" width="3.0"/>
          <y:NodeLabel alignment="center" autoSizePolicy="content" fontFamily="Arial" fontSize="10" fontStyle="bold" hasBackgroundColor="false" hasLineColor="false" height="15.171875" horizontalTextPosition="center" iconTextGap="4" modelName="custom" textColor="#000000" verticalTextPosition="bottom" visible="true" width="40.123046875" x="-0.0615234375" xml:space="preserve" y="12.4140625">ZNF593<y:LabelModel><y:SmartNodeLabelModel distance="4.0"/></y:LabelModel><y:ModelParameter><y:SmartNodeLabelModelParameter labelRatioX="0.0" labelRatioY="0.0" nodeRatioX="0.0" nodeRatioY="0.0" offsetX="0.0" offsetY="0.0" upX="0.0" upY="-1.0"/></y:ModelParameter></y:NodeLabel>
          <y:Shape type="ellipse"/>
        </y:ShapeNode>
      </data>
    </node>
    <node id="n228">
      <data key="d3" xml:space="preserve"><![CDATA[ZNRD1]]></data>
      <data key="d4" xml:space="preserve"><![CDATA[DNA-directed RNA polymerase I subunit RPA12]]></data>
      <data key="d5" xml:space="preserve"><![CDATA[source]]></data>
      <data key="d6" xml:space="preserve">1.8693216479122963</data>
      <data key="d7" xml:space="preserve">0.8910344732720803</data>
      <data key="d8" xml:space="preserve">true</data>
      <data key="d9" xml:space="preserve">0.010000000000000009</data>
      <data key="d10" xml:space="preserve"><![CDATA[FGFR1(1) GABARAPL2(1) HLA-A(1) HLA-C(1) LDLR(1) NBR1(1) RAB2B(1) RAB32(1) RAB7A(1) RHEB(1) SNX17(1) TAX1BP1(1) TNIP1(1) VAMP2(1) VPS18(1) VPS26A(1) VPS39(1) ACVR1(2) ATP6AP1(2) ATP6V1B1(2) ATP6V1B2(2) ATP8B1(2) B2M(2) BMPR1A(2) BMPR1B(2) CD44(2) CLIP1(2) CYB5A(2) EEF1A2(2) EPHA7(2) EPHB1(2) EPHB2(2) EPHB3(2) EPHB4(2) EZR(2) FGFR2(2) FGFR3(2) FGFR4(2) FKBP1A(2) FLRT3(2) GLO1(2) GOLGB1(2) GPI(2) GSK3A(2) HINT1(2) HLA-E(2) HLA-G(2) HSP90AB4P(2) IDH1(2) IGF2R(2) ITCH(2) ITGA6(2) KIAA0319(2) LSR(2) MAPRE1(2) MET(2) MSN(2) NAPA(2) NAPB(2) NAPG(2) NDRG1(2) NEDD1(2) NOTCH1(2) PGM1(2) PRKCSH(2) PTPN11(2) PTPRA(2) PTPRS(2) RAB13(2) RAB14(2) RAB1A(2) RAB21(2) RAB22A(2) RAB2A(2) RAB31(2) RAB5A(2) RAB8A(2) RAB9A(2) RAB9B(2) RHOB(2) SCARB1(2) SHC1(2) SNAP25(2) SNX1(2) SNX2(2) SNX27(2) STAM2(2) STUB1(2) STX12(2) STX4(2) STX6(2) STX7(2) STXBP3(2) TGFBR1(2) TGFBR2(2) TGOLN2(2) TMEM30A(2) TMEM30B(2) TNFRSF10D(2) TNFRSF1A(2) TOR1A(2) TREX1(2) UBQLN1(2) VAMP3(2) VAMP7(2) VPS11(2) VPS16(2) VPS41(2) VPS45(2) WWP2(2) ACVR1B(3) ACVR2A(3) ADAM17(3) AXL(3) BMPR2(3) CLU(3) EIF2A(3) GNAQ(3) PTPRJ(3) UCHL1(3) WWP1(3)]]></data>
      <data key="d11" xml:space="preserve"/>
      <data key="d12" xml:space="preserve"/>
      <data key="d15" xml:space="preserve">5.590414420975184E-6</data>
      <data key="d16" xml:space="preserve">-0.6652691424427254</data>
      <data key="d17" xml:space="preserve">-0.6652691424427254</data>
      <data key="d18" xml:space="preserve">1</data>
      <data key="d19" xml:space="preserve">0.0170405729136922</data>
      <data key="d20" xml:space="preserve">1.0</data>
      <data key="d21" xml:space="preserve">427.82015445306956</data>
      <data key="d22" xml:space="preserve">-316.4405296277049</data>
      <data key="d25">
        <y:ShapeNode>
          <y:Geometry height="40.0" width="40.0" x="403.33685917105464" y="-334.29879797061744"/>
          <y:Fill color="#99FF99" transparent="false"/>
          <y:BorderStyle color="#3399FF" raised="false" type="line" width="3.0"/>
          <y:NodeLabel alignment="center" autoSizePolicy="content" fontFamily="Arial" fontSize="10" fontStyle="bold" hasBackgroundColor="false" hasLineColor="false" height="15.171875" horizontalTextPosition="center" iconTextGap="4" modelName="custom" textColor="#000000" verticalTextPosition="bottom" visible="true" width="37.3349609375" x="1.33251953125" xml:space="preserve" y="12.4140625">ZNRD1<y:LabelModel><y:SmartNodeLabelModel distance="4.0"/></y:LabelModel><y:ModelParameter><y:SmartNodeLabelModelParameter labelRatioX="0.0" labelRatioY="0.0" nodeRatioX="0.0" nodeRatioY="0.0" offsetX="0.0" offsetY="0.0" upX="0.0" upY="-1.0"/></y:ModelParameter></y:NodeLabel>
          <y:Shape type="ellipse"/>
        </y:ShapeNode>
      </data>
    </node>
    <node id="n229">
      <data key="d3" xml:space="preserve"><![CDATA[FRG1]]></data>
      <data key="d4" xml:space="preserve"><![CDATA[Protein FRG1]]></data>
      <data key="d5" xml:space="preserve"><![CDATA[source]]></data>
      <data key="d6" xml:space="preserve">1.544934375752585</data>
      <data key="d7" xml:space="preserve">0.6300074805715443</data>
      <data key="d8" xml:space="preserve">true</data>
      <data key="d9" xml:space="preserve">0.02400000000000002</data>
      <data key="d10" xml:space="preserve"><![CDATA[FGFR1(2) GABARAPL2(2) HLA-A(2) HLA-C(2) LDLR(2) NBR1(2) RAB2B(2) RAB32(2) RAB7A(2) RHEB(2) SNX17(2) TAX1BP1(2) TNIP1(2) VAMP2(2) VPS18(2) VPS26A(2) VPS39(2) ACVR1(3) ATP6AP1(3) ATP6V1B1(3) ATP6V1B2(3) ATP8B1(3) B2M(3) BMPR1A(3) BMPR1B(3) CD44(3) CLIP1(3) CYB5A(3) EEF1A2(3) EPHA7(3) EPHB1(3) EPHB2(3) EPHB3(3) EPHB4(3) EZR(3) FGFR2(3) FGFR3(3) FGFR4(3) FKBP1A(3) FLRT3(3) GLO1(3) GOLGB1(3) GPI(3) GSK3A(3) HINT1(3) HLA-E(3) HLA-G(3) HSP90AB4P(3) IDH1(3) IGF2R(3) ITCH(3) ITGA6(3) KIAA0319(3) LSR(3) MAPRE1(3) MET(3) MSN(3) NAPA(3) NAPB(3) NAPG(3) NDRG1(3) NEDD1(3) NOTCH1(3) PGM1(3) PRKCSH(3) PTPN11(3) PTPRA(3) PTPRS(3) RAB13(3) RAB14(3) RAB1A(3) RAB21(3) RAB22A(3) RAB2A(3) RAB31(3) RAB5A(3) RAB8A(3) RAB9A(3) RAB9B(3) RHOB(3) SCARB1(3) SHC1(3) SNAP25(3) SNX1(3) SNX2(3) SNX27(3) STAM2(3) STUB1(3) STX12(3) STX4(3) STX6(3) STX7(3) STXBP3(3) TGFBR1(3) TGFBR2(3) TGOLN2(3) TMEM30A(3) TMEM30B(3) TNFRSF10D(3) TNFRSF1A(3) TOR1A(3) TREX1(3) UBQLN1(3) VAMP3(3) VAMP7(3) VPS11(3) VPS16(3) VPS41(3) VPS45(3) WWP2(3) ACVR1B(4) ACVR2A(4) ADAM17(4) AXL(4) BMPR2(4) CLU(4) EIF2A(4) GNAQ(4) PTPRJ(4) UCHL1(4) WWP1(4)]]></data>
      <data key="d11" xml:space="preserve"/>
      <data key="d12" xml:space="preserve"/>
      <data key="d15" xml:space="preserve">2.299066280671666E-4</data>
      <data key="d16" xml:space="preserve">-0.6560000011170007</data>
      <data key="d17" xml:space="preserve">-0.6560000011170007</data>
      <data key="d18" xml:space="preserve">19</data>
      <data key="d19" xml:space="preserve">0.0170405729136922</data>
      <data key="d20" xml:space="preserve">1.0</data>
      <data key="d21" xml:space="preserve">550.3119779706254</data>
      <data key="d22" xml:space="preserve">-1056.1011844603224</data>
      <data key="d25">
        <y:ShapeNode>
          <y:Geometry height="40.0" width="40.0" x="535.3048935530966" y="-1127.7121308279602"/>
          <y:Fill color="#99FF99" transparent="false"/>
          <y:BorderStyle color="#3399FF" raised="false" type="line" width="3.0"/>
          <y:NodeLabel alignment="center" autoSizePolicy="content" fontFamily="Arial" fontSize="10" fontStyle="bold" hasBackgroundColor="false" hasLineColor="false" height="15.171875" horizontalTextPosition="center" iconTextGap="4" modelName="custom" textColor="#000000" verticalTextPosition="bottom" visible="true" width="30.669921875" x="4.6650390625" xml:space="preserve" y="12.4140625">FRG1<y:LabelModel><y:SmartNodeLabelModel distance="4.0"/></y:LabelModel><y:ModelParameter><y:SmartNodeLabelModelParameter labelRatioX="0.0" labelRatioY="0.0" nodeRatioX="0.0" nodeRatioY="0.0" offsetX="0.0" offsetY="0.0" upX="0.0" upY="-1.0"/></y:ModelParameter></y:NodeLabel>
          <y:Shape type="ellipse"/>
        </y:ShapeNode>
      </data>
    </node>
    <node id="n230">
      <data key="d3" xml:space="preserve"><![CDATA[MKI67]]></data>
      <data key="d4" xml:space="preserve"><![CDATA[Proliferation marker protein Ki-67]]></data>
      <data key="d5" xml:space="preserve"><![CDATA[source]]></data>
      <data key="d6" xml:space="preserve">4.0391595129146705</data>
      <data key="d7" xml:space="preserve">1.6522414990505394</data>
      <data key="d8" xml:space="preserve">true</data>
      <data key="d9" xml:space="preserve">0.010000000000000009</data>
      <data key="d10" xml:space="preserve"><![CDATA[FGFR1(2) GABARAPL2(2) HLA-A(2) HLA-C(2) LDLR(2) NBR1(2) RAB2B(2) RAB32(2) RAB7A(2) RHEB(2) SNX17(2) TAX1BP1(2) TNIP1(2) VAMP2(2) VPS18(2) VPS26A(2) VPS39(2) ACVR1(3) ATP6AP1(3) ATP6V1B1(3) ATP6V1B2(3) ATP8B1(3) B2M(3) BMPR1A(3) BMPR1B(3) CD44(3) CLIP1(3) CYB5A(3) EEF1A2(3) EPHA7(3) EPHB1(3) EPHB2(3) EPHB3(3) EPHB4(3) EZR(3) FGFR2(3) FGFR3(3) FGFR4(3) FKBP1A(3) FLRT3(3) GLO1(3) GOLGB1(3) GPI(3) GSK3A(3) HINT1(3) HLA-E(3) HLA-G(3) HSP90AB4P(3) IDH1(3) IGF2R(3) ITCH(3) ITGA6(3) KIAA0319(3) LSR(3) MAPRE1(3) MET(3) MSN(3) NAPA(3) NAPB(3) NAPG(3) NDRG1(3) NEDD1(3) NOTCH1(3) PGM1(3) PRKCSH(3) PTPN11(3) PTPRA(3) PTPRS(3) RAB13(3) RAB14(3) RAB1A(3) RAB21(3) RAB22A(3) RAB2A(3) RAB31(3) RAB5A(3) RAB8A(3) RAB9A(3) RAB9B(3) RHOB(3) SCARB1(3) SHC1(3) SNAP25(3) SNX1(3) SNX2(3) SNX27(3) STAM2(3) STUB1(3) STX12(3) STX4(3) STX6(3) STX7(3) STXBP3(3) TGFBR1(3) TGFBR2(3) TGOLN2(3) TMEM30A(3) TMEM30B(3) TNFRSF10D(3) TNFRSF1A(3) TOR1A(3) TREX1(3) UBQLN1(3) VAMP3(3) VAMP7(3) VPS11(3) VPS16(3) VPS41(3) VPS45(3) WWP2(3) ACVR1B(4) ACVR2A(4) ADAM17(4) AXL(4) BMPR2(4) CLU(4) EIF2A(4) GNAQ(4) PTPRJ(4) UCHL1(4) WWP1(4)]]></data>
      <data key="d11" xml:space="preserve"/>
      <data key="d12" xml:space="preserve"/>
      <data key="d15" xml:space="preserve">2.088499475448337E-112</data>
      <data key="d16" xml:space="preserve">-0.8157404785384539</data>
      <data key="d17" xml:space="preserve">-0.8157404785384539</data>
      <data key="d18" xml:space="preserve">22</data>
      <data key="d19" xml:space="preserve">0.0170405729136922</data>
      <data key="d20" xml:space="preserve">1.0</data>
      <data key="d21" xml:space="preserve">741.3371447468039</data>
      <data key="d22" xml:space="preserve">-265.2118284736712</data>
      <data key="d25">
        <y:ShapeNode>
          <y:Geometry height="40.0" width="40.0" x="739.9839100718183" y="-276.3794585031954"/>
          <y:Fill color="#99FF99" transparent="false"/>
          <y:BorderStyle color="#3399FF" raised="false" type="line" width="3.0"/>
          <y:NodeLabel alignment="center" autoSizePolicy="content" fontFamily="Arial" fontSize="10" fontStyle="bold" hasBackgroundColor="false" hasLineColor="false" height="15.171875" horizontalTextPosition="center" iconTextGap="4" modelName="custom" textColor="#000000" verticalTextPosition="bottom" visible="true" width="33.453125" x="3.2734375" xml:space="preserve" y="12.4140625">MKI67<y:LabelModel><y:SmartNodeLabelModel distance="4.0"/></y:LabelModel><y:ModelParameter><y:SmartNodeLabelModelParameter labelRatioX="0.0" labelRatioY="0.0" nodeRatioX="0.0" nodeRatioY="0.0" offsetX="0.0" offsetY="0.0" upX="0.0" upY="-1.0"/></y:ModelParameter></y:NodeLabel>
          <y:Shape type="ellipse"/>
        </y:ShapeNode>
      </data>
    </node>
    <node id="n231">
      <data key="d3" xml:space="preserve"><![CDATA[FASN]]></data>
      <data key="d4" xml:space="preserve"><![CDATA[Fatty acid synthase]]></data>
      <data key="d5" xml:space="preserve"><![CDATA[source]]></data>
      <data key="d6" xml:space="preserve">4.832092414403965</data>
      <data key="d7" xml:space="preserve">2.197615352426001</data>
      <data key="d8" xml:space="preserve">true</data>
      <data key="d9" xml:space="preserve">0.01200000000000001</data>
      <data key="d10" xml:space="preserve"><![CDATA[FGFR1(2) GABARAPL2(2) HLA-A(2) HLA-C(2) LDLR(2) NBR1(2) RAB2B(2) RAB32(2) RAB7A(2) RHEB(2) SNX17(2) TAX1BP1(2) TNIP1(2) VAMP2(2) VPS18(2) VPS26A(2) VPS39(2) ZNRF3(2) ACVR1(3) ATP6AP1(3) ATP6V1B1(3) ATP6V1B2(3) ATP8B1(3) B2M(3) BMPR1A(3) BMPR1B(3) CD44(3) CLIP1(3) CYB5A(3) EEF1A2(3) EPHA7(3) EPHB1(3) EPHB2(3) EPHB3(3) EPHB4(3) EZR(3) FGFR2(3) FGFR3(3) FGFR4(3) FKBP1A(3) FLRT3(3) GLO1(3) GOLGB1(3) GPI(3) GSK3A(3) HINT1(3) HLA-E(3) HLA-G(3) HSP90AB4P(3) IDH1(3) IGF2R(3) ITCH(3) ITGA6(3) KIAA0319(3) LSR(3) MAPRE1(3) MET(3) MSN(3) NAPA(3) NAPB(3) NAPG(3) NDRG1(3) NEDD1(3) NOTCH1(3) PGM1(3) PRKCSH(3) PTPN11(3) PTPRA(3) PTPRS(3) RAB13(3) RAB14(3) RAB1A(3) RAB21(3) RAB22A(3) RAB2A(3) RAB31(3) RAB5A(3) RAB8A(3) RAB9A(3) RAB9B(3) RHOB(3) SCARB1(3) SHC1(3) SNAP25(3) SNX1(3) SNX2(3) SNX27(3) STAM2(3) STUB1(3) STX12(3) STX4(3) STX6(3) STX7(3) STXBP3(3) TGFBR1(3) TGFBR2(3) TGOLN2(3) TMEM30A(3) TMEM30B(3) TNFRSF10D(3) TNFRSF1A(3) TOR1A(3) TREX1(3) UBQLN1(3) VAMP3(3) VAMP7(3) VPS11(3) VPS16(3) VPS41(3) VPS45(3) WWP2(3) ACVR1B(4) ACVR2A(4) ADAM17(4) AXL(4) BMPR2(4) CLU(4) EIF2A(4) GNAQ(4) PTPRJ(4) UCHL1(4) WWP1(4)]]></data>
      <data key="d11" xml:space="preserve"/>
      <data key="d12" xml:space="preserve"/>
      <data key="d15" xml:space="preserve">1.1457518442749314E-146</data>
      <data key="d16" xml:space="preserve">1.1674558550670169</data>
      <data key="d17" xml:space="preserve">1.1674558550670169</data>
      <data key="d18" xml:space="preserve">23</data>
      <data key="d19" xml:space="preserve">0.0170405729136922</data>
      <data key="d20" xml:space="preserve">1.0</data>
      <data key="d21" xml:space="preserve">922.8633669727866</data>
      <data key="d22" xml:space="preserve">243.03516179783168</data>
      <data key="d25">
        <y:ShapeNode>
          <y:Geometry height="40.0" width="40.0" x="918.1921592203256" y="235.71144872464944"/>
          <y:Fill color="#99FF99" transparent="false"/>
          <y:BorderStyle color="#CC3300" raised="false" type="line" width="3.0"/>
          <y:NodeLabel alignment="center" autoSizePolicy="content" fontFamily="Arial" fontSize="10" fontStyle="bold" hasBackgroundColor="false" hasLineColor="false" height="15.171875" horizontalTextPosition="center" iconTextGap="4" modelName="custom" textColor="#000000" verticalTextPosition="bottom" visible="true" width="31.2216796875" x="4.38916015625" xml:space="preserve" y="12.414062500000028">FASN<y:LabelModel><y:SmartNodeLabelModel distance="4.0"/></y:LabelModel><y:ModelParameter><y:SmartNodeLabelModelParameter labelRatioX="0.0" labelRatioY="0.0" nodeRatioX="0.0" nodeRatioY="0.0" offsetX="0.0" offsetY="0.0" upX="0.0" upY="-1.0"/></y:ModelParameter></y:NodeLabel>
          <y:Shape type="ellipse"/>
        </y:ShapeNode>
      </data>
    </node>
    <node id="n232">
      <data key="d3" xml:space="preserve"><![CDATA[LGR4]]></data>
      <data key="d4" xml:space="preserve"><![CDATA[Leucine-rich repeat-containing G-protein coupled receptor 4]]></data>
      <data key="d5" xml:space="preserve"><![CDATA[source]]></data>
      <data key="d6" xml:space="preserve">4.932381470992917</data>
      <data key="d7" xml:space="preserve">2.1536145762663184</data>
      <data key="d8" xml:space="preserve">true</data>
      <data key="d9" xml:space="preserve">0.013000000000000012</data>
      <data key="d10" xml:space="preserve"><![CDATA[FGFR1(2) GABARAPL2(2) HLA-A(2) HLA-C(2) LDLR(2) NBR1(2) RAB2B(2) RAB32(2) RAB7A(2) RHEB(2) SNX17(2) TAX1BP1(2) TNIP1(2) VAMP2(2) VPS18(2) VPS26A(2) VPS39(2) ZNRF3(2) ACVR1(3) ATP6AP1(3) ATP6V1B1(3) ATP6V1B2(3) ATP8B1(3) B2M(3) BMPR1A(3) BMPR1B(3) CD44(3) CLIP1(3) CYB5A(3) EEF1A2(3) EPHA7(3) EPHB1(3) EPHB2(3) EPHB3(3) EPHB4(3) EZR(3) FGFR2(3) FGFR3(3) FGFR4(3) FKBP1A(3) FLRT3(3) GLO1(3) GOLGB1(3) GPI(3) GSK3A(3) HINT1(3) HLA-E(3) HLA-G(3) HSP90AB4P(3) IDH1(3) IGF2R(3) ITCH(3) ITGA6(3) KIAA0319(3) LSR(3) MAPRE1(3) MET(3) MSN(3) NAPA(3) NAPB(3) NAPG(3) NDRG1(3) NEDD1(3) NOTCH1(3) PGM1(3) PRKCSH(3) PTPN11(3) PTPRA(3) PTPRS(3) RAB13(3) RAB14(3) RAB1A(3) RAB21(3) RAB22A(3) RAB2A(3) RAB31(3) RAB5A(3) RAB8A(3) RAB9A(3) RAB9B(3) RHOB(3) SCARB1(3) SHC1(3) SNAP25(3) SNX1(3) SNX2(3) SNX27(3) STAM2(3) STUB1(3) STX12(3) STX4(3) STX6(3) STX7(3) STXBP3(3) TGFBR1(3) TGFBR2(3) TGOLN2(3) TMEM30A(3) TMEM30B(3) TNFRSF10D(3) TNFRSF1A(3) TOR1A(3) TREX1(3) UBQLN1(3) VAMP3(3) VAMP7(3) VPS11(3) VPS16(3) VPS41(3) VPS45(3) WWP2(3) ACVR1B(4) ACVR2A(4) ADAM17(4) AXL(4) BMPR2(4) CLU(4) EIF2A(4) GNAQ(4) PTPRJ(4) UCHL1(4) WWP1(4)]]></data>
      <data key="d11" xml:space="preserve"/>
      <data key="d12" xml:space="preserve"/>
      <data key="d15" xml:space="preserve">2.157147476916625E-33</data>
      <data key="d16" xml:space="preserve">1.2164193487697124</data>
      <data key="d17" xml:space="preserve">1.2164193487697124</data>
      <data key="d18" xml:space="preserve">23</data>
      <data key="d19" xml:space="preserve">0.0170405729136922</data>
      <data key="d20" xml:space="preserve">1.0</data>
      <data key="d21" xml:space="preserve">810.6430395016835</data>
      <data key="d22" xml:space="preserve">311.41858044767037</data>
      <data key="d25">
        <y:ShapeNode>
          <y:Geometry height="40.0" width="40.0" x="804.4928325419505" y="306.0519557869765"/>
          <y:Fill color="#99FF99" transparent="false"/>
          <y:BorderStyle color="#CC3300" raised="false" type="line" width="3.0"/>
          <y:NodeLabel alignment="center" autoSizePolicy="content" fontFamily="Arial" fontSize="10" fontStyle="bold" hasBackgroundColor="false" hasLineColor="false" height="15.171875" horizontalTextPosition="center" iconTextGap="4" modelName="custom" textColor="#000000" verticalTextPosition="bottom" visible="true" width="30.669921875" x="4.6650390625" xml:space="preserve" y="12.4140625">LGR4<y:LabelModel><y:SmartNodeLabelModel distance="4.0"/></y:LabelModel><y:ModelParameter><y:SmartNodeLabelModelParameter labelRatioX="0.0" labelRatioY="0.0" nodeRatioX="0.0" nodeRatioY="0.0" offsetX="0.0" offsetY="0.0" upX="0.0" upY="-1.0"/></y:ModelParameter></y:NodeLabel>
          <y:Shape type="ellipse"/>
        </y:ShapeNode>
      </data>
    </node>
    <node id="n233">
      <data key="d3" xml:space="preserve"><![CDATA[SCD]]></data>
      <data key="d4" xml:space="preserve"><![CDATA[Acyl-CoA desaturase]]></data>
      <data key="d5" xml:space="preserve"><![CDATA[source]]></data>
      <data key="d6" xml:space="preserve">2.4993796776524415</data>
      <data key="d7" xml:space="preserve">1.086371123949397</data>
      <data key="d8" xml:space="preserve">true</data>
      <data key="d9" xml:space="preserve">0.026000000000000023</data>
      <data key="d10" xml:space="preserve"><![CDATA[FGFR1(2) GABARAPL2(2) HLA-A(2) HLA-C(2) LDLR(2) NBR1(2) RAB2B(2) RAB32(2) RAB7A(2) RHEB(2) SNX17(2) TAX1BP1(2) TNIP1(2) VAMP2(2) VPS18(2) VPS26A(2) VPS39(2) ZNRF3(2) ACVR1(3) ATP6AP1(3) ATP6V1B1(3) ATP6V1B2(3) ATP8B1(3) B2M(3) BMPR1A(3) BMPR1B(3) CD44(3) CLIP1(3) CYB5A(3) EEF1A2(3) EPHA7(3) EPHB1(3) EPHB2(3) EPHB3(3) EPHB4(3) EZR(3) FGFR2(3) FGFR3(3) FGFR4(3) FKBP1A(3) FLRT3(3) GLO1(3) GOLGB1(3) GPI(3) GSK3A(3) HINT1(3) HLA-E(3) HLA-G(3) HSP90AB4P(3) IDH1(3) IGF2R(3) ITCH(3) ITGA6(3) KIAA0319(3) LSR(3) MAPRE1(3) MET(3) MSN(3) NAPA(3) NAPB(3) NAPG(3) NDRG1(3) NEDD1(3) NOTCH1(3) PGM1(3) PRKCSH(3) PTPN11(3) PTPRA(3) PTPRS(3) RAB13(3) RAB14(3) RAB1A(3) RAB21(3) RAB22A(3) RAB2A(3) RAB31(3) RAB5A(3) RAB8A(3) RAB9A(3) RAB9B(3) RHOB(3) SCARB1(3) SHC1(3) SNAP25(3) SNX1(3) SNX2(3) SNX27(3) STAM2(3) STUB1(3) STX12(3) STX4(3) STX6(3) STX7(3) STXBP3(3) TGFBR1(3) TGFBR2(3) TGOLN2(3) TMEM30A(3) TMEM30B(3) TNFRSF10D(3) TNFRSF1A(3) TOR1A(3) TREX1(3) UBQLN1(3) VAMP3(3) VAMP7(3) VPS11(3) VPS16(3) VPS41(3) VPS45(3) WWP2(3) ACVR1B(4) ACVR2A(4) ADAM17(4) AXL(4) BMPR2(4) CLU(4) EIF2A(4) GNAQ(4) PTPRJ(4) UCHL1(4) WWP1(4)]]></data>
      <data key="d11" xml:space="preserve"/>
      <data key="d12" xml:space="preserve"/>
      <data key="d15" xml:space="preserve">3.892906767445303E-12</data>
      <data key="d16" xml:space="preserve">0.5475064672527414</data>
      <data key="d17" xml:space="preserve">0.5475064672527414</data>
      <data key="d18" xml:space="preserve">23</data>
      <data key="d19" xml:space="preserve">0.0170405729136922</data>
      <data key="d20" xml:space="preserve">1.0</data>
      <data key="d21" xml:space="preserve">1144.7633149363448</data>
      <data key="d22" xml:space="preserve">331.17294664675126</data>
      <data key="d25">
        <y:ShapeNode>
          <y:Geometry height="40.0" width="40.0" x="1136.106254369201" y="323.8597513029182"/>
          <y:Fill color="#99FF99" transparent="false"/>
          <y:BorderStyle color="#CC3300" raised="false" type="line" width="3.0"/>
          <y:NodeLabel alignment="center" autoSizePolicy="content" fontFamily="Arial" fontSize="10" fontStyle="bold" hasBackgroundColor="false" hasLineColor="false" height="15.171875" horizontalTextPosition="center" iconTextGap="4" modelName="custom" textColor="#000000" verticalTextPosition="bottom" visible="true" width="25.11328125" x="7.443359375" xml:space="preserve" y="12.4140625">SCD<y:LabelModel><y:SmartNodeLabelModel distance="4.0"/></y:LabelModel><y:ModelParameter><y:SmartNodeLabelModelParameter labelRatioX="0.0" labelRatioY="0.0" nodeRatioX="0.0" nodeRatioY="0.0" offsetX="0.0" offsetY="0.0" upX="0.0" upY="-1.0"/></y:ModelParameter></y:NodeLabel>
          <y:Shape type="ellipse"/>
        </y:ShapeNode>
      </data>
    </node>
    <node id="n234">
      <data key="d3" xml:space="preserve"><![CDATA[TBPL1]]></data>
      <data key="d4" xml:space="preserve"><![CDATA[TATA box-binding protein-like protein 1]]></data>
      <data key="d5" xml:space="preserve"><![CDATA[source]]></data>
      <data key="d6" xml:space="preserve">2.012639846061481</data>
      <data key="d7" xml:space="preserve">0.8783995718255704</data>
      <data key="d8" xml:space="preserve">true</data>
      <data key="d9" xml:space="preserve">0.017000000000000015</data>
      <data key="d10" xml:space="preserve"><![CDATA[FGFR1(2) GABARAPL2(2) HLA-A(2) HLA-C(2) LDLR(2) NBR1(2) RAB2B(2) RAB32(2) RAB7A(2) RHEB(2) SNX17(2) TAX1BP1(2) TNIP1(2) VAMP2(2) VPS18(2) VPS26A(2) VPS39(2) ACVR1(3) ATP6AP1(3) ATP6V1B1(3) ATP6V1B2(3) ATP8B1(3) B2M(3) BMPR1A(3) BMPR1B(3) CD44(3) CLIP1(3) CYB5A(3) EEF1A2(3) EPHA7(3) EPHB1(3) EPHB2(3) EPHB3(3) EPHB4(3) EZR(3) FGFR2(3) FGFR3(3) FGFR4(3) FKBP1A(3) FLRT3(3) GLO1(3) GNAQ(3) GOLGB1(3) GPI(3) GSK3A(3) HINT1(3) HLA-E(3) HLA-G(3) HSP90AB4P(3) IDH1(3) IGF2R(3) ITCH(3) ITGA6(3) KIAA0319(3) LSR(3) MAPRE1(3) MET(3) MSN(3) NAPA(3) NAPB(3) NAPG(3) NDRG1(3) NEDD1(3) NOTCH1(3) PGM1(3) PRKCSH(3) PTPN11(3) PTPRA(3) PTPRS(3) RAB13(3) RAB14(3) RAB1A(3) RAB21(3) RAB22A(3) RAB2A(3) RAB31(3) RAB5A(3) RAB8A(3) RAB9A(3) RAB9B(3) RHOB(3) SCARB1(3) SHC1(3) SNAP25(3) SNX1(3) SNX2(3) SNX27(3) STAM2(3) STUB1(3) STX12(3) STX4(3) STX6(3) STX7(3) STXBP3(3) TGFBR1(3) TGFBR2(3) TGOLN2(3) TMEM30A(3) TMEM30B(3) TNFRSF10D(3) TNFRSF1A(3) TOR1A(3) TREX1(3) UBQLN1(3) VAMP3(3) VAMP7(3) VPS11(3) VPS16(3) VPS41(3) VPS45(3) WWP2(3) ACVR1B(4) ACVR2A(4) ADAM17(4) AXL(4) BMPR2(4) CLU(4) EIF2A(4) PTPRJ(4) UCHL1(4) WWP1(4)]]></data>
      <data key="d11" xml:space="preserve"/>
      <data key="d12" xml:space="preserve"/>
      <data key="d15" xml:space="preserve">2.3410812865417433E-4</data>
      <data key="d16" xml:space="preserve">-1.1157212449837193</data>
      <data key="d17" xml:space="preserve">-1.1157212449837193</data>
      <data key="d18" xml:space="preserve">24</data>
      <data key="d19" xml:space="preserve">0.0170405729136922</data>
      <data key="d20" xml:space="preserve">1.0</data>
      <data key="d21" xml:space="preserve">-51.89046198462712</data>
      <data key="d22" xml:space="preserve">-510.29699570063246</data>
      <data key="d25">
        <y:ShapeNode>
          <y:Geometry height="40.0" width="40.0" x="-83.97381124154478" y="-525.5731812568919"/>
          <y:Fill color="#99FF99" transparent="false"/>
          <y:BorderStyle color="#3399FF" raised="false" type="line" width="3.0"/>
          <y:NodeLabel alignment="center" autoSizePolicy="content" fontFamily="Arial" fontSize="10" fontStyle="bold" hasBackgroundColor="false" hasLineColor="false" height="15.171875" horizontalTextPosition="center" iconTextGap="4" modelName="custom" textColor="#000000" verticalTextPosition="bottom" visible="true" width="35.669921875" x="2.1650390625" xml:space="preserve" y="12.4140625">TBPL1<y:LabelModel><y:SmartNodeLabelModel distance="4.0"/></y:LabelModel><y:ModelParameter><y:SmartNodeLabelModelParameter labelRatioX="0.0" labelRatioY="0.0" nodeRatioX="0.0" nodeRatioY="0.0" offsetX="0.0" offsetY="0.0" upX="0.0" upY="-1.0"/></y:ModelParameter></y:NodeLabel>
          <y:Shape type="ellipse"/>
        </y:ShapeNode>
      </data>
    </node>
    <node id="n235">
      <data key="d3" xml:space="preserve"><![CDATA[AHNAK2]]></data>
      <data key="d4" xml:space="preserve"><![CDATA[Protein AHNAK2]]></data>
      <data key="d5" xml:space="preserve"><![CDATA[source]]></data>
      <data key="d6" xml:space="preserve">2.3281868888256185</data>
      <data key="d7" xml:space="preserve">1.1460702368275366</data>
      <data key="d8" xml:space="preserve">true</data>
      <data key="d9" xml:space="preserve">0.026000000000000023</data>
      <data key="d10" xml:space="preserve"><![CDATA[ANXA6(1) MYOF(1) FGFR1(2) GABARAPL2(2) HLA-A(2) HLA-C(2) LDLR(2) NBR1(2) RAB2B(2) RAB32(2) RAB7A(2) RHEB(2) SNX17(2) TAX1BP1(2) TNIP1(2) VAMP2(2) VPS18(2) VPS26A(2) VPS39(2) ACVR1(3) ATP6AP1(3) ATP6V1B1(3) ATP6V1B2(3) ATP8B1(3) B2M(3) BMPR1A(3) BMPR1B(3) CD44(3) CLIP1(3) CYB5A(3) EEF1A2(3) EPHA7(3) EPHB1(3) EPHB2(3) EPHB3(3) EPHB4(3) EZR(3) FGFR2(3) FGFR3(3) FGFR4(3) FKBP1A(3) FLRT3(3) GLO1(3) GOLGB1(3) GPI(3) GSK3A(3) HINT1(3) HLA-E(3) HLA-G(3) HSP90AB4P(3) IDH1(3) IGF2R(3) ITCH(3) ITGA6(3) KIAA0319(3) LSR(3) MAPRE1(3) MET(3) MSN(3) NAPA(3) NAPB(3) NAPG(3) NDRG1(3) NEDD1(3) NOTCH1(3) PGM1(3) PRKCSH(3) PTPN11(3) PTPRA(3) PTPRS(3) RAB13(3) RAB14(3) RAB1A(3) RAB21(3) RAB22A(3) RAB2A(3) RAB31(3) RAB5A(3) RAB8A(3) RAB9A(3) RAB9B(3) RHOB(3) SCARB1(3) SHC1(3) SNAP25(3) SNX1(3) SNX2(3) SNX27(3) STAM2(3) STUB1(3) STX12(3) STX4(3) STX6(3) STX7(3) STXBP3(3) TGFBR1(3) TGFBR2(3) TGOLN2(3) TMEM30A(3) TMEM30B(3) TNFRSF10D(3) TNFRSF1A(3) TOR1A(3) TREX1(3) UBQLN1(3) VAMP3(3) VAMP7(3) VPS11(3) VPS16(3) VPS41(3) VPS45(3) WWP2(3) ACVR1B(4) ACVR2A(4) ADAM17(4) AXL(4) BMPR2(4) CLU(4) EIF2A(4) GNAQ(4) PTPRJ(4) UCHL1(4) WWP1(4)]]></data>
      <data key="d11" xml:space="preserve"/>
      <data key="d12" xml:space="preserve"/>
      <data key="d15" xml:space="preserve">3.562337925275985E-8</data>
      <data key="d16" xml:space="preserve">0.7277472367883715</data>
      <data key="d17" xml:space="preserve">0.7277472367883715</data>
      <data key="d18" xml:space="preserve">25</data>
      <data key="d19" xml:space="preserve">0.0170405729136922</data>
      <data key="d20" xml:space="preserve">1.0</data>
      <data key="d21" xml:space="preserve">-841.9073676921029</data>
      <data key="d22" xml:space="preserve">505.9032773826278</data>
      <data key="d25">
        <y:ShapeNode>
          <y:Geometry height="40.0" width="40.0" x="-867.9892111867748" y="490.3139744496573"/>
          <y:Fill color="#99FF99" transparent="false"/>
          <y:BorderStyle color="#CC3300" raised="false" type="line" width="3.0"/>
          <y:NodeLabel alignment="center" autoSizePolicy="content" fontFamily="Arial" fontSize="10" fontStyle="bold" hasBackgroundColor="false" hasLineColor="false" height="15.171875" horizontalTextPosition="center" iconTextGap="4" modelName="custom" textColor="#000000" verticalTextPosition="bottom" visible="true" width="45.669921875" x="-2.8349609375" xml:space="preserve" y="12.4140625">AHNAK2<y:LabelModel><y:SmartNodeLabelModel distance="4.0"/></y:LabelModel><y:ModelParameter><y:SmartNodeLabelModelParameter labelRatioX="0.0" labelRatioY="0.0" nodeRatioX="0.0" nodeRatioY="0.0" offsetX="0.0" offsetY="0.0" upX="0.0" upY="-1.0"/></y:ModelParameter></y:NodeLabel>
          <y:Shape type="ellipse"/>
        </y:ShapeNode>
      </data>
    </node>
    <node id="n236">
      <data key="d3" xml:space="preserve"><![CDATA[ANXA6]]></data>
      <data key="d4" xml:space="preserve"><![CDATA[Annexin A6]]></data>
      <data key="d5" xml:space="preserve"><![CDATA[source/sink]]></data>
      <data key="d6" xml:space="preserve">1.7831791399240002</data>
      <data key="d7" xml:space="preserve">0.7563742747681664</data>
      <data key="d8" xml:space="preserve">true</data>
      <data key="d9" xml:space="preserve">0.04400000000000004</data>
      <data key="d10" xml:space="preserve"><![CDATA[ANXA6(1) MYOF(1) FGFR1(2) GABARAPL2(2) HLA-A(2) HLA-C(2) LDLR(2) NBR1(2) RAB2B(2) RAB32(2) RAB7A(2) RHEB(2) SNX17(2) TAX1BP1(2) TNIP1(2) VAMP2(2) VPS18(2) VPS26A(2) VPS39(2) ACVR1(3) ATP6AP1(3) ATP6V1B1(3) ATP6V1B2(3) ATP8B1(3) B2M(3) BMPR1A(3) BMPR1B(3) CD44(3) CLIP1(3) CYB5A(3) EEF1A2(3) EPHA7(3) EPHB1(3) EPHB2(3) EPHB3(3) EPHB4(3) EZR(3) FGFR2(3) FGFR3(3) FGFR4(3) FKBP1A(3) FLRT3(3) GLO1(3) GOLGB1(3) GPI(3) GSK3A(3) HINT1(3) HLA-E(3) HLA-G(3) HSP90AB4P(3) IDH1(3) IGF2R(3) ITCH(3) ITGA6(3) KIAA0319(3) LSR(3) MAPRE1(3) MET(3) MSN(3) NAPA(3) NAPB(3) NAPG(3) NDRG1(3) NEDD1(3) NOTCH1(3) PGM1(3) PRKCSH(3) PTPN11(3) PTPRA(3) PTPRS(3) RAB13(3) RAB14(3) RAB1A(3) RAB21(3) RAB22A(3) RAB2A(3) RAB31(3) RAB5A(3) RAB8A(3) RAB9A(3) RAB9B(3) RHOB(3) SCARB1(3) SHC1(3) SNAP25(3) SNX1(3) SNX2(3) SNX27(3) STAM2(3) STUB1(3) STX12(3) STX4(3) STX6(3) STX7(3) STXBP3(3) TGFBR1(3) TGFBR2(3) TGOLN2(3) TMEM30A(3) TMEM30B(3) TNFRSF10D(3) TNFRSF1A(3) TOR1A(3) TREX1(3) UBQLN1(3) VAMP3(3) VAMP7(3) VPS11(3) VPS16(3) VPS41(3) VPS45(3) WWP2(3) ACVR1B(4) ACVR2A(4) ADAM17(4) AXL(4) BMPR2(4) CLU(4) EIF2A(4) GNAQ(4) PTPRJ(4) UCHL1(4) WWP1(4)]]></data>
      <data key="d11" xml:space="preserve"><![CDATA[AHNAK2(1) ANXA6(1) MYOF(1)]]></data>
      <data key="d12" xml:space="preserve"/>
      <data key="d13" xml:space="preserve">2.4968871223388615E-4</data>
      <data key="d14" xml:space="preserve">8.6414767320724</data>
      <data key="d15" xml:space="preserve">3.0339573788433595E-5</data>
      <data key="d16" xml:space="preserve">0.7037924997456553</data>
      <data key="d17" xml:space="preserve">0.7037924997456553</data>
      <data key="d18" xml:space="preserve">26</data>
      <data key="d19" xml:space="preserve">0.0170405729136922</data>
      <data key="d20" xml:space="preserve">1.0</data>
      <data key="d21" xml:space="preserve">-1108.947938333193</data>
      <data key="d22" xml:space="preserve">541.4311774621101</data>
      <data key="d25">
        <y:ShapeNode>
          <y:Geometry height="40.0" width="40.0" x="-1134.9060640373357" y="525.6823724831737"/>
          <y:Fill color="#C0C0C0" transparent="false"/>
          <y:BorderStyle color="#CC3300" raised="false" type="line" width="3.0"/>
          <y:NodeLabel alignment="center" autoSizePolicy="content" fontFamily="Arial" fontSize="10" fontStyle="bold" hasBackgroundColor="false" hasLineColor="false" height="15.171875" horizontalTextPosition="center" iconTextGap="4" modelName="custom" textColor="#000000" verticalTextPosition="bottom" visible="true" width="37.896484375" x="1.0517578125" xml:space="preserve" y="12.4140625">ANXA6<y:LabelModel><y:SmartNodeLabelModel distance="4.0"/></y:LabelModel><y:ModelParameter><y:SmartNodeLabelModelParameter labelRatioX="0.0" labelRatioY="0.0" nodeRatioX="0.0" nodeRatioY="0.0" offsetX="0.0" offsetY="0.0" upX="0.0" upY="-1.0"/></y:ModelParameter></y:NodeLabel>
          <y:Shape type="ellipse"/>
        </y:ShapeNode>
      </data>
    </node>
    <node id="n237">
      <data key="d3" xml:space="preserve"><![CDATA[MYOF]]></data>
      <data key="d4" xml:space="preserve"><![CDATA[Myoferlin]]></data>
      <data key="d5" xml:space="preserve"><![CDATA[source/sink]]></data>
      <data key="d6" xml:space="preserve">4.4166444458692125</data>
      <data key="d7" xml:space="preserve">1.9197926902075027</data>
      <data key="d8" xml:space="preserve">true</data>
      <data key="d9" xml:space="preserve">0.017000000000000015</data>
      <data key="d10" xml:space="preserve"><![CDATA[ANXA6(1) MYOF(1) FGFR1(2) GABARAPL2(2) HLA-A(2) HLA-C(2) LDLR(2) NBR1(2) RAB2B(2) RAB32(2) RAB7A(2) RHEB(2) SNX17(2) TAX1BP1(2) TNIP1(2) VAMP2(2) VPS18(2) VPS26A(2) VPS39(2) ACVR1(3) ATP6AP1(3) ATP6V1B1(3) ATP6V1B2(3) ATP8B1(3) B2M(3) BMPR1A(3) BMPR1B(3) CD44(3) CLIP1(3) CYB5A(3) EEF1A2(3) EPHA7(3) EPHB1(3) EPHB2(3) EPHB3(3) EPHB4(3) EZR(3) FGFR2(3) FGFR3(3) FGFR4(3) FKBP1A(3) FLRT3(3) GLO1(3) GOLGB1(3) GPI(3) GSK3A(3) HINT1(3) HLA-E(3) HLA-G(3) HSP90AB4P(3) IDH1(3) IGF2R(3) ITCH(3) ITGA6(3) KIAA0319(3) LSR(3) MAPRE1(3) MET(3) MSN(3) NAPA(3) NAPB(3) NAPG(3) NDRG1(3) NEDD1(3) NOTCH1(3) PGM1(3) PRKCSH(3) PTPN11(3) PTPRA(3) PTPRS(3) RAB13(3) RAB14(3) RAB1A(3) RAB21(3) RAB22A(3) RAB2A(3) RAB31(3) RAB5A(3) RAB8A(3) RAB9A(3) RAB9B(3) RHOB(3) SCARB1(3) SHC1(3) SNAP25(3) SNX1(3) SNX2(3) SNX27(3) STAM2(3) STUB1(3) STX12(3) STX4(3) STX6(3) STX7(3) STXBP3(3) TGFBR1(3) TGFBR2(3) TGOLN2(3) TMEM30A(3) TMEM30B(3) TNFRSF10D(3) TNFRSF1A(3) TOR1A(3) TREX1(3) UBQLN1(3) VAMP3(3) VAMP7(3) VPS11(3) VPS16(3) VPS41(3) VPS45(3) WWP2(3) ACVR1B(4) ACVR2A(4) ADAM17(4) AXL(4) BMPR2(4) CLU(4) EIF2A(4) GNAQ(4) PTPRJ(4) UCHL1(4) WWP1(4)]]></data>
      <data key="d11" xml:space="preserve"><![CDATA[AHNAK2(1) ANXA6(1) MYOF(1)]]></data>
      <data key="d12" xml:space="preserve"/>
      <data key="d13" xml:space="preserve">1.1316141071740793E-5</data>
      <data key="d14" xml:space="preserve">4.525188126352942</data>
      <data key="d15" xml:space="preserve">4.155304834236043E-206</data>
      <data key="d16" xml:space="preserve">0.9753374080613678</data>
      <data key="d17" xml:space="preserve">0.9753374080613678</data>
      <data key="d18" xml:space="preserve">25</data>
      <data key="d19" xml:space="preserve">0.0170405729136922</data>
      <data key="d20" xml:space="preserve">1.0</data>
      <data key="d21" xml:space="preserve">-718.4628898194081</data>
      <data key="d22" xml:space="preserve">483.2290497321224</data>
      <data key="d25">
        <y:ShapeNode>
          <y:Geometry height="40.0" width="40.0" x="-749.3684616865402" y="462.77067531059316"/>
          <y:Fill color="#C0C0C0" transparent="false"/>
          <y:BorderStyle color="#CC3300" raised="false" type="line" width="3.0"/>
          <y:NodeLabel alignment="center" autoSizePolicy="content" fontFamily="Arial" fontSize="10" fontStyle="bold" hasBackgroundColor="false" hasLineColor="false" height="15.171875" horizontalTextPosition="center" iconTextGap="4" modelName="custom" textColor="#000000" verticalTextPosition="bottom" visible="true" width="32.88671875" x="3.556640625" xml:space="preserve" y="12.4140625">MYOF<y:LabelModel><y:SmartNodeLabelModel distance="4.0"/></y:LabelModel><y:ModelParameter><y:SmartNodeLabelModelParameter labelRatioX="0.0" labelRatioY="0.0" nodeRatioX="0.0" nodeRatioY="0.0" offsetX="0.0" offsetY="0.0" upX="0.0" upY="-1.0"/></y:ModelParameter></y:NodeLabel>
          <y:Shape type="ellipse"/>
        </y:ShapeNode>
      </data>
    </node>
    <node id="n238">
      <data key="d3" xml:space="preserve"><![CDATA[POLDIP3]]></data>
      <data key="d4" xml:space="preserve"><![CDATA[Polymerase delta-interacting protein 3]]></data>
      <data key="d5" xml:space="preserve"><![CDATA[source]]></data>
      <data key="d6" xml:space="preserve">3.8895638312689664</data>
      <data key="d7" xml:space="preserve">1.6961554579518292</data>
      <data key="d8" xml:space="preserve">true</data>
      <data key="d9" xml:space="preserve">0.017000000000000015</data>
      <data key="d10" xml:space="preserve"><![CDATA[FGFR1(2) GABARAPL2(2) HLA-A(2) HLA-C(2) LDLR(2) NBR1(2) RAB2B(2) RAB32(2) RAB7A(2) RHEB(2) SNX17(2) TAX1BP1(2) TNIP1(2) VAMP2(2) VPS18(2) VPS26A(2) VPS39(2) ACVR1(3) ATP6AP1(3) ATP6V1B1(3) ATP6V1B2(3) ATP8B1(3) B2M(3) BMPR1A(3) BMPR1B(3) CD44(3) CLIP1(3) CYB5A(3) EEF1A2(3) EPHA7(3) EPHB1(3) EPHB2(3) EPHB3(3) EPHB4(3) EZR(3) FGFR2(3) FGFR3(3) FGFR4(3) FKBP1A(3) FLRT3(3) GLO1(3) GOLGB1(3) GPI(3) GSK3A(3) HINT1(3) HLA-E(3) HLA-G(3) HSP90AB4P(3) IDH1(3) IGF2R(3) ITCH(3) ITGA6(3) KIAA0319(3) LSR(3) MAPRE1(3) MET(3) MSN(3) NAPA(3) NAPB(3) NAPG(3) NDRG1(3) NEDD1(3) NOTCH1(3) PGM1(3) PRKCSH(3) PTPN11(3) PTPRA(3) PTPRS(3) RAB13(3) RAB14(3) RAB1A(3) RAB21(3) RAB22A(3) RAB2A(3) RAB31(3) RAB5A(3) RAB8A(3) RAB9A(3) RAB9B(3) RHOB(3) SCARB1(3) SHC1(3) SNAP25(3) SNX1(3) SNX2(3) SNX27(3) STAM2(3) STUB1(3) STX12(3) STX4(3) STX6(3) STX7(3) STXBP3(3) TGFBR1(3) TGFBR2(3) TGOLN2(3) TMEM30A(3) TMEM30B(3) TNFRSF10D(3) TNFRSF1A(3) TOR1A(3) TREX1(3) UBQLN1(3) VAMP3(3) VAMP7(3) VPS11(3) VPS16(3) VPS41(3) VPS45(3) WWP2(3) ACVR1B(4) ACVR2A(4) ADAM17(4) AXL(4) BMPR2(4) CLU(4) EIF2A(4) GNAQ(4) PTPRJ(4) UCHL1(4) WWP1(4)]]></data>
      <data key="d11" xml:space="preserve"/>
      <data key="d12" xml:space="preserve"/>
      <data key="d15" xml:space="preserve">2.9237134880558042E-24</data>
      <data key="d16" xml:space="preserve">-0.7564353398757859</data>
      <data key="d17" xml:space="preserve">-0.7564353398757859</data>
      <data key="d18" xml:space="preserve">28</data>
      <data key="d19" xml:space="preserve">0.0170405729136922</data>
      <data key="d20" xml:space="preserve">1.0</data>
      <data key="d21" xml:space="preserve">331.411882276562</data>
      <data key="d22" xml:space="preserve">-858.4353781652395</data>
      <data key="d25">
        <y:ShapeNode>
          <y:Geometry height="40.0" width="40.0" x="277.3715006392856" y="-925.415171329082"/>
          <y:Fill color="#99FF99" transparent="false"/>
          <y:BorderStyle color="#3399FF" raised="false" type="line" width="3.0"/>
          <y:NodeLabel alignment="center" autoSizePolicy="content" fontFamily="Arial" fontSize="10" fontStyle="bold" hasBackgroundColor="false" hasLineColor="false" height="15.171875" horizontalTextPosition="center" iconTextGap="4" modelName="custom" textColor="#000000" verticalTextPosition="bottom" visible="true" width="46.7880859375" x="-3.39404296875" xml:space="preserve" y="12.4140625">POLDIP3<y:LabelModel><y:SmartNodeLabelModel distance="4.0"/></y:LabelModel><y:ModelParameter><y:SmartNodeLabelModelParameter labelRatioX="0.0" labelRatioY="0.0" nodeRatioX="0.0" nodeRatioY="0.0" offsetX="0.0" offsetY="0.0" upX="0.0" upY="-1.0"/></y:ModelParameter></y:NodeLabel>
          <y:Shape type="ellipse"/>
        </y:ShapeNode>
      </data>
    </node>
    <node id="n239">
      <data key="d3" xml:space="preserve"><![CDATA[APRT]]></data>
      <data key="d4" xml:space="preserve"><![CDATA[Adenine phosphoribosyltransferase]]></data>
      <data key="d5" xml:space="preserve"><![CDATA[source]]></data>
      <data key="d6" xml:space="preserve">2.3402197283020714</data>
      <data key="d7" xml:space="preserve">1.0337129530379077</data>
      <data key="d8" xml:space="preserve">true</data>
      <data key="d9" xml:space="preserve">0.029000000000000026</data>
      <data key="d10" xml:space="preserve"><![CDATA[PRPS2(1) FGFR1(2) GABARAPL2(2) GPI(2) HLA-A(2) HLA-C(2) LDLR(2) NBR1(2) RAB2B(2) RAB32(2) RAB7A(2) RHEB(2) SNX17(2) TAX1BP1(2) TNIP1(2) VAMP2(2) VPS18(2) VPS26A(2) VPS39(2) ACVR1(3) ATP6AP1(3) ATP6V1B1(3) ATP6V1B2(3) ATP8B1(3) B2M(3) BMPR1A(3) BMPR1B(3) CD44(3) CLIP1(3) CYB5A(3) EEF1A2(3) EPHA7(3) EPHB1(3) EPHB2(3) EPHB3(3) EPHB4(3) EZR(3) FGFR2(3) FGFR3(3) FGFR4(3) FKBP1A(3) FLRT3(3) GLO1(3) GOLGB1(3) GSK3A(3) HINT1(3) HLA-E(3) HLA-G(3) HSP90AB4P(3) IDH1(3) IGF2R(3) ITCH(3) ITGA6(3) KIAA0319(3) LSR(3) MAPRE1(3) MET(3) MSN(3) NAPA(3) NAPB(3) NAPG(3) NDRG1(3) NEDD1(3) NOTCH1(3) PGM1(3) PRKCSH(3) PTPN11(3) PTPRA(3) PTPRS(3) RAB13(3) RAB14(3) RAB1A(3) RAB21(3) RAB22A(3) RAB2A(3) RAB31(3) RAB5A(3) RAB8A(3) RAB9A(3) RAB9B(3) RHOB(3) SCARB1(3) SHC1(3) SNAP25(3) SNX1(3) SNX2(3) SNX27(3) STAM2(3) STUB1(3) STX12(3) STX4(3) STX6(3) STX7(3) STXBP3(3) TGFBR1(3) TGFBR2(3) TGOLN2(3) TMEM30A(3) TMEM30B(3) TNFRSF10D(3) TNFRSF1A(3) TOR1A(3) TREX1(3) UBQLN1(3) VAMP3(3) VAMP7(3) VPS11(3) VPS16(3) VPS41(3) VPS45(3) WWP2(3) ACVR1B(4) ACVR2A(4) ADAM17(4) AXL(4) BMPR2(4) CLU(4) EIF2A(4) GNAQ(4) PTPRJ(4) UCHL1(4) WWP1(4)]]></data>
      <data key="d11" xml:space="preserve"/>
      <data key="d12" xml:space="preserve"/>
      <data key="d15" xml:space="preserve">1.424679560074619E-8</data>
      <data key="d16" xml:space="preserve">0.6979901836068785</data>
      <data key="d17" xml:space="preserve">0.6979901836068785</data>
      <data key="d18" xml:space="preserve">29</data>
      <data key="d19" xml:space="preserve">0.0170405729136922</data>
      <data key="d20" xml:space="preserve">1.0</data>
      <data key="d21" xml:space="preserve">200.32933480149066</data>
      <data key="d22" xml:space="preserve">496.535588600447</data>
      <data key="d25">
        <y:ShapeNode>
          <y:Geometry height="40.0" width="40.0" x="188.2715483991228" y="483.9002199445751"/>
          <y:Fill color="#99FF99" transparent="false"/>
          <y:BorderStyle color="#CC3300" raised="false" type="line" width="3.0"/>
          <y:NodeLabel alignment="center" autoSizePolicy="content" fontFamily="Arial" fontSize="10" fontStyle="bold" hasBackgroundColor="false" hasLineColor="false" height="15.171875" horizontalTextPosition="center" iconTextGap="4" modelName="custom" textColor="#000000" verticalTextPosition="bottom" visible="true" width="31.2216796875" x="4.38916015625" xml:space="preserve" y="12.4140625">APRT<y:LabelModel><y:SmartNodeLabelModel distance="4.0"/></y:LabelModel><y:ModelParameter><y:SmartNodeLabelModelParameter labelRatioX="0.0" labelRatioY="0.0" nodeRatioX="0.0" nodeRatioY="0.0" offsetX="0.0" offsetY="0.0" upX="0.0" upY="-1.0"/></y:ModelParameter></y:NodeLabel>
          <y:Shape type="ellipse"/>
        </y:ShapeNode>
      </data>
    </node>
    <node id="n240">
      <data key="d3" xml:space="preserve"><![CDATA[PRPS2]]></data>
      <data key="d4" xml:space="preserve"><![CDATA[Ribose-phosphate pyrophosphokinase 2]]></data>
      <data key="d5" xml:space="preserve"><![CDATA[source/sink]]></data>
      <data key="d6" xml:space="preserve">4.2053433584093245</data>
      <data key="d7" xml:space="preserve">1.9007504603048324</data>
      <data key="d8" xml:space="preserve">true</data>
      <data key="d9" xml:space="preserve">0.0040000000000000036</data>
      <data key="d10" xml:space="preserve"><![CDATA[PRPS2(1) FGFR1(2) GABARAPL2(2) GPI(2) HLA-A(2) HLA-C(2) LDLR(2) NBR1(2) RAB2B(2) RAB32(2) RAB7A(2) RHEB(2) SNX17(2) TAX1BP1(2) TNIP1(2) VAMP2(2) VPS18(2) VPS26A(2) VPS39(2) ACVR1(3) ATP6AP1(3) ATP6V1B1(3) ATP6V1B2(3) ATP8B1(3) B2M(3) BMPR1A(3) BMPR1B(3) CD44(3) CLIP1(3) CYB5A(3) EEF1A2(3) EPHA7(3) EPHB1(3) EPHB2(3) EPHB3(3) EPHB4(3) EZR(3) FGFR2(3) FGFR3(3) FGFR4(3) FKBP1A(3) FLRT3(3) GLO1(3) GOLGB1(3) GSK3A(3) HINT1(3) HLA-E(3) HLA-G(3) HSP90AB4P(3) IDH1(3) IGF2R(3) ITCH(3) ITGA6(3) KIAA0319(3) LSR(3) MAPRE1(3) MET(3) MSN(3) NAPA(3) NAPB(3) NAPG(3) NDRG1(3) NEDD1(3) NOTCH1(3) PGM1(3) PRKCSH(3) PTPN11(3) PTPRA(3) PTPRS(3) RAB13(3) RAB14(3) RAB1A(3) RAB21(3) RAB22A(3) RAB2A(3) RAB31(3) RAB5A(3) RAB8A(3) RAB9A(3) RAB9B(3) RHOB(3) SCARB1(3) SHC1(3) SNAP25(3) SNX1(3) SNX2(3) SNX27(3) STAM2(3) STUB1(3) STX12(3) STX4(3) STX6(3) STX7(3) STXBP3(3) TGFBR1(3) TGFBR2(3) TGOLN2(3) TMEM30A(3) TMEM30B(3) TNFRSF10D(3) TNFRSF1A(3) TOR1A(3) TREX1(3) UBQLN1(3) VAMP3(3) VAMP7(3) VPS11(3) VPS16(3) VPS41(3) VPS45(3) WWP2(3) ACVR1B(4) ACVR2A(4) ADAM17(4) AXL(4) BMPR2(4) CLU(4) EIF2A(4) GNAQ(4) PTPRJ(4) UCHL1(4) WWP1(4)]]></data>
      <data key="d11" xml:space="preserve"><![CDATA[APRT(1) PRPS2(1)]]></data>
      <data key="d12" xml:space="preserve"/>
      <data key="d13" xml:space="preserve">9.523451133347386E-16</data>
      <data key="d14" xml:space="preserve">7.51995951236142</data>
      <data key="d15" xml:space="preserve">3.2028056275228105E-32</data>
      <data key="d16" xml:space="preserve">0.8842456381058706</data>
      <data key="d17" xml:space="preserve">0.8842456381058706</data>
      <data key="d18" xml:space="preserve">29</data>
      <data key="d19" xml:space="preserve">0.0170405729136922</data>
      <data key="d20" xml:space="preserve">1.0</data>
      <data key="d21" xml:space="preserve">491.5503808140846</data>
      <data key="d22" xml:space="preserve">417.71761103516826</data>
      <data key="d25">
        <y:ShapeNode>
          <y:Geometry height="40.0" width="40.0" x="477.8464514953369" y="405.6511506045923"/>
          <y:Fill color="#C0C0C0" transparent="false"/>
          <y:BorderStyle color="#CC3300" raised="false" type="line" width="3.0"/>
          <y:NodeLabel alignment="center" autoSizePolicy="content" fontFamily="Arial" fontSize="10" fontStyle="bold" hasBackgroundColor="false" hasLineColor="false" height="15.171875" horizontalTextPosition="center" iconTextGap="4" modelName="custom" textColor="#000000" verticalTextPosition="bottom" visible="true" width="36.79296875" x="1.603515625" xml:space="preserve" y="12.4140625">PRPS2<y:LabelModel><y:SmartNodeLabelModel distance="4.0"/></y:LabelModel><y:ModelParameter><y:SmartNodeLabelModelParameter labelRatioX="0.0" labelRatioY="0.0" nodeRatioX="0.0" nodeRatioY="0.0" offsetX="0.0" offsetY="0.0" upX="0.0" upY="-1.0"/></y:ModelParameter></y:NodeLabel>
          <y:Shape type="ellipse"/>
        </y:ShapeNode>
      </data>
    </node>
    <node id="n241">
      <data key="d3" xml:space="preserve"><![CDATA[SUPT7L]]></data>
      <data key="d4" xml:space="preserve"><![CDATA[STAGA complex 65 subunit gamma]]></data>
      <data key="d5" xml:space="preserve"><![CDATA[source]]></data>
      <data key="d6" xml:space="preserve">6.64090377383494</data>
      <data key="d7" xml:space="preserve">2.730579269281244</data>
      <data key="d8" xml:space="preserve">true</data>
      <data key="d9" xml:space="preserve">0.0040000000000000036</data>
      <data key="d10" xml:space="preserve"><![CDATA[FGFR1(2) GABARAPL2(2) HLA-A(2) HLA-C(2) LDLR(2) NBR1(2) RAB2B(2) RAB32(2) RAB7A(2) RHEB(2) SNX17(2) TAX1BP1(2) TNIP1(2) VAMP2(2) VPS18(2) VPS26A(2) VPS39(2) ACVR1(3) ATP6AP1(3) ATP6V1B1(3) ATP6V1B2(3) ATP8B1(3) B2M(3) BMPR1A(3) BMPR1B(3) CD44(3) CLIP1(3) CYB5A(3) EEF1A2(3) EPHA7(3) EPHB1(3) EPHB2(3) EPHB3(3) EPHB4(3) EZR(3) FGFR2(3) FGFR3(3) FGFR4(3) FKBP1A(3) FLRT3(3) GLO1(3) GOLGB1(3) GPI(3) GSK3A(3) HINT1(3) HLA-E(3) HLA-G(3) HSP90AB4P(3) IDH1(3) IGF2R(3) ITCH(3) ITGA6(3) KIAA0319(3) LSR(3) MAPRE1(3) MET(3) MSN(3) NAPA(3) NAPB(3) NAPG(3) NDRG1(3) NEDD1(3) NOTCH1(3) PGM1(3) PRKCSH(3) PTPN11(3) PTPRA(3) PTPRS(3) RAB13(3) RAB14(3) RAB1A(3) RAB21(3) RAB22A(3) RAB2A(3) RAB31(3) RAB5A(3) RAB8A(3) RAB9A(3) RAB9B(3) RHOB(3) SCARB1(3) SHC1(3) SNAP25(3) SNX1(3) SNX2(3) SNX27(3) STAM2(3) STUB1(3) STX12(3) STX4(3) STX6(3) STX7(3) STXBP3(3) TGFBR1(3) TGFBR2(3) TGOLN2(3) TMEM30A(3) TMEM30B(3) TNFRSF10D(3) TNFRSF1A(3) TOR1A(3) TREX1(3) UBQLN1(3) VAMP3(3) VAMP7(3) VPS11(3) VPS16(3) VPS41(3) VPS45(3) WWP2(3) ACVR1B(4) ACVR2A(4) ADAM17(4) AXL(4) BMPR2(4) CLU(4) EIF2A(4) GNAQ(4) PTPRJ(4) UCHL1(4) WWP1(4)]]></data>
      <data key="d11" xml:space="preserve"/>
      <data key="d12" xml:space="preserve"/>
      <data key="d15" xml:space="preserve">1.2918383008476502E-204</data>
      <data key="d16" xml:space="preserve">2.205080146666757</data>
      <data key="d17" xml:space="preserve">2.205080146666757</data>
      <data key="d18" xml:space="preserve">30</data>
      <data key="d19" xml:space="preserve">0.0170405729136922</data>
      <data key="d20" xml:space="preserve">1.0</data>
      <data key="d21" xml:space="preserve">415.16752572621556</data>
      <data key="d22" xml:space="preserve">-505.2572029257879</data>
      <data key="d25">
        <y:ShapeNode>
          <y:Geometry height="40.0" width="40.0" x="398.5234862917018" y="-515.8020902749914"/>
          <y:Fill color="#99FF99" transparent="false"/>
          <y:BorderStyle color="#CC3300" raised="false" type="line" width="3.0"/>
          <y:NodeLabel alignment="center" autoSizePolicy="content" fontFamily="Arial" fontSize="10" fontStyle="bold" hasBackgroundColor="false" hasLineColor="false" height="15.171875" horizontalTextPosition="center" iconTextGap="4" modelName="custom" textColor="#000000" verticalTextPosition="bottom" visible="true" width="42.33984375" x="-1.169921875" xml:space="preserve" y="12.4140625">SUPT7L<y:LabelModel><y:SmartNodeLabelModel distance="4.0"/></y:LabelModel><y:ModelParameter><y:SmartNodeLabelModelParameter labelRatioX="0.0" labelRatioY="0.0" nodeRatioX="0.0" nodeRatioY="0.0" offsetX="0.0" offsetY="0.0" upX="0.0" upY="-1.0"/></y:ModelParameter></y:NodeLabel>
          <y:Shape type="ellipse"/>
        </y:ShapeNode>
      </data>
    </node>
    <node id="n242">
      <data key="d3" xml:space="preserve"><![CDATA[ERBB2]]></data>
      <data key="d4" xml:space="preserve"><![CDATA[Receptor tyrosine-protein kinase erbB-2]]></data>
      <data key="d5" xml:space="preserve"><![CDATA[source]]></data>
      <data key="d6" xml:space="preserve">5.295493591270942</data>
      <data key="d7" xml:space="preserve">2.726371111299969</data>
      <data key="d8" xml:space="preserve">true</data>
      <data key="d9" xml:space="preserve">0.010000000000000009</data>
      <data key="d10" xml:space="preserve"><![CDATA[AXL(2) CD44(2) EPHB1(2) EPHB2(2) EPHB3(2) EPHB4(2) ITGA6(2) MET(2) PTPN11(2) PTPRJ(2) RHOB(2) SHC1(2) ADAM17(3)]]></data>
      <data key="d11" xml:space="preserve"/>
      <data key="d12" xml:space="preserve"/>
      <data key="d15" xml:space="preserve">3.8726803110893983E-280</data>
      <data key="d16" xml:space="preserve">1.402112618759581</data>
      <data key="d17" xml:space="preserve">1.402112618759581</data>
      <data key="d18" xml:space="preserve">31</data>
      <data key="d19" xml:space="preserve">0.0170405729136922</data>
      <data key="d20" xml:space="preserve">1.0</data>
      <data key="d21" xml:space="preserve">-547.2950098884505</data>
      <data key="d22" xml:space="preserve">-146.16289244985006</data>
      <data key="d25">
        <y:ShapeNode>
          <y:Geometry height="40.0" width="40.0" x="-570.5173464949003" y="-169.91534084393464"/>
          <y:Fill color="#99FF99" transparent="false"/>
          <y:BorderStyle color="#CC3300" raised="false" type="line" width="3.0"/>
          <y:NodeLabel alignment="center" autoSizePolicy="content" fontFamily="Arial" fontSize="10" fontStyle="bold" hasBackgroundColor="false" hasLineColor="false" height="15.171875" horizontalTextPosition="center" iconTextGap="4" modelName="custom" textColor="#000000" verticalTextPosition="bottom" visible="true" width="37.896484375" x="1.0517578125" xml:space="preserve" y="12.4140625">ERBB2<y:LabelModel><y:SmartNodeLabelModel distance="4.0"/></y:LabelModel><y:ModelParameter><y:SmartNodeLabelModelParameter labelRatioX="0.0" labelRatioY="0.0" nodeRatioX="0.0" nodeRatioY="0.0" offsetX="0.0" offsetY="0.0" upX="0.0" upY="-1.0"/></y:ModelParameter></y:NodeLabel>
          <y:Shape type="ellipse"/>
        </y:ShapeNode>
      </data>
    </node>
    <node id="n243">
      <data key="d3" xml:space="preserve"><![CDATA[NCK2]]></data>
      <data key="d4" xml:space="preserve"><![CDATA[Cytoplasmic protein NCK2]]></data>
      <data key="d5" xml:space="preserve"><![CDATA[source]]></data>
      <data key="d6" xml:space="preserve">2.890835728851647</data>
      <data key="d7" xml:space="preserve">1.375455463061196</data>
      <data key="d8" xml:space="preserve">true</data>
      <data key="d9" xml:space="preserve">0.04800000000000004</data>
      <data key="d10" xml:space="preserve"><![CDATA[AXL(2) CD44(2) EPHB1(2) EPHB2(2) EPHB3(2) EPHB4(2) ITGA6(2) MET(2) PTPN11(2) PTPRJ(2) RHOB(2) SHC1(2) ADAM17(3)]]></data>
      <data key="d11" xml:space="preserve"/>
      <data key="d12" xml:space="preserve"/>
      <data key="d15" xml:space="preserve">5.5306812432529334E-6</data>
      <data key="d16" xml:space="preserve">1.5896099139404938</data>
      <data key="d17" xml:space="preserve">1.5896099139404938</data>
      <data key="d18" xml:space="preserve">31</data>
      <data key="d19" xml:space="preserve">0.0170405729136922</data>
      <data key="d20" xml:space="preserve">1.0</data>
      <data key="d21" xml:space="preserve">-443.6169751756575</data>
      <data key="d22" xml:space="preserve">112.11559206268932</data>
      <data key="d25">
        <y:ShapeNode>
          <y:Geometry height="40.0" width="40.0" x="-467.42584224222145" y="98.4588104850211"/>
          <y:Fill color="#99FF99" transparent="false"/>
          <y:BorderStyle color="#CC3300" raised="false" type="line" width="3.0"/>
          <y:NodeLabel alignment="center" autoSizePolicy="content" fontFamily="Arial" fontSize="10" fontStyle="bold" hasBackgroundColor="false" hasLineColor="false" height="15.171875" horizontalTextPosition="center" iconTextGap="4" modelName="custom" textColor="#000000" verticalTextPosition="bottom" visible="true" width="31.2265625" x="4.38671875" xml:space="preserve" y="12.4140625">NCK2<y:LabelModel><y:SmartNodeLabelModel distance="4.0"/></y:LabelModel><y:ModelParameter><y:SmartNodeLabelModelParameter labelRatioX="0.0" labelRatioY="0.0" nodeRatioX="0.0" nodeRatioY="0.0" offsetX="0.0" offsetY="0.0" upX="0.0" upY="-1.0"/></y:ModelParameter></y:NodeLabel>
          <y:Shape type="ellipse"/>
        </y:ShapeNode>
      </data>
    </node>
    <node id="n244">
      <data key="d3" xml:space="preserve"><![CDATA[TNS3]]></data>
      <data key="d4" xml:space="preserve"><![CDATA[Tensin-3]]></data>
      <data key="d5" xml:space="preserve"><![CDATA[source]]></data>
      <data key="d6" xml:space="preserve">3.702857341144721</data>
      <data key="d7" xml:space="preserve">1.5065689915224643</data>
      <data key="d8" xml:space="preserve">true</data>
      <data key="d9" xml:space="preserve">0.016000000000000014</data>
      <data key="d10" xml:space="preserve"><![CDATA[AXL(2) CD44(2) EPHB1(2) EPHB2(2) EPHB3(2) EPHB4(2) ITGA6(2) MET(2) PTPN11(2) PTPRJ(2) RHOB(2) SHC1(2) ADAM17(3)]]></data>
      <data key="d11" xml:space="preserve"/>
      <data key="d12" xml:space="preserve"/>
      <data key="d15" xml:space="preserve">2.385212203733198E-54</data>
      <data key="d16" xml:space="preserve">-0.6855576244434676</data>
      <data key="d17" xml:space="preserve">-0.6855576244434676</data>
      <data key="d18" xml:space="preserve">31</data>
      <data key="d19" xml:space="preserve">0.0170405729136922</data>
      <data key="d20" xml:space="preserve">1.0</data>
      <data key="d21" xml:space="preserve">-778.4837765065718</data>
      <data key="d22" xml:space="preserve">-182.84129273225685</data>
      <data key="d25">
        <y:ShapeNode>
          <y:Geometry height="40.0" width="40.0" x="-800.8571408059307" y="-203.86930752450795"/>
          <y:Fill color="#99FF99" transparent="false"/>
          <y:BorderStyle color="#3399FF" raised="false" type="line" width="3.0"/>
          <y:NodeLabel alignment="center" autoSizePolicy="content" fontFamily="Arial" fontSize="10" fontStyle="bold" hasBackgroundColor="false" hasLineColor="false" height="15.171875" horizontalTextPosition="center" iconTextGap="4" modelName="custom" textColor="#000000" verticalTextPosition="bottom" visible="true" width="29.5615234375" x="5.21923828125" xml:space="preserve" y="12.4140625">TNS3<y:LabelModel><y:SmartNodeLabelModel distance="4.0"/></y:LabelModel><y:ModelParameter><y:SmartNodeLabelModelParameter labelRatioX="0.0" labelRatioY="0.0" nodeRatioX="0.0" nodeRatioY="0.0" offsetX="0.0" offsetY="0.0" upX="0.0" upY="-1.0"/></y:ModelParameter></y:NodeLabel>
          <y:Shape type="ellipse"/>
        </y:ShapeNode>
      </data>
    </node>
    <node id="n245">
      <data key="d3" xml:space="preserve"><![CDATA[OSMR]]></data>
      <data key="d4" xml:space="preserve"><![CDATA[Oncostatin-M-specific receptor subunit beta]]></data>
      <data key="d5" xml:space="preserve"><![CDATA[source/sink]]></data>
      <data key="d6" xml:space="preserve">5.657979244858019</data>
      <data key="d7" xml:space="preserve">2.3453777223567074</data>
      <data key="d8" xml:space="preserve">true</data>
      <data key="d9" xml:space="preserve">0.025000000000000022</data>
      <data key="d10" xml:space="preserve"><![CDATA[OSMR(1) IL6ST(2) PTPN11(2) SHC1(2) AXL(3) CD44(3) EPHB1(3) EPHB2(3) EPHB3(3) EPHB4(3) ITGA6(3) MET(3) PTPRJ(3) RHOB(3) ADAM17(4)]]></data>
      <data key="d11" xml:space="preserve"><![CDATA[OSMR(1)]]></data>
      <data key="d12" xml:space="preserve"/>
      <data key="d13" xml:space="preserve">4.1824936994123106E-46</data>
      <data key="d14" xml:space="preserve">10.216176922787954</data>
      <data key="d15" xml:space="preserve">0.0</data>
      <data key="d16" xml:space="preserve">1.6006364567622058</data>
      <data key="d17" xml:space="preserve">1.6006364567622058</data>
      <data key="d18" xml:space="preserve">32</data>
      <data key="d19" xml:space="preserve">0.0170405729136922</data>
      <data key="d20" xml:space="preserve">1.0</data>
      <data key="d21" xml:space="preserve">-631.3937333623669</data>
      <data key="d22" xml:space="preserve">-58.7894891839645</data>
      <data key="d25">
        <y:ShapeNode>
          <y:Geometry height="40.0" width="40.0" x="-652.7687981321891" y="-78.04504273022557"/>
          <y:Fill color="#C0C0C0" transparent="false"/>
          <y:BorderStyle color="#CC3300" raised="false" type="line" width="3.0"/>
          <y:NodeLabel alignment="center" autoSizePolicy="content" fontFamily="Arial" fontSize="10" fontStyle="bold" hasBackgroundColor="false" hasLineColor="false" height="15.171875" horizontalTextPosition="center" iconTextGap="4" modelName="custom" textColor="#000000" verticalTextPosition="bottom" visible="true" width="34.0" x="3.0" xml:space="preserve" y="12.4140625">OSMR<y:LabelModel><y:SmartNodeLabelModel distance="4.0"/></y:LabelModel><y:ModelParameter><y:SmartNodeLabelModelParameter labelRatioX="0.0" labelRatioY="0.0" nodeRatioX="0.0" nodeRatioY="0.0" offsetX="0.0" offsetY="0.0" upX="0.0" upY="-1.0"/></y:ModelParameter></y:NodeLabel>
          <y:Shape type="ellipse"/>
        </y:ShapeNode>
      </data>
    </node>
    <node id="n246">
      <data key="d3" xml:space="preserve"><![CDATA[DYNLRB1]]></data>
      <data key="d4" xml:space="preserve"><![CDATA[Dynein light chain roadblock-type 1]]></data>
      <data key="d5" xml:space="preserve"><![CDATA[source]]></data>
      <data key="d6" xml:space="preserve">2.559593023983396</data>
      <data key="d7" xml:space="preserve">1.0901632614716772</data>
      <data key="d8" xml:space="preserve">true</data>
      <data key="d9" xml:space="preserve">0.04800000000000004</data>
      <data key="d10" xml:space="preserve"><![CDATA[TGFBR2(1) ACVR1(2) ACVR1B(2) ACVR2A(2) BMPR1A(2) BMPR1B(2) BMPR2(2) CLU(2) EIF2A(2) FKBP1A(2) SHC1(2) TGFBR1(2) WWP1(2) GNAQ(3)]]></data>
      <data key="d11" xml:space="preserve"/>
      <data key="d12" xml:space="preserve"/>
      <data key="d15" xml:space="preserve">5.325154144191433E-11</data>
      <data key="d16" xml:space="preserve">0.6376998522324188</data>
      <data key="d17" xml:space="preserve">0.6376998522324188</data>
      <data key="d18" xml:space="preserve">33</data>
      <data key="d19" xml:space="preserve">0.0170405729136922</data>
      <data key="d20" xml:space="preserve">1.0</data>
      <data key="d21" xml:space="preserve">-539.0243846591942</data>
      <data key="d22" xml:space="preserve">391.12904148425525</data>
      <data key="d25">
        <y:ShapeNode>
          <y:Geometry height="40.0" width="40.0" x="-563.9220952039963" y="373.68296236708153"/>
          <y:Fill color="#99FF99" transparent="false"/>
          <y:BorderStyle color="#CC3300" raised="false" type="line" width="3.0"/>
          <y:NodeLabel alignment="center" autoSizePolicy="content" fontFamily="Arial" fontSize="10" fontStyle="bold" hasBackgroundColor="false" hasLineColor="false" height="15.171875" horizontalTextPosition="center" iconTextGap="4" modelName="custom" textColor="#000000" verticalTextPosition="bottom" visible="true" width="51.2265625" x="-5.61328125" xml:space="preserve" y="12.4140625">DYNLRB1<y:LabelModel><y:SmartNodeLabelModel distance="4.0"/></y:LabelModel><y:ModelParameter><y:SmartNodeLabelModelParameter labelRatioX="0.0" labelRatioY="0.0" nodeRatioX="0.0" nodeRatioY="0.0" offsetX="0.0" offsetY="0.0" upX="0.0" upY="-1.0"/></y:ModelParameter></y:NodeLabel>
          <y:Shape type="ellipse"/>
        </y:ShapeNode>
      </data>
    </node>
    <node id="n247">
      <data key="d3" xml:space="preserve"><![CDATA[TGFBR2]]></data>
      <data key="d4" xml:space="preserve"><![CDATA[TGF-beta receptor type-2]]></data>
      <data key="d5" xml:space="preserve"><![CDATA[source/sink]]></data>
      <data key="d6" xml:space="preserve">6.035413444257325</data>
      <data key="d7" xml:space="preserve">2.6166300848667747</data>
      <data key="d8" xml:space="preserve">true</data>
      <data key="d9" xml:space="preserve">0.027000000000000024</data>
      <data key="d10" xml:space="preserve"><![CDATA[TGFBR2(1) ACVR1(2) ACVR1B(2) ACVR2A(2) BMPR1A(2) BMPR1B(2) BMPR2(2) CLU(2) EIF2A(2) FKBP1A(2) SHC1(2) TGFBR1(2) WWP1(2) GNAQ(3)]]></data>
      <data key="d11" xml:space="preserve"><![CDATA[DYNLRB1(1) TGFBR2(1) ADSS(2) AGRN(2) ALDOC(2) ANP32A(2) APEX1(2) APOB(2) ARID4B(2) ASH2L(2) ATF7IP(2) ATG12(2) ATP6V0D1(2) ATRX(2) BOP1(2) BRF1(2) CALCOCO2(2) CANX(2) CBX3(2) CEP131(2) CHAF1A(2) CLP1(2) COL18A1(2) COPS4(2) CTBP2(2) CTSD(2) CTSV(2) CWC22(2) DCTN2(2) DDB1(2) DDX18(2) DDX24(2) DEK(2) DHX38(2) DIS3(2) DNM2(2) DR1(2) EFTUD2(2) EWSR1(2) EXOSC1(2) EXOSC4(2) FAM114A2(2) FGFR1(2) FN1(2) FOXK1(2) FOXK2(2) GABARAP(2) GABARAPL2(2) GMPS(2) GPKOW(2) GPS2(2) GTF2A1(2) GTF2E1(2) GTF2E2(2) GTF2F1(2) GTF2F2(2) HBA1(2) HEATR1(2) HLA-A(2) HLA-C(2) HMGB1(2) HMGB3(2) HNRNPA0(2) HNRNPAB(2) HNRNPU(2) HNRNPUL1(2) HPS3(2) HSP90B1(2) HSPA4(2) HSPA9(2) HSPG2(2) IDH2(2) IMMT(2) ING5(2) ITGA3(2) IWS1(2) JADE1(2) KDM3B(2) KHSRP(2) KIF22(2) KRT15(2) KRT7(2) KRT73(2) KRT74(2) LAMA5(2) LAMC1(2) LAMTOR4(2) LDHA(2) LDHB(2) LDLR(2) LIG1(2) LITAF(2) LSM3(2) LSM6(2) MAP1LC3B(2) MAP1LC3B2(2) MBNL1(2) MCM2(2) MCM3(2) MCM4(2) MCM6(2) MCM7(2) MCRS1(2) MFGE8(2) MLH1(2) MORF4L1(2) MRFAP1(2) MSH2(2) MSH6(2) NAE1(2) NASP(2) NBR1(2) NCAPD3(2) NCAPG(2) NCBP1(2) NCBP2(2) NCOA6(2) NELFE(2) NFYB(2) NIP7(2) NLE1(2) NME2(2) NPC2(2) NTN4(2) OSBPL8(2) P4HB(2) PAF1(2) PAFAH1B2(2) PAFAH1B3(2) PAPOLA(2) PARP1(2) PAXIP1(2) PCNA(2) PDCD6IP(2) POLD1(2) POLD2(2) POLD3(2) POLR3A(2) POU2F1(2) PPIB(2) PQBP1(2) PRIM1(2) PRIM2(2) PRKDC(2) PRMT1(2) PSAP(2) PTBP1(2) PUS7(2) RAB2B(2) RAB32(2) RAB7A(2) RACGAP1(2) RB1CC1(2) RBM14(2) RHEB(2) RNF20(2) RNF40(2) RPL30(2) RPL7A(2) RPLP2(2) RPRD1A(2) RPRD1B(2) RPRD2(2) RPS5(2) RSL24D1(2) RTF1(2) SAP30BP(2) SDCBP(2) SEC61G(2) SET(2) SMARCE1(2) SNRPB(2) SNX12(2) SNX17(2) SNX3(2) SON(2) SQSTM1(2) SRP9(2) SRSF1(2) SRSF11(2) SRSF2(2) SRSF6(2) SRSF9(2) SSB(2) SSRP1(2) STX2(2) SUB1(2) SUPT16H(2) SYT1(2) TAX1BP1(2) TERF2IP(2) TLE3(2) TLE4(2) TMED7(2) TNIP1(2) TOP2A(2) TPX2(2) TRAP1(2) TRIM28(2) TXNRD1(2) UBA2(2) USP11(2) VAMP2(2) VAPA(2) VPS18(2) VPS26A(2) VPS29(2) VPS35(2) VPS39(2) VPS4A(2) VTA1(2) WAC(2) WBP11(2) WDR12(2) WDR5(2) WDR76(2) XRCC5(2) XRCC6(2) ZNF146(2) ZNF593(2) ZNRD1(2) ACAT2(3) ADAM9(3) ADGRG1(3) AHCYL1(3) AHNAK2(3) AKR1B1(3) ANXA6(3) APRT(3) ARL8B(3) ATAD5(3) ATG2B(3) BRD4(3) BUB3(3) BUD13(3) CC2D1B(3) CENPM(3) CGGBP1(3) CHTF8(3) CLK1(3) CPS1(3) CPSF6(3) CWF19L1(3) CYB5B(3) DCPS(3) DENND4C(3) DHPS(3) DIAPH2(3) DNAJC10(3) DSN1(3) EIF3B(3) FASN(3) FGB(3) FRG1(3) FUBP1(3) G6PD(3) GABPA(3) GNPDA1(3) HAT1(3) HDGF(3) HELLS(3) INCENP(3) KIF13A(3) KLF16(3) LAGE3(3) LAPTM4A(3) LGALS3(3) LGR4(3) LRRC41(3) LSM14A(3) MAT2B(3) MFAP3(3) MKI67(3) MLPH(3) MYOF(3) NDFIP2(3) NEU1(3) NOSIP(3) NOTCH2(3) NR0B1(3) NUCKS1(3) NUP58(3) PARP4(3) PCIF1(3) PEPD(3) PGGT1B(3) PHF23(3) POLDIP3(3) PRPS2(3) RAB5B(3) RBMS1(3) RBMX2(3) RCOR1(3) RECQL(3) RNF149(3) RNGTT(3) SAMD4B(3) SAMHD1(3) SCD(3) SLC3A2(3) SPC24(3) SPCS2(3) SPPL2A(3) SUPT7L(3) TALDO1(3) TBCD(3) TBCE(3) TBPL1(3) TDP1(3) TKT(3) TMEM59(3) TOR1AIP1(3) TRAPPC12(3) TXNDC5(3) WDHD1(3) WFS1(3) AGGF1(4) CISD2(4) EIF2B5(4) ESPL1(4) MITF(4) PATZ1(4) PSME3(4) RHBDF2(4) RPP25L(4) ZNF207(4) FAM192A(5)]]></data>
      <data key="d12" xml:space="preserve"/>
      <data key="d13" xml:space="preserve">1.0800907183806303E-64</data>
      <data key="d14" xml:space="preserve">11.051913070617024</data>
      <data key="d15" xml:space="preserve">2.1828014162570638E-132</data>
      <data key="d16" xml:space="preserve">1.8213107721561028</data>
      <data key="d17" xml:space="preserve">1.8213107721561028</data>
      <data key="d18" xml:space="preserve">33</data>
      <data key="d19" xml:space="preserve">0.0170405729136922</data>
      <data key="d20" xml:space="preserve">1.0</data>
      <data key="d21" xml:space="preserve">-518.3477129425261</data>
      <data key="d22" xml:space="preserve">177.51916121378216</data>
      <data key="d25">
        <y:ShapeNode>
          <y:Geometry height="40.0" width="40.0" x="-542.5816641334023" y="162.8792018625009"/>
          <y:Fill color="#C0C0C0" transparent="false"/>
          <y:BorderStyle color="#CC3300" raised="false" type="line" width="3.0"/>
          <y:NodeLabel alignment="center" autoSizePolicy="content" fontFamily="Arial" fontSize="10" fontStyle="bold" hasBackgroundColor="false" hasLineColor="false" height="15.171875" horizontalTextPosition="center" iconTextGap="4" modelName="custom" textColor="#000000" verticalTextPosition="bottom" visible="true" width="44.0" x="-2.0" xml:space="preserve" y="12.4140625">TGFBR2<y:LabelModel><y:SmartNodeLabelModel distance="4.0"/></y:LabelModel><y:ModelParameter><y:SmartNodeLabelModelParameter labelRatioX="0.0" labelRatioY="0.0" nodeRatioX="0.0" nodeRatioY="0.0" offsetX="0.0" offsetY="0.0" upX="0.0" upY="-1.0"/></y:ModelParameter></y:NodeLabel>
          <y:Shape type="ellipse"/>
        </y:ShapeNode>
      </data>
    </node>
    <node id="n248">
      <data key="d3" xml:space="preserve"><![CDATA[LAMP2]]></data>
      <data key="d4" xml:space="preserve"><![CDATA[Lysosome-associated membrane glycoprotein 2]]></data>
      <data key="d5" xml:space="preserve"><![CDATA[source]]></data>
      <data key="d6" xml:space="preserve">5.022394104644921</data>
      <data key="d7" xml:space="preserve">2.2779490040693586</data>
      <data key="d8" xml:space="preserve">true</data>
      <data key="d9" xml:space="preserve">0.0</data>
      <data key="d10" xml:space="preserve"><![CDATA[UCHL1(2)]]></data>
      <data key="d11" xml:space="preserve"/>
      <data key="d12" xml:space="preserve"/>
      <data key="d15" xml:space="preserve">6.212126223237935E-279</data>
      <data key="d16" xml:space="preserve">1.2612221271186033</data>
      <data key="d17" xml:space="preserve">1.2612221271186033</data>
      <data key="d18" xml:space="preserve">34</data>
      <data key="d19" xml:space="preserve">0.0170405729136922</data>
      <data key="d20" xml:space="preserve">1.0</data>
      <data key="d21" xml:space="preserve">-260.29842620666994</data>
      <data key="d22" xml:space="preserve">885.38670911871</data>
      <data key="d25">
        <y:ShapeNode>
          <y:Geometry height="40.0" width="40.0" x="-281.99289396357125" y="876.120221145383"/>
          <y:Fill color="#99FF99" transparent="false"/>
          <y:BorderStyle color="#CC3300" raised="false" type="line" width="3.0"/>
          <y:NodeLabel alignment="center" autoSizePolicy="content" fontFamily="Arial" fontSize="10" fontStyle="bold" hasBackgroundColor="false" hasLineColor="false" height="15.171875" horizontalTextPosition="center" iconTextGap="4" modelName="custom" textColor="#000000" verticalTextPosition="bottom" visible="true" width="37.8916015625" x="1.05419921875" xml:space="preserve" y="12.4140625">LAMP2<y:LabelModel><y:SmartNodeLabelModel distance="4.0"/></y:LabelModel><y:ModelParameter><y:SmartNodeLabelModelParameter labelRatioX="0.0" labelRatioY="0.0" nodeRatioX="0.0" nodeRatioY="0.0" offsetX="0.0" offsetY="0.0" upX="0.0" upY="-1.0"/></y:ModelParameter></y:NodeLabel>
          <y:Shape type="ellipse"/>
        </y:ShapeNode>
      </data>
    </node>
    <node id="n249">
      <data key="d3" xml:space="preserve"><![CDATA[PLIN2]]></data>
      <data key="d4" xml:space="preserve"><![CDATA[Perilipin-2]]></data>
      <data key="d5" xml:space="preserve"><![CDATA[source]]></data>
      <data key="d6" xml:space="preserve">1.6494097713981766</data>
      <data key="d7" xml:space="preserve">0.8057834046998799</data>
      <data key="d8" xml:space="preserve">false</data>
      <data key="d9" xml:space="preserve">0.050000000000000044</data>
      <data key="d10" xml:space="preserve"><![CDATA[UCHL1(2)]]></data>
      <data key="d11" xml:space="preserve"/>
      <data key="d12" xml:space="preserve"/>
      <data key="d15" xml:space="preserve">9.948491916716534E-5</data>
      <data key="d16" xml:space="preserve">0.6797570174728758</data>
      <data key="d17" xml:space="preserve">0.6797570174728758</data>
      <data key="d18" xml:space="preserve">34</data>
      <data key="d19" xml:space="preserve">0.0170405729136922</data>
      <data key="d20" xml:space="preserve">1.0</data>
      <data key="d21" xml:space="preserve">-135.5851361302012</data>
      <data key="d22" xml:space="preserve">741.3929402444642</data>
      <data key="d25">
        <y:ShapeNode>
          <y:Geometry height="40.0" width="40.0" x="-153.562589903558" y="734.4992701558741"/>
          <y:Fill color="#99FF99" transparent="false"/>
          <y:BorderStyle color="#CC3300" raised="false" type="line" width="3.0"/>
          <y:NodeLabel alignment="center" autoSizePolicy="content" fontFamily="Arial" fontSize="10" fontStyle="bold" hasBackgroundColor="false" hasLineColor="false" height="15.171875" horizontalTextPosition="center" iconTextGap="4" modelName="custom" textColor="#000000" verticalTextPosition="bottom" visible="true" width="32.33984375" x="3.830078125" xml:space="preserve" y="12.4140625">PLIN2<y:LabelModel><y:SmartNodeLabelModel distance="4.0"/></y:LabelModel><y:ModelParameter><y:SmartNodeLabelModelParameter labelRatioX="0.0" labelRatioY="0.0" nodeRatioX="0.0" nodeRatioY="0.0" offsetX="0.0" offsetY="0.0" upX="0.0" upY="-1.0"/></y:ModelParameter></y:NodeLabel>
          <y:Shape type="ellipse"/>
        </y:ShapeNode>
      </data>
    </node>
    <node id="n250">
      <data key="d3" xml:space="preserve"><![CDATA[APP]]></data>
      <data key="d4" xml:space="preserve"><![CDATA[Amyloid-beta precursor protein]]></data>
      <data key="d5" xml:space="preserve"><![CDATA[source]]></data>
      <data key="d6" xml:space="preserve">6.8316087545068855</data>
      <data key="d7" xml:space="preserve">6.579808583493557</data>
      <data key="d8" xml:space="preserve">true</data>
      <data key="d9" xml:space="preserve">0.019000000000000017</data>
      <data key="d10" xml:space="preserve"><![CDATA[GNAQ(2) SHC1(2)]]></data>
      <data key="d11" xml:space="preserve"/>
      <data key="d12" xml:space="preserve"/>
      <data key="d15" xml:space="preserve">0.0</data>
      <data key="d16" xml:space="preserve">2.333543908732756</data>
      <data key="d17" xml:space="preserve">2.333543908732756</data>
      <data key="d18" xml:space="preserve">36</data>
      <data key="d19" xml:space="preserve">0.0170405729136922</data>
      <data key="d20" xml:space="preserve">1.0</data>
      <data key="d21" xml:space="preserve">-252.55051983900927</data>
      <data key="d22" xml:space="preserve">-170.40001272422398</data>
      <data key="d25">
        <y:ShapeNode>
          <y:Geometry height="40.0" width="40.0" x="-271.39041163109005" y="-194.92745461069686"/>
          <y:Fill color="#99FF99" transparent="false"/>
          <y:BorderStyle color="#CC3300" raised="false" type="line" width="3.0"/>
          <y:NodeLabel alignment="center" autoSizePolicy="content" fontFamily="Arial" fontSize="10" fontStyle="bold" hasBackgroundColor="false" hasLineColor="false" height="15.171875" horizontalTextPosition="center" iconTextGap="4" modelName="custom" textColor="#000000" verticalTextPosition="bottom" visible="true" width="24.5615234375" x="7.71923828125" xml:space="preserve" y="12.4140625">APP<y:LabelModel><y:SmartNodeLabelModel distance="4.0"/></y:LabelModel><y:ModelParameter><y:SmartNodeLabelModelParameter labelRatioX="0.0" labelRatioY="0.0" nodeRatioX="0.0" nodeRatioY="0.0" offsetX="0.0" offsetY="0.0" upX="0.0" upY="-1.0"/></y:ModelParameter></y:NodeLabel>
          <y:Shape type="ellipse"/>
        </y:ShapeNode>
      </data>
    </node>
    <node id="n251">
      <data key="d3" xml:space="preserve"><![CDATA[EIF3B]]></data>
      <data key="d4" xml:space="preserve"><![CDATA[Eukaryotic translation initiation factor 3 subunit B]]></data>
      <data key="d5" xml:space="preserve"><![CDATA[source]]></data>
      <data key="d6" xml:space="preserve">1.7291641901427455</data>
      <data key="d7" xml:space="preserve">0.7977414070721245</data>
      <data key="d8" xml:space="preserve">false</data>
      <data key="d9" xml:space="preserve">0.051000000000000045</data>
      <data key="d10" xml:space="preserve"><![CDATA[FGFR1(2) GABARAPL2(2) HLA-A(2) HLA-C(2) LDLR(2) NBR1(2) RAB2B(2) RAB32(2) RAB7A(2) RHEB(2) SNX17(2) TAX1BP1(2) TNIP1(2) VAMP2(2) VPS18(2) VPS26A(2) VPS39(2) ACVR1(3) ATP6AP1(3) ATP6V1B1(3) ATP6V1B2(3) ATP8B1(3) B2M(3) BMPR1A(3) BMPR1B(3) CD44(3) CLIP1(3) CYB5A(3) EEF1A2(3) EPHA7(3) EPHB1(3) EPHB2(3) EPHB3(3) EPHB4(3) EZR(3) FGFR2(3) FGFR3(3) FGFR4(3) FKBP1A(3) FLRT3(3) GLO1(3) GOLGB1(3) GPI(3) GSK3A(3) HINT1(3) HLA-E(3) HLA-G(3) HSP90AB4P(3) IDH1(3) IGF2R(3) ITCH(3) ITGA6(3) KIAA0319(3) LSR(3) MAPRE1(3) MET(3) MSN(3) NAPA(3) NAPB(3) NAPG(3) NDRG1(3) NEDD1(3) NOTCH1(3) PGM1(3) PRKCSH(3) PTPN11(3) PTPRA(3) PTPRS(3) RAB13(3) RAB14(3) RAB1A(3) RAB21(3) RAB22A(3) RAB2A(3) RAB31(3) RAB5A(3) RAB8A(3) RAB9A(3) RAB9B(3) RHOB(3) SCARB1(3) SHC1(3) SNAP25(3) SNX1(3) SNX2(3) SNX27(3) STAM2(3) STUB1(3) STX12(3) STX4(3) STX6(3) STX7(3) STXBP3(3) TGFBR1(3) TGFBR2(3) TGOLN2(3) TMEM30A(3) TMEM30B(3) TNFRSF10D(3) TNFRSF1A(3) TOR1A(3) TREX1(3) UBQLN1(3) VAMP3(3) VAMP7(3) VPS11(3) VPS16(3) VPS41(3) VPS45(3) WWP2(3) ACVR1B(4) ACVR2A(4) ADAM17(4) AXL(4) BMPR2(4) CLU(4) EIF2A(4) GNAQ(4) PTPRJ(4) UCHL1(4) WWP1(4)]]></data>
      <data key="d11" xml:space="preserve"/>
      <data key="d12" xml:space="preserve"/>
      <data key="d15" xml:space="preserve">2.8751658513978506E-8</data>
      <data key="d16" xml:space="preserve">-0.39648258093683214</data>
      <data key="d17" xml:space="preserve">-0.39648258093683214</data>
      <data key="d18" xml:space="preserve">40</data>
      <data key="d19" xml:space="preserve">0.0170405729136922</data>
      <data key="d20" xml:space="preserve">1.0</data>
      <data key="d21" xml:space="preserve">915.0704736761215</data>
      <data key="d22" xml:space="preserve">-34.87299015491742</data>
      <data key="d25">
        <y:ShapeNode>
          <y:Geometry height="40.0" width="40.0" x="917.7482933732896" y="-43.75725188123461"/>
          <y:Fill color="#99FF99" transparent="false"/>
          <y:BorderStyle color="#3399FF" raised="false" type="line" width="3.0"/>
          <y:NodeLabel alignment="center" autoSizePolicy="content" fontFamily="Arial" fontSize="10" fontStyle="bold" hasBackgroundColor="false" hasLineColor="false" height="15.171875" horizontalTextPosition="center" iconTextGap="4" modelName="custom" textColor="#000000" verticalTextPosition="bottom" visible="true" width="32.33984375" x="3.830078125" xml:space="preserve" y="12.4140625">EIF3B<y:LabelModel><y:SmartNodeLabelModel distance="4.0"/></y:LabelModel><y:ModelParameter><y:SmartNodeLabelModelParameter labelRatioX="0.0" labelRatioY="0.0" nodeRatioX="0.0" nodeRatioY="0.0" offsetX="0.0" offsetY="0.0" upX="0.0" upY="-1.0"/></y:ModelParameter></y:NodeLabel>
          <y:Shape type="ellipse"/>
        </y:ShapeNode>
      </data>
    </node>
    <node id="n252">
      <data key="d3" xml:space="preserve"><![CDATA[BUB3]]></data>
      <data key="d4" xml:space="preserve"><![CDATA[Mitotic checkpoint protein BUB3]]></data>
      <data key="d5" xml:space="preserve"><![CDATA[source]]></data>
      <data key="d6" xml:space="preserve">2.6099503927967778</data>
      <data key="d7" xml:space="preserve">1.574870681852403</data>
      <data key="d8" xml:space="preserve">true</data>
      <data key="d9" xml:space="preserve">0.0</data>
      <data key="d10" xml:space="preserve"><![CDATA[CLIP1(2) FGFR1(2) GABARAPL2(2) HLA-A(2) HLA-C(2) LDLR(2) MAPRE1(2) NBR1(2) RAB2B(2) RAB32(2) RAB7A(2) RHEB(2) SNX17(2) TAX1BP1(2) TNIP1(2) VAMP2(2) VPS18(2) VPS26A(2) VPS39(2) ACVR1(3) ATP6AP1(3) ATP6V1B1(3) ATP6V1B2(3) ATP8B1(3) B2M(3) BMPR1A(3) BMPR1B(3) CD44(3) CYB5A(3) EEF1A2(3) EPHA7(3) EPHB1(3) EPHB2(3) EPHB3(3) EPHB4(3) EZR(3) FGFR2(3) FGFR3(3) FGFR4(3) FKBP1A(3) FLRT3(3) GLO1(3) GOLGB1(3) GPI(3) GSK3A(3) HINT1(3) HLA-E(3) HLA-G(3) HSP90AB4P(3) IDH1(3) IGF2R(3) ITCH(3) ITGA6(3) KIAA0319(3) LSR(3) MET(3) MSN(3) NAPA(3) NAPB(3) NAPG(3) NDRG1(3) NEDD1(3) NOTCH1(3) PGM1(3) PRKCSH(3) PTPN11(3) PTPRA(3) PTPRS(3) RAB13(3) RAB14(3) RAB1A(3) RAB21(3) RAB22A(3) RAB2A(3) RAB31(3) RAB5A(3) RAB8A(3) RAB9A(3) RAB9B(3) RHOB(3) SCARB1(3) SHC1(3) SNAP25(3) SNX1(3) SNX2(3) SNX27(3) STAM2(3) STUB1(3) STX12(3) STX4(3) STX6(3) STX7(3) STXBP3(3) TGFBR1(3) TGFBR2(3) TGOLN2(3) TMEM30A(3) TMEM30B(3) TNFRSF10D(3) TNFRSF1A(3) TOR1A(3) TREX1(3) UBQLN1(3) VAMP3(3) VAMP7(3) VPS11(3) VPS16(3) VPS41(3) VPS45(3) WWP2(3) ACVR1B(4) ACVR2A(4) ADAM17(4) AXL(4) BMPR2(4) CLU(4) EIF2A(4) GNAQ(4) PTPRJ(4) UCHL1(4) WWP1(4)]]></data>
      <data key="d11" xml:space="preserve"/>
      <data key="d12" xml:space="preserve"/>
      <data key="d15" xml:space="preserve">1.286023293102404E-17</data>
      <data key="d16" xml:space="preserve">-0.4032882247950342</data>
      <data key="d17" xml:space="preserve">-0.4032882247950342</data>
      <data key="d18" xml:space="preserve">41</data>
      <data key="d19" xml:space="preserve">0.0170405729136922</data>
      <data key="d20" xml:space="preserve">1.0</data>
      <data key="d21" xml:space="preserve">-945.1765695620612</data>
      <data key="d22" xml:space="preserve">-287.79790349934837</data>
      <data key="d25">
        <y:ShapeNode>
          <y:Geometry height="40.0" width="40.0" x="-957.3008802718047" y="-308.25802769624363"/>
          <y:Fill color="#99FF99" transparent="false"/>
          <y:BorderStyle color="#3399FF" raised="false" type="line" width="3.0"/>
          <y:NodeLabel alignment="center" autoSizePolicy="content" fontFamily="Arial" fontSize="10" fontStyle="bold" hasBackgroundColor="false" hasLineColor="false" height="15.171875" horizontalTextPosition="center" iconTextGap="4" modelName="custom" textColor="#000000" verticalTextPosition="bottom" visible="true" width="31.2265625" x="4.38671875" xml:space="preserve" y="12.4140625">BUB3<y:LabelModel><y:SmartNodeLabelModel distance="4.0"/></y:LabelModel><y:ModelParameter><y:SmartNodeLabelModelParameter labelRatioX="0.0" labelRatioY="0.0" nodeRatioX="0.0" nodeRatioY="0.0" offsetX="0.0" offsetY="0.0" upX="0.0" upY="-1.0"/></y:ModelParameter></y:NodeLabel>
          <y:Shape type="ellipse"/>
        </y:ShapeNode>
      </data>
    </node>
    <node id="n253">
      <data key="d3" xml:space="preserve"><![CDATA[CENPM]]></data>
      <data key="d4" xml:space="preserve"><![CDATA[Centromere protein M]]></data>
      <data key="d5" xml:space="preserve"><![CDATA[source]]></data>
      <data key="d6" xml:space="preserve">5.407814194106573</data>
      <data key="d7" xml:space="preserve">2.3919948667642625</data>
      <data key="d8" xml:space="preserve">true</data>
      <data key="d9" xml:space="preserve">0.028000000000000025</data>
      <data key="d10" xml:space="preserve"><![CDATA[CLIP1(2) FGFR1(2) GABARAPL2(2) HLA-A(2) HLA-C(2) LDLR(2) MAPRE1(2) NBR1(2) RAB2B(2) RAB32(2) RAB7A(2) RHEB(2) SNX17(2) TAX1BP1(2) TNIP1(2) VAMP2(2) VPS18(2) VPS26A(2) VPS39(2) ACVR1(3) ATP6AP1(3) ATP6V1B1(3) ATP6V1B2(3) ATP8B1(3) B2M(3) BMPR1A(3) BMPR1B(3) CD44(3) CYB5A(3) EEF1A2(3) EPHA7(3) EPHB1(3) EPHB2(3) EPHB3(3) EPHB4(3) EZR(3) FGFR2(3) FGFR3(3) FGFR4(3) FKBP1A(3) FLRT3(3) GLO1(3) GOLGB1(3) GPI(3) GSK3A(3) HINT1(3) HLA-E(3) HLA-G(3) HSP90AB4P(3) IDH1(3) IGF2R(3) ITCH(3) ITGA6(3) KIAA0319(3) LSR(3) MET(3) MSN(3) NAPA(3) NAPB(3) NAPG(3) NDRG1(3) NEDD1(3) NOTCH1(3) PGM1(3) PRKCSH(3) PTPN11(3) PTPRA(3) PTPRS(3) RAB13(3) RAB14(3) RAB1A(3) RAB21(3) RAB22A(3) RAB2A(3) RAB31(3) RAB5A(3) RAB8A(3) RAB9A(3) RAB9B(3) RHOB(3) SCARB1(3) SHC1(3) SNAP25(3) SNX1(3) SNX2(3) SNX27(3) STAM2(3) STUB1(3) STX12(3) STX4(3) STX6(3) STX7(3) STXBP3(3) TGFBR1(3) TGFBR2(3) TGOLN2(3) TMEM30A(3) TMEM30B(3) TNFRSF10D(3) TNFRSF1A(3) TOR1A(3) TREX1(3) UBQLN1(3) VAMP3(3) VAMP7(3) VPS11(3) VPS16(3) VPS41(3) VPS45(3) WWP2(3) ACVR1B(4) ACVR2A(4) ADAM17(4) AXL(4) BMPR2(4) CLU(4) EIF2A(4) GNAQ(4) PTPRJ(4) UCHL1(4) WWP1(4)]]></data>
      <data key="d11" xml:space="preserve"/>
      <data key="d12" xml:space="preserve"/>
      <data key="d15" xml:space="preserve">2.2569734991729394E-39</data>
      <data key="d16" xml:space="preserve">-1.462222717899026</data>
      <data key="d17" xml:space="preserve">-1.462222717899026</data>
      <data key="d18" xml:space="preserve">41</data>
      <data key="d19" xml:space="preserve">0.0170405729136922</data>
      <data key="d20" xml:space="preserve">1.0</data>
      <data key="d21" xml:space="preserve">-980.6728296401833</data>
      <data key="d22" xml:space="preserve">-316.59652520502914</data>
      <data key="d25">
        <y:ShapeNode>
          <y:Geometry height="40.0" width="40.0" x="-998.321344119629" y="-350.7962264315767"/>
          <y:Fill color="#99FF99" transparent="false"/>
          <y:BorderStyle color="#3399FF" raised="false" type="line" width="3.0"/>
          <y:NodeLabel alignment="center" autoSizePolicy="content" fontFamily="Arial" fontSize="10" fontStyle="bold" hasBackgroundColor="false" hasLineColor="false" height="15.171875" horizontalTextPosition="center" iconTextGap="4" modelName="custom" textColor="#000000" verticalTextPosition="bottom" visible="true" width="40.11328125" x="-0.056640625" xml:space="preserve" y="12.4140625">CENPM<y:LabelModel><y:SmartNodeLabelModel distance="4.0"/></y:LabelModel><y:ModelParameter><y:SmartNodeLabelModelParameter labelRatioX="0.0" labelRatioY="0.0" nodeRatioX="0.0" nodeRatioY="0.0" offsetX="0.0" offsetY="0.0" upX="0.0" upY="-1.0"/></y:ModelParameter></y:NodeLabel>
          <y:Shape type="ellipse"/>
        </y:ShapeNode>
      </data>
    </node>
    <node id="n254">
      <data key="d3" xml:space="preserve"><![CDATA[DIAPH2]]></data>
      <data key="d4" xml:space="preserve"><![CDATA[Protein diaphanous homolog 2]]></data>
      <data key="d5" xml:space="preserve"><![CDATA[source]]></data>
      <data key="d6" xml:space="preserve">4.409212826890265</data>
      <data key="d7" xml:space="preserve">1.935615583433552</data>
      <data key="d8" xml:space="preserve">true</data>
      <data key="d9" xml:space="preserve">0.030000000000000027</data>
      <data key="d10" xml:space="preserve"><![CDATA[CLIP1(2) FGFR1(2) GABARAPL2(2) HLA-A(2) HLA-C(2) LDLR(2) MAPRE1(2) NBR1(2) RAB2B(2) RAB32(2) RAB7A(2) RHEB(2) SNX17(2) TAX1BP1(2) TNIP1(2) VAMP2(2) VPS18(2) VPS26A(2) VPS39(2) ACVR1(3) ATP6AP1(3) ATP6V1B1(3) ATP6V1B2(3) ATP8B1(3) B2M(3) BMPR1A(3) BMPR1B(3) CD44(3) CYB5A(3) EEF1A2(3) EPHA7(3) EPHB1(3) EPHB2(3) EPHB3(3) EPHB4(3) EZR(3) FGFR2(3) FGFR3(3) FGFR4(3) FKBP1A(3) FLRT3(3) GLO1(3) GOLGB1(3) GPI(3) GSK3A(3) HINT1(3) HLA-E(3) HLA-G(3) HSP90AB4P(3) IDH1(3) IGF2R(3) ITCH(3) ITGA6(3) KIAA0319(3) LSR(3) MET(3) MSN(3) NAPA(3) NAPB(3) NAPG(3) NDRG1(3) NEDD1(3) NOTCH1(3) PGM1(3) PRKCSH(3) PTPN11(3) PTPRA(3) PTPRS(3) RAB13(3) RAB14(3) RAB1A(3) RAB21(3) RAB22A(3) RAB2A(3) RAB31(3) RAB5A(3) RAB8A(3) RAB9A(3) RAB9B(3) RHOB(3) SCARB1(3) SHC1(3) SNAP25(3) SNX1(3) SNX2(3) SNX27(3) STAM2(3) STUB1(3) STX12(3) STX4(3) STX6(3) STX7(3) STXBP3(3) TGFBR1(3) TGFBR2(3) TGOLN2(3) TMEM30A(3) TMEM30B(3) TNFRSF10D(3) TNFRSF1A(3) TOR1A(3) TREX1(3) UBQLN1(3) VAMP3(3) VAMP7(3) VPS11(3) VPS16(3) VPS41(3) VPS45(3) WWP2(3) ACVR1B(4) ACVR2A(4) ADAM17(4) AXL(4) BMPR2(4) CLU(4) EIF2A(4) GNAQ(4) PTPRJ(4) UCHL1(4) WWP1(4)]]></data>
      <data key="d11" xml:space="preserve"/>
      <data key="d12" xml:space="preserve"/>
      <data key="d15" xml:space="preserve">7.177422817467258E-91</data>
      <data key="d16" xml:space="preserve">0.9720578876406818</data>
      <data key="d17" xml:space="preserve">0.9720578876406818</data>
      <data key="d18" xml:space="preserve">41</data>
      <data key="d19" xml:space="preserve">0.0170405729136922</data>
      <data key="d20" xml:space="preserve">1.0</data>
      <data key="d21" xml:space="preserve">-1007.3678627690957</data>
      <data key="d22" xml:space="preserve">-284.3154797525271</data>
      <data key="d25">
        <y:ShapeNode>
          <y:Geometry height="40.0" width="40.0" x="-1042.2854464386087" y="-309.18605498596446"/>
          <y:Fill color="#99FF99" transparent="false"/>
          <y:BorderStyle color="#CC3300" raised="false" type="line" width="3.0"/>
          <y:NodeLabel alignment="center" autoSizePolicy="content" fontFamily="Arial" fontSize="10" fontStyle="bold" hasBackgroundColor="false" hasLineColor="false" height="15.171875" horizontalTextPosition="center" iconTextGap="4" modelName="custom" textColor="#000000" verticalTextPosition="bottom" visible="true" width="40.6748046875" x="-0.33740234375" xml:space="preserve" y="12.4140625">DIAPH2<y:LabelModel><y:SmartNodeLabelModel distance="4.0"/></y:LabelModel><y:ModelParameter><y:SmartNodeLabelModelParameter labelRatioX="0.0" labelRatioY="0.0" nodeRatioX="0.0" nodeRatioY="0.0" offsetX="0.0" offsetY="0.0" upX="0.0" upY="-1.0"/></y:ModelParameter></y:NodeLabel>
          <y:Shape type="ellipse"/>
        </y:ShapeNode>
      </data>
    </node>
    <node id="n255">
      <data key="d3" xml:space="preserve"><![CDATA[DSN1]]></data>
      <data key="d4" xml:space="preserve"><![CDATA[Kinetochore-associated protein DSN1 homolog]]></data>
      <data key="d5" xml:space="preserve"><![CDATA[source]]></data>
      <data key="d6" xml:space="preserve">1.5885206588493066</data>
      <data key="d7" xml:space="preserve">0.8431998680733745</data>
      <data key="d8" xml:space="preserve">true</data>
      <data key="d9" xml:space="preserve">0.02200000000000002</data>
      <data key="d10" xml:space="preserve"><![CDATA[CLIP1(2) FGFR1(2) GABARAPL2(2) HLA-A(2) HLA-C(2) LDLR(2) MAPRE1(2) NBR1(2) RAB2B(2) RAB32(2) RAB7A(2) RHEB(2) SNX17(2) TAX1BP1(2) TNIP1(2) VAMP2(2) VPS18(2) VPS26A(2) VPS39(2) ACVR1(3) ATP6AP1(3) ATP6V1B1(3) ATP6V1B2(3) ATP8B1(3) B2M(3) BMPR1A(3) BMPR1B(3) CD44(3) CYB5A(3) EEF1A2(3) EPHA7(3) EPHB1(3) EPHB2(3) EPHB3(3) EPHB4(3) EZR(3) FGFR2(3) FGFR3(3) FGFR4(3) FKBP1A(3) FLRT3(3) GLO1(3) GOLGB1(3) GPI(3) GSK3A(3) HINT1(3) HLA-E(3) HLA-G(3) HSP90AB4P(3) IDH1(3) IGF2R(3) ITCH(3) ITGA6(3) KIAA0319(3) LSR(3) MET(3) MSN(3) NAPA(3) NAPB(3) NAPG(3) NDRG1(3) NEDD1(3) NOTCH1(3) PGM1(3) PRKCSH(3) PTPN11(3) PTPRA(3) PTPRS(3) RAB13(3) RAB14(3) RAB1A(3) RAB21(3) RAB22A(3) RAB2A(3) RAB31(3) RAB5A(3) RAB8A(3) RAB9A(3) RAB9B(3) RHOB(3) SCARB1(3) SHC1(3) SNAP25(3) SNX1(3) SNX2(3) SNX27(3) STAM2(3) STUB1(3) STX12(3) STX4(3) STX6(3) STX7(3) STXBP3(3) TGFBR1(3) TGFBR2(3) TGOLN2(3) TMEM30A(3) TMEM30B(3) TNFRSF10D(3) TNFRSF1A(3) TOR1A(3) TREX1(3) UBQLN1(3) VAMP3(3) VAMP7(3) VPS11(3) VPS16(3) VPS41(3) VPS45(3) WWP2(3) ACVR1B(4) ACVR2A(4) ADAM17(4) AXL(4) BMPR2(4) CLU(4) EIF2A(4) GNAQ(4) PTPRJ(4) UCHL1(4) WWP1(4)]]></data>
      <data key="d11" xml:space="preserve"/>
      <data key="d12" xml:space="preserve"/>
      <data key="d15" xml:space="preserve">7.40941814152632E-4</data>
      <data key="d16" xml:space="preserve">-0.8061418022644617</data>
      <data key="d17" xml:space="preserve">-0.8061418022644617</data>
      <data key="d18" xml:space="preserve">42</data>
      <data key="d19" xml:space="preserve">0.0170405729136922</data>
      <data key="d20" xml:space="preserve">1.0</data>
      <data key="d21" xml:space="preserve">-1032.874532017608</data>
      <data key="d22" xml:space="preserve">-304.2552245502443</data>
      <data key="d25">
        <y:ShapeNode>
          <y:Geometry height="40.0" width="40.0" x="-1088.2261257154773" y="-315.028211045774"/>
          <y:Fill color="#99FF99" transparent="false"/>
          <y:BorderStyle color="#3399FF" raised="false" type="line" width="3.0"/>
          <y:NodeLabel alignment="center" autoSizePolicy="content" fontFamily="Arial" fontSize="10" fontStyle="bold" hasBackgroundColor="false" hasLineColor="false" height="15.171875" horizontalTextPosition="center" iconTextGap="4" modelName="custom" textColor="#000000" verticalTextPosition="bottom" visible="true" width="30.6748046875" x="4.66259765625" xml:space="preserve" y="12.4140625">DSN1<y:LabelModel><y:SmartNodeLabelModel distance="4.0"/></y:LabelModel><y:ModelParameter><y:SmartNodeLabelModelParameter labelRatioX="0.0" labelRatioY="0.0" nodeRatioX="0.0" nodeRatioY="0.0" offsetX="0.0" offsetY="0.0" upX="0.0" upY="-1.0"/></y:ModelParameter></y:NodeLabel>
          <y:Shape type="ellipse"/>
        </y:ShapeNode>
      </data>
    </node>
    <node id="n256">
      <data key="d3" xml:space="preserve"><![CDATA[INCENP]]></data>
      <data key="d4" xml:space="preserve"><![CDATA[Inner centromere protein]]></data>
      <data key="d5" xml:space="preserve"><![CDATA[source]]></data>
      <data key="d6" xml:space="preserve">2.5144379230240417</data>
      <data key="d7" xml:space="preserve">1.2488411663863215</data>
      <data key="d8" xml:space="preserve">true</data>
      <data key="d9" xml:space="preserve">0.006000000000000005</data>
      <data key="d10" xml:space="preserve"><![CDATA[CLIP1(2) FGFR1(2) GABARAPL2(2) HLA-A(2) HLA-C(2) LDLR(2) MAPRE1(2) NBR1(2) RAB2B(2) RAB32(2) RAB7A(2) RHEB(2) SNX17(2) TAX1BP1(2) TNIP1(2) VAMP2(2) VPS18(2) VPS26A(2) VPS39(2) ACVR1(3) ATP6AP1(3) ATP6V1B1(3) ATP6V1B2(3) ATP8B1(3) B2M(3) BMPR1A(3) BMPR1B(3) CD44(3) CYB5A(3) EEF1A2(3) EPHA7(3) EPHB1(3) EPHB2(3) EPHB3(3) EPHB4(3) EZR(3) FGFR2(3) FGFR3(3) FGFR4(3) FKBP1A(3) FLRT3(3) GLO1(3) GOLGB1(3) GPI(3) GSK3A(3) HINT1(3) HLA-E(3) HLA-G(3) HSP90AB4P(3) IDH1(3) IGF2R(3) ITCH(3) ITGA6(3) KIAA0319(3) LSR(3) MET(3) MSN(3) NAPA(3) NAPB(3) NAPG(3) NDRG1(3) NEDD1(3) NOTCH1(3) PGM1(3) PRKCSH(3) PTPN11(3) PTPRA(3) PTPRS(3) RAB13(3) RAB14(3) RAB1A(3) RAB21(3) RAB22A(3) RAB2A(3) RAB31(3) RAB5A(3) RAB8A(3) RAB9A(3) RAB9B(3) RHOB(3) SCARB1(3) SHC1(3) SNAP25(3) SNX1(3) SNX2(3) SNX27(3) STAM2(3) STUB1(3) STX12(3) STX4(3) STX6(3) STX7(3) STXBP3(3) TGFBR1(3) TGFBR2(3) TGOLN2(3) TMEM30A(3) TMEM30B(3) TNFRSF10D(3) TNFRSF1A(3) TOR1A(3) TREX1(3) UBQLN1(3) VAMP3(3) VAMP7(3) VPS11(3) VPS16(3) VPS41(3) VPS45(3) WWP2(3) ACVR1B(4) ACVR2A(4) ADAM17(4) AXL(4) BMPR2(4) CLU(4) EIF2A(4) GNAQ(4) PTPRJ(4) UCHL1(4) WWP1(4)]]></data>
      <data key="d11" xml:space="preserve"/>
      <data key="d12" xml:space="preserve"/>
      <data key="d15" xml:space="preserve">2.5710140776501963E-5</data>
      <data key="d16" xml:space="preserve">-1.3774601200090542</data>
      <data key="d17" xml:space="preserve">-1.3774601200090542</data>
      <data key="d18" xml:space="preserve">41</data>
      <data key="d19" xml:space="preserve">0.0170405729136922</data>
      <data key="d20" xml:space="preserve">1.0</data>
      <data key="d21" xml:space="preserve">-869.2067190861853</data>
      <data key="d22" xml:space="preserve">-314.8875507988724</data>
      <data key="d25">
        <y:ShapeNode>
          <y:Geometry height="40.0" width="40.0" x="-886.8061749730642" y="-336.01785584066846"/>
          <y:Fill color="#99FF99" transparent="false"/>
          <y:BorderStyle color="#3399FF" raised="false" type="line" width="3.0"/>
          <y:NodeLabel alignment="center" autoSizePolicy="content" fontFamily="Arial" fontSize="10" fontStyle="bold" hasBackgroundColor="false" hasLineColor="false" height="15.171875" horizontalTextPosition="center" iconTextGap="4" modelName="custom" textColor="#000000" verticalTextPosition="bottom" visible="true" width="41.783203125" x="-0.8916015625" xml:space="preserve" y="12.4140625">INCENP<y:LabelModel><y:SmartNodeLabelModel distance="4.0"/></y:LabelModel><y:ModelParameter><y:SmartNodeLabelModelParameter labelRatioX="0.0" labelRatioY="0.0" nodeRatioX="0.0" nodeRatioY="0.0" offsetX="0.0" offsetY="0.0" upX="0.0" upY="-1.0"/></y:ModelParameter></y:NodeLabel>
          <y:Shape type="ellipse"/>
        </y:ShapeNode>
      </data>
    </node>
    <node id="n257">
      <data key="d3" xml:space="preserve"><![CDATA[SPC24]]></data>
      <data key="d4" xml:space="preserve"><![CDATA[Kinetochore protein Spc24]]></data>
      <data key="d5" xml:space="preserve"><![CDATA[source]]></data>
      <data key="d6" xml:space="preserve">5.895222373613925</data>
      <data key="d7" xml:space="preserve">2.5550687505111935</data>
      <data key="d8" xml:space="preserve">true</data>
      <data key="d9" xml:space="preserve">0.0</data>
      <data key="d10" xml:space="preserve"><![CDATA[CLIP1(2) FGFR1(2) GABARAPL2(2) HLA-A(2) HLA-C(2) LDLR(2) MAPRE1(2) NBR1(2) RAB2B(2) RAB32(2) RAB7A(2) RHEB(2) SNX17(2) TAX1BP1(2) TNIP1(2) VAMP2(2) VPS18(2) VPS26A(2) VPS39(2) ACVR1(3) ATP6AP1(3) ATP6V1B1(3) ATP6V1B2(3) ATP8B1(3) B2M(3) BMPR1A(3) BMPR1B(3) CD44(3) CYB5A(3) EEF1A2(3) EPHA7(3) EPHB1(3) EPHB2(3) EPHB3(3) EPHB4(3) EZR(3) FGFR2(3) FGFR3(3) FGFR4(3) FKBP1A(3) FLRT3(3) GLO1(3) GOLGB1(3) GPI(3) GSK3A(3) HINT1(3) HLA-E(3) HLA-G(3) HSP90AB4P(3) IDH1(3) IGF2R(3) ITCH(3) ITGA6(3) KIAA0319(3) LSR(3) MET(3) MSN(3) NAPA(3) NAPB(3) NAPG(3) NDRG1(3) NEDD1(3) NOTCH1(3) PGM1(3) PRKCSH(3) PTPN11(3) PTPRA(3) PTPRS(3) RAB13(3) RAB14(3) RAB1A(3) RAB21(3) RAB22A(3) RAB2A(3) RAB31(3) RAB5A(3) RAB8A(3) RAB9A(3) RAB9B(3) RHOB(3) SCARB1(3) SHC1(3) SNAP25(3) SNX1(3) SNX2(3) SNX27(3) STAM2(3) STUB1(3) STX12(3) STX4(3) STX6(3) STX7(3) STXBP3(3) TGFBR1(3) TGFBR2(3) TGOLN2(3) TMEM30A(3) TMEM30B(3) TNFRSF10D(3) TNFRSF1A(3) TOR1A(3) TREX1(3) UBQLN1(3) VAMP3(3) VAMP7(3) VPS11(3) VPS16(3) VPS41(3) VPS45(3) WWP2(3) ACVR1B(4) ACVR2A(4) ADAM17(4) AXL(4) BMPR2(4) CLU(4) EIF2A(4) GNAQ(4) PTPRJ(4) UCHL1(4) WWP1(4)]]></data>
      <data key="d11" xml:space="preserve"/>
      <data key="d12" xml:space="preserve"/>
      <data key="d15" xml:space="preserve">5.1534538104319E-25</data>
      <data key="d16" xml:space="preserve">1.7376823417179097</data>
      <data key="d17" xml:space="preserve">1.7376823417179097</data>
      <data key="d18" xml:space="preserve">41</data>
      <data key="d19" xml:space="preserve">0.0170405729136922</data>
      <data key="d20" xml:space="preserve">1.0</data>
      <data key="d21" xml:space="preserve">-981.9615260036819</data>
      <data key="d22" xml:space="preserve">-290.3122982995432</data>
      <data key="d25">
        <y:ShapeNode>
          <y:Geometry height="40.0" width="40.0" x="-999.7444067076674" y="-308.33298075264156"/>
          <y:Fill color="#99FF99" transparent="false"/>
          <y:BorderStyle color="#CC3300" raised="false" type="line" width="3.0"/>
          <y:NodeLabel alignment="center" autoSizePolicy="content" fontFamily="Arial" fontSize="10" fontStyle="bold" hasBackgroundColor="false" hasLineColor="false" height="15.171875" horizontalTextPosition="center" iconTextGap="4" modelName="custom" textColor="#000000" verticalTextPosition="bottom" visible="true" width="35.6845703125" x="2.15771484375" xml:space="preserve" y="12.4140625">SPC24<y:LabelModel><y:SmartNodeLabelModel distance="4.0"/></y:LabelModel><y:ModelParameter><y:SmartNodeLabelModelParameter labelRatioX="0.0" labelRatioY="0.0" nodeRatioX="0.0" nodeRatioY="0.0" offsetX="0.0" offsetY="0.0" upX="0.0" upY="-1.0"/></y:ModelParameter></y:NodeLabel>
          <y:Shape type="ellipse"/>
        </y:ShapeNode>
      </data>
    </node>
    <node id="n258">
      <data key="d3" xml:space="preserve"><![CDATA[CYB5B]]></data>
      <data key="d4" xml:space="preserve"><![CDATA[Cytochrome b5 type B]]></data>
      <data key="d5" xml:space="preserve"><![CDATA[source]]></data>
      <data key="d6" xml:space="preserve">3.729794561431125</data>
      <data key="d7" xml:space="preserve">1.7273165121217569</data>
      <data key="d8" xml:space="preserve">true</data>
      <data key="d9" xml:space="preserve">0.020000000000000018</data>
      <data key="d10" xml:space="preserve"><![CDATA[CYB5A(2) FGFR1(2) GABARAPL2(2) HLA-A(2) HLA-C(2) LDLR(2) NBR1(2) RAB2B(2) RAB32(2) RAB7A(2) RHEB(2) SNX17(2) TAX1BP1(2) TNIP1(2) VAMP2(2) VPS18(2) VPS26A(2) VPS39(2) ACVR1(3) ATP6AP1(3) ATP6V1B1(3) ATP6V1B2(3) ATP8B1(3) B2M(3) BMPR1A(3) BMPR1B(3) CD44(3) CLIP1(3) EEF1A2(3) EPHA7(3) EPHB1(3) EPHB2(3) EPHB3(3) EPHB4(3) EZR(3) FGFR2(3) FGFR3(3) FGFR4(3) FKBP1A(3) FLRT3(3) GLO1(3) GOLGB1(3) GPI(3) GSK3A(3) HINT1(3) HLA-E(3) HLA-G(3) HSP90AB4P(3) IDH1(3) IGF2R(3) ITCH(3) ITGA6(3) KIAA0319(3) LSR(3) MAPRE1(3) MET(3) MSN(3) NAPA(3) NAPB(3) NAPG(3) NDRG1(3) NEDD1(3) NOTCH1(3) PGM1(3) PRKCSH(3) PTPN11(3) PTPRA(3) PTPRS(3) RAB13(3) RAB14(3) RAB1A(3) RAB21(3) RAB22A(3) RAB2A(3) RAB31(3) RAB5A(3) RAB8A(3) RAB9A(3) RAB9B(3) RHOB(3) SCARB1(3) SHC1(3) SNAP25(3) SNX1(3) SNX2(3) SNX27(3) STAM2(3) STUB1(3) STX12(3) STX4(3) STX6(3) STX7(3) STXBP3(3) TGFBR1(3) TGFBR2(3) TGOLN2(3) TMEM30A(3) TMEM30B(3) TNFRSF10D(3) TNFRSF1A(3) TOR1A(3) TREX1(3) UBQLN1(3) VAMP3(3) VAMP7(3) VPS11(3) VPS16(3) VPS41(3) VPS45(3) WWP2(3) ACVR1B(4) ACVR2A(4) ADAM17(4) AXL(4) BMPR2(4) CLU(4) EIF2A(4) GNAQ(4) PTPRJ(4) UCHL1(4) WWP1(4)]]></data>
      <data key="d11" xml:space="preserve"/>
      <data key="d12" xml:space="preserve"/>
      <data key="d15" xml:space="preserve">2.7834991162975816E-39</data>
      <data key="d16" xml:space="preserve">0.6955683735240598</data>
      <data key="d17" xml:space="preserve">0.6955683735240598</data>
      <data key="d18" xml:space="preserve">43</data>
      <data key="d19" xml:space="preserve">0.0170405729136922</data>
      <data key="d20" xml:space="preserve">1.0</data>
      <data key="d21" xml:space="preserve">231.26275091707228</data>
      <data key="d22" xml:space="preserve">610.0737666213637</data>
      <data key="d25">
        <y:ShapeNode>
          <y:Geometry height="40.0" width="40.0" x="218.67929898182564" y="598.0296171007615"/>
          <y:Fill color="#99FF99" transparent="false"/>
          <y:BorderStyle color="#CC3300" raised="false" type="line" width="3.0"/>
          <y:NodeLabel alignment="center" autoSizePolicy="content" fontFamily="Arial" fontSize="10" fontStyle="bold" hasBackgroundColor="false" hasLineColor="false" height="15.171875" horizontalTextPosition="center" iconTextGap="4" modelName="custom" textColor="#000000" verticalTextPosition="bottom" visible="true" width="37.896484375" x="1.0517578125" xml:space="preserve" y="12.4140625">CYB5B<y:LabelModel><y:SmartNodeLabelModel distance="4.0"/></y:LabelModel><y:ModelParameter><y:SmartNodeLabelModelParameter labelRatioX="0.0" labelRatioY="0.0" nodeRatioX="0.0" nodeRatioY="0.0" offsetX="0.0" offsetY="0.0" upX="0.0" upY="-1.0"/></y:ModelParameter></y:NodeLabel>
          <y:Shape type="ellipse"/>
        </y:ShapeNode>
      </data>
    </node>
    <node id="n259">
      <data key="d3" xml:space="preserve"><![CDATA[GSK3B]]></data>
      <data key="d4" xml:space="preserve"><![CDATA[Glycogen synthase kinase-3 beta]]></data>
      <data key="d5" xml:space="preserve"><![CDATA[source]]></data>
      <data key="d6" xml:space="preserve">3.7212864145568805</data>
      <data key="d7" xml:space="preserve">2.0321403334361023</data>
      <data key="d8" xml:space="preserve">false</data>
      <data key="d9" xml:space="preserve">0.07699999999999996</data>
      <data key="d10" xml:space="preserve"><![CDATA[GSK3A(2)]]></data>
      <data key="d11" xml:space="preserve"/>
      <data key="d12" xml:space="preserve"/>
      <data key="d15" xml:space="preserve">2.625445877149141E-29</data>
      <data key="d16" xml:space="preserve">0.69239862895828</data>
      <data key="d17" xml:space="preserve">0.69239862895828</data>
      <data key="d18" xml:space="preserve">44</data>
      <data key="d19" xml:space="preserve">0.0170405729136922</data>
      <data key="d20" xml:space="preserve">1.0</data>
      <data key="d21" xml:space="preserve">370.28059773614467</data>
      <data key="d22" xml:space="preserve">329.2169521039177</data>
      <data key="d25">
        <y:ShapeNode>
          <y:Geometry height="40.0" width="40.0" x="358.13064259029153" y="312.86292944825675"/>
          <y:Fill color="#99FF99" transparent="false"/>
          <y:BorderStyle color="#CC3300" raised="false" type="line" width="3.0"/>
          <y:NodeLabel alignment="center" autoSizePolicy="content" fontFamily="Arial" fontSize="10" fontStyle="bold" hasBackgroundColor="false" hasLineColor="false" height="15.171875" horizontalTextPosition="center" iconTextGap="4" modelName="custom" textColor="#000000" verticalTextPosition="bottom" visible="true" width="38.453125" x="0.7734375" xml:space="preserve" y="12.4140625">GSK3B<y:LabelModel><y:SmartNodeLabelModel distance="4.0"/></y:LabelModel><y:ModelParameter><y:SmartNodeLabelModelParameter labelRatioX="0.0" labelRatioY="0.0" nodeRatioX="0.0" nodeRatioY="0.0" offsetX="0.0" offsetY="0.0" upX="0.0" upY="-1.0"/></y:ModelParameter></y:NodeLabel>
          <y:Shape type="ellipse"/>
        </y:ShapeNode>
      </data>
    </node>
    <node id="n260">
      <data key="d3" xml:space="preserve"><![CDATA[MYL6B]]></data>
      <data key="d4" xml:space="preserve"><![CDATA[Myosin light chain 6B]]></data>
      <data key="d5" xml:space="preserve"><![CDATA[source]]></data>
      <data key="d6" xml:space="preserve">6.804571485693552</data>
      <data key="d7" xml:space="preserve">2.878485879372374</data>
      <data key="d8" xml:space="preserve">true</data>
      <data key="d9" xml:space="preserve">0.0030000000000000027</data>
      <data key="d10" xml:space="preserve"><![CDATA[RHOB(1) ADAM17(2)]]></data>
      <data key="d11" xml:space="preserve"/>
      <data key="d12" xml:space="preserve"/>
      <data key="d15" xml:space="preserve">5.2661780549510354E-194</data>
      <data key="d16" xml:space="preserve">-2.315109655195688</data>
      <data key="d17" xml:space="preserve">-2.315109655195688</data>
      <data key="d18" xml:space="preserve">45</data>
      <data key="d19" xml:space="preserve">0.0170405729136922</data>
      <data key="d20" xml:space="preserve">1.0</data>
      <data key="d21" xml:space="preserve">-1071.3557920193093</data>
      <data key="d22" xml:space="preserve">-581.4862815648872</data>
      <data key="d25">
        <y:ShapeNode>
          <y:Geometry height="40.0" width="40.0" x="-1096.5261934724854" y="-603.9403759093954"/>
          <y:Fill color="#99FF99" transparent="false"/>
          <y:BorderStyle color="#3399FF" raised="false" type="line" width="3.0"/>
          <y:NodeLabel alignment="center" autoSizePolicy="content" fontFamily="Arial" fontSize="10" fontStyle="bold" hasBackgroundColor="false" hasLineColor="false" height="15.171875" horizontalTextPosition="center" iconTextGap="4" modelName="custom" textColor="#000000" verticalTextPosition="bottom" visible="true" width="37.8916015625" x="1.05419921875" xml:space="preserve" y="12.4140625">MYL6B<y:LabelModel><y:SmartNodeLabelModel distance="4.0"/></y:LabelModel><y:ModelParameter><y:SmartNodeLabelModelParameter labelRatioX="0.0" labelRatioY="0.0" nodeRatioX="0.0" nodeRatioY="0.0" offsetX="0.0" offsetY="0.0" upX="0.0" upY="-1.0"/></y:ModelParameter></y:NodeLabel>
          <y:Shape type="ellipse"/>
        </y:ShapeNode>
      </data>
    </node>
    <node id="n261">
      <data key="d3" xml:space="preserve"><![CDATA[PKN1]]></data>
      <data key="d4" xml:space="preserve"><![CDATA[Serine/threonine-protein kinase N1]]></data>
      <data key="d5" xml:space="preserve"><![CDATA[source]]></data>
      <data key="d6" xml:space="preserve">4.4156694797689156</data>
      <data key="d7" xml:space="preserve">1.8616925489080076</data>
      <data key="d8" xml:space="preserve">true</data>
      <data key="d9" xml:space="preserve">0.029000000000000026</data>
      <data key="d10" xml:space="preserve"><![CDATA[RHOB(1) ADAM17(2)]]></data>
      <data key="d11" xml:space="preserve"/>
      <data key="d12" xml:space="preserve"/>
      <data key="d15" xml:space="preserve">8.603307838126972E-27</data>
      <data key="d16" xml:space="preserve">0.9749068477281341</data>
      <data key="d17" xml:space="preserve">0.9749068477281341</data>
      <data key="d18" xml:space="preserve">45</data>
      <data key="d19" xml:space="preserve">0.0170405729136922</data>
      <data key="d20" xml:space="preserve">1.0</data>
      <data key="d21" xml:space="preserve">-833.9253883543682</data>
      <data key="d22" xml:space="preserve">-513.3535309430545</data>
      <data key="d25">
        <y:ShapeNode>
          <y:Geometry height="40.0" width="40.0" x="-858.258704281336" y="-537.2457963652896"/>
          <y:Fill color="#99FF99" transparent="false"/>
          <y:BorderStyle color="#CC3300" raised="false" type="line" width="3.0"/>
          <y:NodeLabel alignment="center" autoSizePolicy="content" fontFamily="Arial" fontSize="10" fontStyle="bold" hasBackgroundColor="false" hasLineColor="false" height="15.171875" horizontalTextPosition="center" iconTextGap="4" modelName="custom" textColor="#000000" verticalTextPosition="bottom" visible="true" width="30.6748046875" x="4.66259765625" xml:space="preserve" y="12.4140625">PKN1<y:LabelModel><y:SmartNodeLabelModel distance="4.0"/></y:LabelModel><y:ModelParameter><y:SmartNodeLabelModelParameter labelRatioX="0.0" labelRatioY="0.0" nodeRatioX="0.0" nodeRatioY="0.0" offsetX="0.0" offsetY="0.0" upX="0.0" upY="-1.0"/></y:ModelParameter></y:NodeLabel>
          <y:Shape type="ellipse"/>
        </y:ShapeNode>
      </data>
    </node>
    <node id="n262">
      <data key="d3" xml:space="preserve"><![CDATA[PPP1R12B]]></data>
      <data key="d4" xml:space="preserve"><![CDATA[Protein phosphatase 1 regulatory subunit 12B]]></data>
      <data key="d5" xml:space="preserve"><![CDATA[source]]></data>
      <data key="d6" xml:space="preserve">6.181083176831995</data>
      <data key="d7" xml:space="preserve">2.644530625511957</data>
      <data key="d8" xml:space="preserve">true</data>
      <data key="d9" xml:space="preserve">0.007000000000000006</data>
      <data key="d10" xml:space="preserve"><![CDATA[RHOB(1) ADAM17(2)]]></data>
      <data key="d11" xml:space="preserve"/>
      <data key="d12" xml:space="preserve"/>
      <data key="d15" xml:space="preserve">4.0221182840781544E-39</data>
      <data key="d16" xml:space="preserve">1.9102894619457755</data>
      <data key="d17" xml:space="preserve">1.9102894619457755</data>
      <data key="d18" xml:space="preserve">45</data>
      <data key="d19" xml:space="preserve">0.0170405729136922</data>
      <data key="d20" xml:space="preserve">1.0</data>
      <data key="d21" xml:space="preserve">-937.9875603948349</data>
      <data key="d22" xml:space="preserve">-515.5704154454914</data>
      <data key="d25">
        <y:ShapeNode>
          <y:Geometry height="40.0" width="40.0" x="-962.9730570213579" y="-536.873710225097"/>
          <y:Fill color="#99FF99" transparent="false"/>
          <y:BorderStyle color="#CC3300" raised="false" type="line" width="3.0"/>
          <y:NodeLabel alignment="center" autoSizePolicy="content" fontFamily="Arial" fontSize="10" fontStyle="bold" hasBackgroundColor="false" hasLineColor="false" height="15.171875" horizontalTextPosition="center" iconTextGap="4" modelName="custom" textColor="#000000" verticalTextPosition="bottom" visible="true" width="55.1376953125" x="-7.56884765625" xml:space="preserve" y="12.4140625">PPP1R12B<y:LabelModel><y:SmartNodeLabelModel distance="4.0"/></y:LabelModel><y:ModelParameter><y:SmartNodeLabelModelParameter labelRatioX="0.0" labelRatioY="0.0" nodeRatioX="0.0" nodeRatioY="0.0" offsetX="0.0" offsetY="0.0" upX="0.0" upY="-1.0"/></y:ModelParameter></y:NodeLabel>
          <y:Shape type="ellipse"/>
        </y:ShapeNode>
      </data>
    </node>
    <node id="n263">
      <data key="d3" xml:space="preserve"><![CDATA[RHOB]]></data>
      <data key="d4" xml:space="preserve"><![CDATA[Rho-related GTP-binding protein RhoB]]></data>
      <data key="d5" xml:space="preserve"><![CDATA[source/sink]]></data>
      <data key="d6" xml:space="preserve">1.6869857419014125</data>
      <data key="d7" xml:space="preserve">1.0529976515511807</data>
      <data key="d8" xml:space="preserve">true</data>
      <data key="d9" xml:space="preserve">0.015000000000000013</data>
      <data key="d10" xml:space="preserve"><![CDATA[RHOB(1) ADAM17(2)]]></data>
      <data key="d11" xml:space="preserve"><![CDATA[MYL6B(1) PKN1(1) PPP1R12B(1) RHOB(1) ADSS(2) AGRN(2) ALDOC(2) ANP32A(2) APEX1(2) APOB(2) ARHGAP1(2) ARID4B(2) ASH2L(2) ATF7IP(2) ATG12(2) ATP6V0D1(2) ATRX(2) BOP1(2) BRF1(2) CALCOCO2(2) CANX(2) CBX3(2) CEP131(2) CHAF1A(2) CLP1(2) COL18A1(2) COPS4(2) CTBP2(2) CTSD(2) CTSV(2) CWC22(2) CYFIP2(2) DCTN2(2) DDB1(2) DDX18(2) DDX24(2) DEK(2) DHX38(2) DIS3(2) DNM2(2) DR1(2) EFTUD2(2) ERBB2(2) EWSR1(2) EXOSC1(2) EXOSC4(2) FAM114A2(2) FGFR1(2) FN1(2) FOXK1(2) FOXK2(2) FXR1(2) GABARAP(2) GABARAPL2(2) GMPS(2) GNA13(2) GPKOW(2) GPS2(2) GTF2A1(2) GTF2E1(2) GTF2E2(2) GTF2F1(2) GTF2F2(2) HBA1(2) HEATR1(2) HLA-A(2) HLA-C(2) HMGB1(2) HMGB3(2) HNRNPA0(2) HNRNPAB(2) HNRNPU(2) HNRNPUL1(2) HPS3(2) HSP90B1(2) HSPA4(2) HSPA9(2) HSPG2(2) IDH2(2) IMMT(2) ING5(2) ITGA3(2) IWS1(2) JADE1(2) KDM3B(2) KHSRP(2) KIF22(2) KRT15(2) KRT7(2) KRT73(2) KRT74(2) LAMA5(2) LAMC1(2) LAMTOR4(2) LDHA(2) LDHB(2) LDLR(2) LIG1(2) LITAF(2) LSM3(2) LSM6(2) MAP1LC3B(2) MAP1LC3B2(2) MBNL1(2) MCM2(2) MCM3(2) MCM4(2) MCM6(2) MCM7(2) MCRS1(2) MFGE8(2) MISP(2) MLH1(2) MORF4L1(2) MRFAP1(2) MSH2(2) MSH6(2) MTSS2(2) MYO18A(2) NAE1(2) NASP(2) NBR1(2) NCAPD3(2) NCAPG(2) NCBP1(2) NCBP2(2) NCK2(2) NCOA6(2) NELFE(2) NFYB(2) NIP7(2) NLE1(2) NME2(2) NPC2(2) NTN4(2) OSBPL8(2) P4HB(2) PAF1(2) PAFAH1B2(2) PAFAH1B3(2) PAPOLA(2) PARP1(2) PAXIP1(2) PCNA(2) PDCD6IP(2) POLD1(2) POLD2(2) POLD3(2) POLR3A(2) POU2F1(2) PPIB(2) PQBP1(2) PRIM1(2) PRIM2(2) PRKDC(2) PRMT1(2) PSAP(2) PTBP1(2) PUS7(2) RAB2B(2) RAB32(2) RAB7A(2) RACGAP1(2) RB1CC1(2) RBM14(2) RHEB(2) RNF20(2) RNF40(2) RPL30(2) RPL7A(2) RPLP2(2) RPRD1A(2) RPRD1B(2) RPRD2(2) RPS5(2) RSL24D1(2) RTF1(2) SAP30BP(2) SDCBP(2) SEC61G(2) SET(2) SMARCE1(2) SNRPB(2) SNX12(2) SNX17(2) SNX3(2) SON(2) SQSTM1(2) SRP9(2) SRSF1(2) SRSF11(2) SRSF2(2) SRSF6(2) SRSF9(2) SSB(2) SSRP1(2) STX2(2) SUB1(2) SUPT16H(2) SYT1(2) TAX1BP1(2) TERF2IP(2) TLE3(2) TLE4(2) TMED7(2) TNIP1(2) TNS3(2) TOP2A(2) TPX2(2) TRAP1(2) TRIM28(2) TXNRD1(2) UBA2(2) VAMP2(2) VAPA(2) VPS18(2) VPS26A(2) VPS29(2) VPS35(2) VPS39(2) VPS4A(2) VTA1(2) WAC(2) WBP11(2) WDR12(2) WDR5(2) WDR76(2) XRCC5(2) XRCC6(2) ZNF146(2) ZNF593(2) ZNRD1(2) ACAT2(3) ADAM9(3) ADGRG1(3) AHCYL1(3) AHNAK2(3) AKR1B1(3) ANXA6(3) APRT(3) ARL8B(3) ATAD5(3) ATG2B(3) BRD4(3) BUB3(3) BUD13(3) CAPN2(3) CAST(3) CC2D1B(3) CENPM(3) CGGBP1(3) CHTF8(3) CLK1(3) CPS1(3) CPSF6(3) CWF19L1(3) CYB5B(3) DCPS(3) DENND4C(3) DHPS(3) DIAPH2(3) DNAJC10(3) DSN1(3) EIF3B(3) FASN(3) FGB(3) FRG1(3) FUBP1(3) G6PD(3) GABPA(3) GNPDA1(3) HAT1(3) HDGF(3) HELLS(3) INCENP(3) KIF13A(3) KLF16(3) LAGE3(3) LAPTM4A(3) LGALS3(3) LGR4(3) LRRC41(3) LSM14A(3) MAT2B(3) MFAP3(3) MKI67(3) MLPH(3) MYOF(3) NDFIP2(3) NEU1(3) NOSIP(3) NOTCH2(3) NR0B1(3) NUCKS1(3) NUP58(3) OSMR(3) PARP4(3) PCIF1(3) PEPD(3) PGGT1B(3) PHF23(3) POLDIP3(3) PRPS2(3) RAB5B(3) RBMS1(3) RBMX2(3) RCOR1(3) RECQL(3) RHBDF2(3) RNF149(3) RNGTT(3) SAMD4B(3) SAMHD1(3) SCD(3) SLC3A2(3) SPC24(3) SPCS2(3) SPPL2A(3) SUPT7L(3) TALDO1(3) TBCD(3) TBCE(3) TBPL1(3) TDP1(3) TKT(3) TMEM59(3) TOR1AIP1(3) TRAPPC12(3) TXNDC5(3) USP11(3) WDHD1(3) WFS1(3) AGGF1(4) CISD2(4) EIF2B5(4) ESPL1(4) MITF(4) PATZ1(4) PSME3(4) RPP25L(4) ZNF207(4) FAM192A(5)]]></data>
      <data key="d12" xml:space="preserve"/>
      <data key="d13" xml:space="preserve">9.15847424539589E-102</data>
      <data key="d14" xml:space="preserve">11.688294774212345</data>
      <data key="d15" xml:space="preserve">4.977858877277413E-4</data>
      <data key="d16" xml:space="preserve">0.8616280901126163</data>
      <data key="d17" xml:space="preserve">0.8616280901126163</data>
      <data key="d18" xml:space="preserve">45</data>
      <data key="d19" xml:space="preserve">0.0170405729136922</data>
      <data key="d20" xml:space="preserve">1.0</data>
      <data key="d21" xml:space="preserve">-713.0521891776393</data>
      <data key="d22" xml:space="preserve">-332.2400677153977</data>
      <data key="d25">
        <y:ShapeNode>
          <y:Geometry height="40.0" width="40.0" x="-734.4085732766852" y="-354.0117327972393"/>
          <y:Fill color="#C0C0C0" transparent="false"/>
          <y:BorderStyle color="#CC3300" raised="false" type="line" width="3.0"/>
          <y:NodeLabel alignment="center" autoSizePolicy="content" fontFamily="Arial" fontSize="10" fontStyle="bold" hasBackgroundColor="false" hasLineColor="false" height="15.171875" horizontalTextPosition="center" iconTextGap="4" modelName="custom" textColor="#000000" verticalTextPosition="bottom" visible="true" width="33.443359375" x="3.2783203125" xml:space="preserve" y="12.4140625">RHOB<y:LabelModel><y:SmartNodeLabelModel distance="4.0"/></y:LabelModel><y:ModelParameter><y:SmartNodeLabelModelParameter labelRatioX="0.0" labelRatioY="0.0" nodeRatioX="0.0" nodeRatioY="0.0" offsetX="0.0" offsetY="0.0" upX="0.0" upY="-1.0"/></y:ModelParameter></y:NodeLabel>
          <y:Shape type="ellipse"/>
        </y:ShapeNode>
      </data>
    </node>
    <node id="n264">
      <data key="d3" xml:space="preserve"><![CDATA[RCOR1]]></data>
      <data key="d4" xml:space="preserve"><![CDATA[REST corepressor 1]]></data>
      <data key="d5" xml:space="preserve"><![CDATA[source]]></data>
      <data key="d6" xml:space="preserve">2.049014476203809</data>
      <data key="d7" xml:space="preserve">0.8718209195681373</data>
      <data key="d8" xml:space="preserve">true</data>
      <data key="d9" xml:space="preserve">0.03400000000000003</data>
      <data key="d10" xml:space="preserve"><![CDATA[FGFR1(2) GABARAPL2(2) HLA-A(2) HLA-C(2) LDLR(2) NBR1(2) RAB2B(2) RAB32(2) RAB7A(2) RHEB(2) SNX17(2) TAX1BP1(2) TNIP1(2) VAMP2(2) VPS18(2) VPS26A(2) VPS39(2) ACVR1(3) ATP6AP1(3) ATP6V1B1(3) ATP6V1B2(3) ATP8B1(3) B2M(3) BMPR1A(3) BMPR1B(3) CD44(3) CLIP1(3) CYB5A(3) EEF1A2(3) EPHA7(3) EPHB1(3) EPHB2(3) EPHB3(3) EPHB4(3) EZR(3) FGFR2(3) FGFR3(3) FGFR4(3) FKBP1A(3) FLRT3(3) GLO1(3) GOLGB1(3) GPI(3) GSK3A(3) HINT1(3) HLA-E(3) HLA-G(3) HSP90AB4P(3) IDH1(3) IGF2R(3) ITCH(3) ITGA6(3) KIAA0319(3) LSR(3) MAPRE1(3) MET(3) MSN(3) NAPA(3) NAPB(3) NAPG(3) NDRG1(3) NEDD1(3) NOTCH1(3) PGM1(3) PRKCSH(3) PTPN11(3) PTPRA(3) PTPRS(3) RAB13(3) RAB14(3) RAB1A(3) RAB21(3) RAB22A(3) RAB2A(3) RAB31(3) RAB5A(3) RAB8A(3) RAB9A(3) RAB9B(3) RHOB(3) SCARB1(3) SHC1(3) SNAP25(3) SNX1(3) SNX2(3) SNX27(3) STAM2(3) STUB1(3) STX12(3) STX4(3) STX6(3) STX7(3) STXBP3(3) TGFBR1(3) TGFBR2(3) TGOLN2(3) TMEM30A(3) TMEM30B(3) TNFRSF10D(3) TNFRSF1A(3) TOR1A(3) TREX1(3) UBQLN1(3) VAMP3(3) VAMP7(3) VPS11(3) VPS16(3) VPS41(3) VPS45(3) WWP2(3) ACVR1B(4) ACVR2A(4) ADAM17(4) AXL(4) BMPR2(4) CLU(4) EIF2A(4) GNAQ(4) PTPRJ(4) UCHL1(4) WWP1(4)]]></data>
      <data key="d11" xml:space="preserve"/>
      <data key="d12" xml:space="preserve"/>
      <data key="d15" xml:space="preserve">1.0297825975145421E-7</data>
      <data key="d16" xml:space="preserve">-0.6008741133922592</data>
      <data key="d17" xml:space="preserve">-0.6008741133922592</data>
      <data key="d18" xml:space="preserve">49</data>
      <data key="d19" xml:space="preserve">0.0170405729136922</data>
      <data key="d20" xml:space="preserve">1.0</data>
      <data key="d21" xml:space="preserve">187.12992752035785</data>
      <data key="d22" xml:space="preserve">-791.4792981776737</data>
      <data key="d25">
        <y:ShapeNode>
          <y:Geometry height="40.0" width="40.0" x="146.92459797549697" y="-825.4991131849727"/>
          <y:Fill color="#99FF99" transparent="false"/>
          <y:BorderStyle color="#3399FF" raised="false" type="line" width="3.0"/>
          <y:NodeLabel alignment="center" autoSizePolicy="content" fontFamily="Arial" fontSize="10" fontStyle="bold" hasBackgroundColor="false" hasLineColor="false" height="15.171875" horizontalTextPosition="center" iconTextGap="4" modelName="custom" textColor="#000000" verticalTextPosition="bottom" visible="true" width="39.0048828125" x="0.49755859375" xml:space="preserve" y="12.4140625">RCOR1<y:LabelModel><y:SmartNodeLabelModel distance="4.0"/></y:LabelModel><y:ModelParameter><y:SmartNodeLabelModelParameter labelRatioX="0.0" labelRatioY="0.0" nodeRatioX="0.0" nodeRatioY="0.0" offsetX="0.0" offsetY="0.0" upX="0.0" upY="-1.0"/></y:ModelParameter></y:NodeLabel>
          <y:Shape type="ellipse"/>
        </y:ShapeNode>
      </data>
    </node>
    <node id="n265">
      <data key="d3" xml:space="preserve"><![CDATA[LRRC41]]></data>
      <data key="d4" xml:space="preserve"><![CDATA[Leucine-rich repeat-containing protein 41]]></data>
      <data key="d5" xml:space="preserve"><![CDATA[source]]></data>
      <data key="d6" xml:space="preserve">6.326960848968208</data>
      <data key="d7" xml:space="preserve">2.575967065474658</data>
      <data key="d8" xml:space="preserve">true</data>
      <data key="d9" xml:space="preserve">0.0</data>
      <data key="d10" xml:space="preserve"><![CDATA[FGFR1(2) GABARAPL2(2) HLA-A(2) HLA-C(2) LDLR(2) NBR1(2) RAB2B(2) RAB32(2) RAB7A(2) RHEB(2) SNX17(2) TAX1BP1(2) TNIP1(2) VAMP2(2) VPS18(2) VPS26A(2) VPS39(2) ACVR1(3) ATP6AP1(3) ATP6V1B1(3) ATP6V1B2(3) ATP8B1(3) B2M(3) BMPR1A(3) BMPR1B(3) CD44(3) CLIP1(3) CYB5A(3) EEF1A2(3) EPHA7(3) EPHB1(3) EPHB2(3) EPHB3(3) EPHB4(3) EZR(3) FGFR2(3) FGFR3(3) FGFR4(3) FKBP1A(3) FLRT3(3) GLO1(3) GOLGB1(3) GPI(3) GSK3A(3) HINT1(3) HLA-E(3) HLA-G(3) HSP90AB4P(3) IDH1(3) IGF2R(3) ITCH(3) ITGA6(3) KIAA0319(3) LSR(3) MAPRE1(3) MET(3) MSN(3) NAPA(3) NAPB(3) NAPG(3) NDRG1(3) NEDD1(3) NOTCH1(3) PGM1(3) PRKCSH(3) PTPN11(3) PTPRA(3) PTPRS(3) RAB13(3) RAB14(3) RAB1A(3) RAB21(3) RAB22A(3) RAB2A(3) RAB31(3) RAB5A(3) RAB8A(3) RAB9A(3) RAB9B(3) RHOB(3) SCARB1(3) SHC1(3) SNAP25(3) SNX1(3) SNX2(3) SNX27(3) STAM2(3) STUB1(3) STX12(3) STX4(3) STX6(3) STX7(3) STXBP3(3) TGFBR1(3) TGFBR2(3) TGOLN2(3) TMEM30A(3) TMEM30B(3) TNFRSF10D(3) TNFRSF1A(3) TOR1A(3) TREX1(3) UBQLN1(3) VAMP3(3) VAMP7(3) VPS11(3) VPS16(3) VPS41(3) VPS45(3) WWP2(3) ACVR1B(4) ACVR2A(4) ADAM17(4) AXL(4) BMPR2(4) CLU(4) EIF2A(4) GNAQ(4) PTPRJ(4) UCHL1(4) WWP1(4)]]></data>
      <data key="d11" xml:space="preserve"/>
      <data key="d12" xml:space="preserve"/>
      <data key="d15" xml:space="preserve">2.819849303488831E-136</data>
      <data key="d16" xml:space="preserve">-2.0015216792188255</data>
      <data key="d17" xml:space="preserve">-2.0015216792188255</data>
      <data key="d18" xml:space="preserve">51</data>
      <data key="d19" xml:space="preserve">0.0170405729136922</data>
      <data key="d20" xml:space="preserve">1.0</data>
      <data key="d21" xml:space="preserve">1071.4029979027623</data>
      <data key="d22" xml:space="preserve">144.93216724076962</data>
      <data key="d25">
        <y:ShapeNode>
          <y:Geometry height="40.0" width="40.0" x="1068.436094508369" y="134.68572030515483"/>
          <y:Fill color="#99FF99" transparent="false"/>
          <y:BorderStyle color="#3399FF" raised="false" type="line" width="3.0"/>
          <y:NodeLabel alignment="center" autoSizePolicy="content" fontFamily="Arial" fontSize="10" fontStyle="bold" hasBackgroundColor="false" hasLineColor="false" height="15.171875" horizontalTextPosition="center" iconTextGap="4" modelName="custom" textColor="#000000" verticalTextPosition="bottom" visible="true" width="42.896484375" x="-1.4482421875" xml:space="preserve" y="12.4140625">LRRC41<y:LabelModel><y:SmartNodeLabelModel distance="4.0"/></y:LabelModel><y:ModelParameter><y:SmartNodeLabelModelParameter labelRatioX="0.0" labelRatioY="0.0" nodeRatioX="0.0" nodeRatioY="0.0" offsetX="0.0" offsetY="0.0" upX="0.0" upY="-1.0"/></y:ModelParameter></y:NodeLabel>
          <y:Shape type="ellipse"/>
        </y:ShapeNode>
      </data>
    </node>
    <node id="n266">
      <data key="d3" xml:space="preserve"><![CDATA[NR0B1]]></data>
      <data key="d4" xml:space="preserve"><![CDATA[Nuclear receptor subfamily 0 group B member 1]]></data>
      <data key="d5" xml:space="preserve"><![CDATA[source]]></data>
      <data key="d6" xml:space="preserve">2.1178934196895787</data>
      <data key="d7" xml:space="preserve">0.9088212232743351</data>
      <data key="d8" xml:space="preserve">false</data>
      <data key="d9" xml:space="preserve">0.05300000000000005</data>
      <data key="d10" xml:space="preserve"><![CDATA[FGFR1(2) GABARAPL2(2) HLA-A(2) HLA-C(2) LDLR(2) NBR1(2) RAB2B(2) RAB32(2) RAB7A(2) RHEB(2) SNX17(2) TAX1BP1(2) TNIP1(2) VAMP2(2) VPS18(2) VPS26A(2) VPS39(2) ACVR1(3) ATP6AP1(3) ATP6V1B1(3) ATP6V1B2(3) ATP8B1(3) B2M(3) BMPR1A(3) BMPR1B(3) CD44(3) CLIP1(3) CYB5A(3) EEF1A2(3) EPHA7(3) EPHB1(3) EPHB2(3) EPHB3(3) EPHB4(3) EZR(3) FGFR2(3) FGFR3(3) FGFR4(3) FKBP1A(3) FLRT3(3) GLO1(3) GOLGB1(3) GPI(3) GSK3A(3) HINT1(3) HLA-E(3) HLA-G(3) HSP90AB4P(3) IDH1(3) IGF2R(3) ITCH(3) ITGA6(3) KIAA0319(3) LSR(3) MAPRE1(3) MET(3) MSN(3) NAPA(3) NAPB(3) NAPG(3) NDRG1(3) NEDD1(3) NOTCH1(3) PGM1(3) PRKCSH(3) PTPN11(3) PTPRA(3) PTPRS(3) RAB13(3) RAB14(3) RAB1A(3) RAB21(3) RAB22A(3) RAB2A(3) RAB31(3) RAB5A(3) RAB8A(3) RAB9A(3) RAB9B(3) RHOB(3) SCARB1(3) SHC1(3) SNAP25(3) SNX1(3) SNX2(3) SNX27(3) STAM2(3) STUB1(3) STX12(3) STX4(3) STX6(3) STX7(3) STXBP3(3) TGFBR1(3) TGFBR2(3) TGOLN2(3) TMEM30A(3) TMEM30B(3) TNFRSF10D(3) TNFRSF1A(3) TOR1A(3) TREX1(3) UBQLN1(3) VAMP3(3) VAMP7(3) VPS11(3) VPS16(3) VPS41(3) VPS45(3) WWP2(3) ACVR1B(4) ACVR2A(4) ADAM17(4) AXL(4) BMPR2(4) CLU(4) EIF2A(4) GNAQ(4) PTPRJ(4) UCHL1(4) WWP1(4)]]></data>
      <data key="d11" xml:space="preserve"/>
      <data key="d12" xml:space="preserve"/>
      <data key="d15" xml:space="preserve">2.7819335204601746E-5</data>
      <data key="d16" xml:space="preserve">0.984594807495195</data>
      <data key="d17" xml:space="preserve">0.984594807495195</data>
      <data key="d18" xml:space="preserve">54</data>
      <data key="d19" xml:space="preserve">0.0170405729136922</data>
      <data key="d20" xml:space="preserve">1.0</data>
      <data key="d21" xml:space="preserve">821.5428682706263</data>
      <data key="d22" xml:space="preserve">-521.6880623626632</data>
      <data key="d25">
        <y:ShapeNode>
          <y:Geometry height="40.0" width="40.0" x="816.5576857908013" y="-544.2701867854032"/>
          <y:Fill color="#99FF99" transparent="false"/>
          <y:BorderStyle color="#CC3300" raised="false" type="line" width="3.0"/>
          <y:NodeLabel alignment="center" autoSizePolicy="content" fontFamily="Arial" fontSize="10" fontStyle="bold" hasBackgroundColor="false" hasLineColor="false" height="15.171875" horizontalTextPosition="center" iconTextGap="4" modelName="custom" textColor="#000000" verticalTextPosition="bottom" visible="true" width="36.7880859375" x="1.60595703125" xml:space="preserve" y="12.4140625">NR0B1<y:LabelModel><y:SmartNodeLabelModel distance="4.0"/></y:LabelModel><y:ModelParameter><y:SmartNodeLabelModelParameter labelRatioX="0.0" labelRatioY="0.0" nodeRatioX="0.0" nodeRatioY="0.0" offsetX="0.0" offsetY="0.0" upX="0.0" upY="-1.0"/></y:ModelParameter></y:NodeLabel>
          <y:Shape type="ellipse"/>
        </y:ShapeNode>
      </data>
    </node>
    <node id="n267">
      <data key="d3" xml:space="preserve"><![CDATA[BRD4]]></data>
      <data key="d4" xml:space="preserve"><![CDATA[Bromodomain-containing protein 4]]></data>
      <data key="d5" xml:space="preserve"><![CDATA[source]]></data>
      <data key="d6" xml:space="preserve">3.379516165841292</data>
      <data key="d7" xml:space="preserve">1.4140127173342616</data>
      <data key="d8" xml:space="preserve">true</data>
      <data key="d9" xml:space="preserve">0.03500000000000003</data>
      <data key="d10" xml:space="preserve"><![CDATA[FGFR1(2) GABARAPL2(2) HLA-A(2) HLA-C(2) LDLR(2) NBR1(2) RAB2B(2) RAB32(2) RAB7A(2) RHEB(2) SNX17(2) TAX1BP1(2) TNIP1(2) VAMP2(2) VPS18(2) VPS26A(2) VPS39(2) ACVR1(3) ATP6AP1(3) ATP6V1B1(3) ATP6V1B2(3) ATP8B1(3) B2M(3) BMPR1A(3) BMPR1B(3) CD44(3) CLIP1(3) CYB5A(3) EEF1A2(3) EPHA7(3) EPHB1(3) EPHB2(3) EPHB3(3) EPHB4(3) EZR(3) FGFR2(3) FGFR3(3) FGFR4(3) FKBP1A(3) FLRT3(3) GLO1(3) GOLGB1(3) GPI(3) GSK3A(3) HINT1(3) HLA-E(3) HLA-G(3) HSP90AB4P(3) IDH1(3) IGF2R(3) ITCH(3) ITGA6(3) KIAA0319(3) LSR(3) MAPRE1(3) MET(3) MSN(3) NAPA(3) NAPB(3) NAPG(3) NDRG1(3) NEDD1(3) NOTCH1(3) PGM1(3) PRKCSH(3) PTPN11(3) PTPRA(3) PTPRS(3) RAB13(3) RAB14(3) RAB1A(3) RAB21(3) RAB22A(3) RAB2A(3) RAB31(3) RAB5A(3) RAB8A(3) RAB9A(3) RAB9B(3) RHOB(3) SCARB1(3) SHC1(3) SNAP25(3) SNX1(3) SNX2(3) SNX27(3) STAM2(3) STUB1(3) STX12(3) STX4(3) STX6(3) STX7(3) STXBP3(3) TGFBR1(3) TGFBR2(3) TGOLN2(3) TMEM30A(3) TMEM30B(3) TNFRSF10D(3) TNFRSF1A(3) TOR1A(3) TREX1(3) UBQLN1(3) VAMP3(3) VAMP7(3) VPS11(3) VPS16(3) VPS41(3) VPS45(3) WWP2(3) ACVR1B(4) ACVR2A(4) ADAM17(4) AXL(4) BMPR2(4) CLU(4) EIF2A(4) GNAQ(4) PTPRJ(4) UCHL1(4) WWP1(4)]]></data>
      <data key="d11" xml:space="preserve"/>
      <data key="d12" xml:space="preserve"/>
      <data key="d15" xml:space="preserve">3.390688253229726E-20</data>
      <data key="d16" xml:space="preserve">-0.5866100861713919</data>
      <data key="d17" xml:space="preserve">-0.5866100861713919</data>
      <data key="d18" xml:space="preserve">55</data>
      <data key="d19" xml:space="preserve">0.0170405729136922</data>
      <data key="d20" xml:space="preserve">1.0</data>
      <data key="d21" xml:space="preserve">828.0376007357357</data>
      <data key="d22" xml:space="preserve">-791.3976111943998</data>
      <data key="d25">
        <y:ShapeNode>
          <y:Geometry height="40.0" width="40.0" x="804.8775320911666" y="-820.3300233340964"/>
          <y:Fill color="#99FF99" transparent="false"/>
          <y:BorderStyle color="#3399FF" raised="false" type="line" width="3.0"/>
          <y:NodeLabel alignment="center" autoSizePolicy="content" fontFamily="Arial" fontSize="10" fontStyle="bold" hasBackgroundColor="false" hasLineColor="false" height="15.171875" horizontalTextPosition="center" iconTextGap="4" modelName="custom" textColor="#000000" verticalTextPosition="bottom" visible="true" width="31.2265625" x="4.38671875" xml:space="preserve" y="12.4140625">BRD4<y:LabelModel><y:SmartNodeLabelModel distance="4.0"/></y:LabelModel><y:ModelParameter><y:SmartNodeLabelModelParameter labelRatioX="0.0" labelRatioY="0.0" nodeRatioX="0.0" nodeRatioY="0.0" offsetX="0.0" offsetY="0.0" upX="0.0" upY="-1.0"/></y:ModelParameter></y:NodeLabel>
          <y:Shape type="ellipse"/>
        </y:ShapeNode>
      </data>
    </node>
    <node id="n268">
      <data key="d3" xml:space="preserve"><![CDATA[PRDX1]]></data>
      <data key="d4" xml:space="preserve"><![CDATA[Peroxiredoxin-1]]></data>
      <data key="d5" xml:space="preserve"><![CDATA[source]]></data>
      <data key="d6" xml:space="preserve">2.793120653082258</data>
      <data key="d7" xml:space="preserve">1.2084325685073656</data>
      <data key="d8" xml:space="preserve">true</data>
      <data key="d9" xml:space="preserve">0.041000000000000036</data>
      <data key="d10" xml:space="preserve"><![CDATA[SRXN1(2)]]></data>
      <data key="d11" xml:space="preserve"/>
      <data key="d12" xml:space="preserve"/>
      <data key="d15" xml:space="preserve">4.1912887568322684E-14</data>
      <data key="d16" xml:space="preserve">0.5831757874345855</data>
      <data key="d17" xml:space="preserve">0.5831757874345855</data>
      <data key="d18" xml:space="preserve">56</data>
      <data key="d19" xml:space="preserve">0.0170405729136922</data>
      <data key="d20" xml:space="preserve">1.0</data>
      <data key="d21" xml:space="preserve">-833.2812684983235</data>
      <data key="d22" xml:space="preserve">-873.0581562373368</data>
      <data key="d25">
        <y:ShapeNode>
          <y:Geometry height="40.0" width="40.0" x="-859.743578311954" y="-895.7235285314807"/>
          <y:Fill color="#99FF99" transparent="false"/>
          <y:BorderStyle color="#CC3300" raised="false" type="line" width="3.0"/>
          <y:NodeLabel alignment="center" autoSizePolicy="content" fontFamily="Arial" fontSize="10" fontStyle="bold" hasBackgroundColor="false" hasLineColor="false" height="15.171875" horizontalTextPosition="center" iconTextGap="4" modelName="custom" textColor="#000000" verticalTextPosition="bottom" visible="true" width="37.3447265625" x="1.32763671875" xml:space="preserve" y="12.4140625">PRDX1<y:LabelModel><y:SmartNodeLabelModel distance="4.0"/></y:LabelModel><y:ModelParameter><y:SmartNodeLabelModelParameter labelRatioX="0.0" labelRatioY="0.0" nodeRatioX="0.0" nodeRatioY="0.0" offsetX="0.0" offsetY="0.0" upX="0.0" upY="-1.0"/></y:ModelParameter></y:NodeLabel>
          <y:Shape type="ellipse"/>
        </y:ShapeNode>
      </data>
    </node>
    <node id="n269">
      <data key="d3" xml:space="preserve"><![CDATA[ZNF207]]></data>
      <data key="d4" xml:space="preserve"><![CDATA[Isoform 2 of BUB3-interacting and GLEBS motif-containing protein ZNF207]]></data>
      <data key="d5" xml:space="preserve"><![CDATA[source]]></data>
      <data key="d6" xml:space="preserve">3.848286833127299</data>
      <data key="d7" xml:space="preserve">1.573977730740388</data>
      <data key="d8" xml:space="preserve">true</data>
      <data key="d9" xml:space="preserve">0.006000000000000005</data>
      <data key="d10" xml:space="preserve"><![CDATA[CLIP1(3) FGFR1(3) GABARAPL2(3) HLA-A(3) HLA-C(3) LDLR(3) MAPRE1(3) NBR1(3) RAB2B(3) RAB32(3) RAB7A(3) RHEB(3) SNX17(3) TAX1BP1(3) TNIP1(3) VAMP2(3) VPS18(3) VPS26A(3) VPS39(3) ACVR1(4) ATP6AP1(4) ATP6V1B1(4) ATP6V1B2(4) ATP8B1(4) B2M(4) BMPR1A(4) BMPR1B(4) CD44(4) CYB5A(4) EEF1A2(4) EPHA7(4) EPHB1(4) EPHB2(4) EPHB3(4) EPHB4(4) EZR(4) FGFR2(4) FGFR3(4) FGFR4(4) FKBP1A(4) FLRT3(4) GLO1(4) GOLGB1(4) GPI(4) GSK3A(4) HINT1(4) HLA-E(4) HLA-G(4) HSP90AB4P(4) IDH1(4) IGF2R(4) ITCH(4) ITGA6(4) KIAA0319(4) LSR(4) MET(4) MSN(4) NAPA(4) NAPB(4) NAPG(4) NDRG1(4) NEDD1(4) NOTCH1(4) PGM1(4) PRKCSH(4) PTPN11(4) PTPRA(4) PTPRS(4) RAB13(4) RAB14(4) RAB1A(4) RAB21(4) RAB22A(4) RAB2A(4) RAB31(4) RAB5A(4) RAB8A(4) RAB9A(4) RAB9B(4) RHOB(4) SCARB1(4) SHC1(4) SNAP25(4) SNX1(4) SNX2(4) SNX27(4) STAM2(4) STUB1(4) STX12(4) STX4(4) STX6(4) STX7(4) STXBP3(4) TGFBR1(4) TGFBR2(4) TGOLN2(4) TMEM30A(4) TMEM30B(4) TNFRSF10D(4) TNFRSF1A(4) TOR1A(4) TREX1(4) UBQLN1(4) VAMP3(4) VAMP7(4) VPS11(4) VPS16(4) VPS41(4) VPS45(4) WWP2(4) ACVR1B(5) ACVR2A(5) ADAM17(5) AXL(5) BMPR2(5) CLU(5) EIF2A(5) GNAQ(5) PTPRJ(5) UCHL1(5) WWP1(5)]]></data>
      <data key="d11" xml:space="preserve"/>
      <data key="d12" xml:space="preserve"/>
      <data key="d15" xml:space="preserve">6.303906234253549E-20</data>
      <data key="d16" xml:space="preserve">-0.7713026325576454</data>
      <data key="d17" xml:space="preserve">-0.7713026325576454</data>
      <data key="d18" xml:space="preserve">58</data>
      <data key="d19" xml:space="preserve">0.0170405729136922</data>
      <data key="d20" xml:space="preserve">1.0</data>
      <data key="d21" xml:space="preserve">-1127.0260571481372</data>
      <data key="d22" xml:space="preserve">-371.27376592542527</data>
      <data key="d25">
        <y:ShapeNode>
          <y:Geometry height="40.0" width="40.0" x="-1162.8915449564338" y="-398.8003314104762"/>
          <y:Fill color="#99FF99" transparent="false"/>
          <y:BorderStyle color="#3399FF" raised="false" type="line" width="3.0"/>
          <y:NodeLabel alignment="center" autoSizePolicy="content" fontFamily="Arial" fontSize="10" fontStyle="bold" hasBackgroundColor="false" hasLineColor="false" height="15.171875" horizontalTextPosition="center" iconTextGap="4" modelName="custom" textColor="#000000" verticalTextPosition="bottom" visible="true" width="40.123046875" x="-0.0615234375" xml:space="preserve" y="12.4140625">ZNF207<y:LabelModel><y:SmartNodeLabelModel distance="4.0"/></y:LabelModel><y:ModelParameter><y:SmartNodeLabelModelParameter labelRatioX="0.0" labelRatioY="0.0" nodeRatioX="0.0" nodeRatioY="0.0" offsetX="0.0" offsetY="0.0" upX="0.0" upY="-1.0"/></y:ModelParameter></y:NodeLabel>
          <y:Shape type="ellipse"/>
        </y:ShapeNode>
      </data>
    </node>
    <node id="n270">
      <data key="d3" xml:space="preserve"><![CDATA[EPHA2]]></data>
      <data key="d4" xml:space="preserve"><![CDATA[Ephrin type-A receptor 2]]></data>
      <data key="d5" xml:space="preserve"><![CDATA[source/sink]]></data>
      <data key="d6" xml:space="preserve">4.1697452057907025</data>
      <data key="d7" xml:space="preserve">1.7690721700063325</data>
      <data key="d8" xml:space="preserve">true</data>
      <data key="d9" xml:space="preserve">0.014000000000000012</data>
      <data key="d10" xml:space="preserve"><![CDATA[EPHA2(1) EPHA7(2) EPHB1(2) EPHB2(2) EPHB3(2) EPHB4(2) PTPN11(2) SHC1(2)]]></data>
      <data key="d11" xml:space="preserve"><![CDATA[EPHA2(1)]]></data>
      <data key="d12" xml:space="preserve"/>
      <data key="d13" xml:space="preserve">8.062797765519503E-206</data>
      <data key="d14" xml:space="preserve">10.96181918544384</data>
      <data key="d15" xml:space="preserve">7.811085484951166E-58</data>
      <data key="d16" xml:space="preserve">0.8693387540607274</data>
      <data key="d17" xml:space="preserve">0.8693387540607274</data>
      <data key="d18" xml:space="preserve">60</data>
      <data key="d19" xml:space="preserve">0.0170405729136922</data>
      <data key="d20" xml:space="preserve">1.0</data>
      <data key="d21" xml:space="preserve">-287.2309625090129</data>
      <data key="d22" xml:space="preserve">204.51764946782075</data>
      <data key="d25">
        <y:ShapeNode>
          <y:Geometry height="40.0" width="40.0" x="-310.1996887850399" y="182.407788747331"/>
          <y:Fill color="#C0C0C0" transparent="false"/>
          <y:BorderStyle color="#CC3300" raised="false" type="line" width="3.0"/>
          <y:NodeLabel alignment="center" autoSizePolicy="content" fontFamily="Arial" fontSize="10" fontStyle="bold" hasBackgroundColor="false" hasLineColor="false" height="15.171875" horizontalTextPosition="center" iconTextGap="4" modelName="custom" textColor="#000000" verticalTextPosition="bottom" visible="true" width="37.3447265625" x="1.32763671875" xml:space="preserve" y="12.4140625">EPHA2<y:LabelModel><y:SmartNodeLabelModel distance="4.0"/></y:LabelModel><y:ModelParameter><y:SmartNodeLabelModelParameter labelRatioX="0.0" labelRatioY="0.0" nodeRatioX="0.0" nodeRatioY="0.0" offsetX="0.0" offsetY="0.0" upX="0.0" upY="-1.0"/></y:ModelParameter></y:NodeLabel>
          <y:Shape type="ellipse"/>
        </y:ShapeNode>
      </data>
    </node>
    <node id="n271">
      <data key="d3" xml:space="preserve"><![CDATA[RPP30]]></data>
      <data key="d4" xml:space="preserve"><![CDATA[Ribonuclease P protein subunit p30]]></data>
      <data key="d5" xml:space="preserve"><![CDATA[gene]]></data>
      <data key="d6" xml:space="preserve">1.1256460232809757</data>
      <data key="d7" xml:space="preserve">0.5379549511756789</data>
      <data key="d8" xml:space="preserve">true</data>
      <data key="d9" xml:space="preserve">0.03600000000000003</data>
      <data key="d10" xml:space="preserve"/>
      <data key="d11" xml:space="preserve"/>
      <data key="d12" xml:space="preserve"/>
      <data key="d15" xml:space="preserve">6.327316838108632E-4</data>
      <data key="d16" xml:space="preserve">-0.39611314445185525</data>
      <data key="d17" xml:space="preserve">-0.39611314445185525</data>
      <data key="d18" xml:space="preserve">61</data>
      <data key="d19" xml:space="preserve">0.012780429685269148</data>
      <data key="d20" xml:space="preserve">1.0</data>
      <data key="d21" xml:space="preserve">1128.1842352594456</data>
      <data key="d22" xml:space="preserve">-535.3581795481106</data>
      <data key="d25">
        <y:ShapeNode>
          <y:Geometry height="40.0" width="40.0" x="1119.351808358833" y="-557.5418023589767"/>
          <y:Fill color="#E5FFE5" transparent="false"/>
          <y:BorderStyle color="#3399FF" type="line" width="3.0"/>
          <y:NodeLabel alignment="center" autoSizePolicy="content" fontFamily="Arial" fontSize="10" fontStyle="plain" hasBackgroundColor="false" hasLineColor="false" height="15.171875" horizontalTextPosition="center" iconTextGap="4" modelName="custom" textColor="#000000" verticalTextPosition="bottom" visible="true" width="35.6845703125" x="2.15771484375" xml:space="preserve" y="12.4140625">RPP30<y:LabelModel><y:SmartNodeLabelModel distance="4.0"/></y:LabelModel><y:ModelParameter><y:SmartNodeLabelModelParameter labelRatioX="0.0" labelRatioY="0.0" nodeRatioX="0.0" nodeRatioY="0.0" offsetX="0.0" offsetY="0.0" upX="0.0" upY="-1.0"/></y:ModelParameter></y:NodeLabel>
          <y:Shape type="roundrectangle"/>
        </y:ShapeNode>
      </data>
    </node>
    <node id="n272">
      <data key="d3" xml:space="preserve"><![CDATA[SPCS2]]></data>
      <data key="d4" xml:space="preserve"><![CDATA[Signal peptidase complex subunit 2]]></data>
      <data key="d5" xml:space="preserve"><![CDATA[source]]></data>
      <data key="d6" xml:space="preserve">3.4548355105386124</data>
      <data key="d7" xml:space="preserve">1.3912707843222394</data>
      <data key="d8" xml:space="preserve">false</data>
      <data key="d9" xml:space="preserve">0.10999999999999999</data>
      <data key="d10" xml:space="preserve"><![CDATA[FGFR1(2) GABARAPL2(2) HLA-A(2) HLA-C(2) LDLR(2) NBR1(2) RAB2B(2) RAB32(2) RAB7A(2) RHEB(2) SNX17(2) TAX1BP1(2) TNIP1(2) VAMP2(2) VPS18(2) VPS26A(2) VPS39(2) ACVR1(3) ATP6AP1(3) ATP6V1B1(3) ATP6V1B2(3) ATP8B1(3) B2M(3) BMPR1A(3) BMPR1B(3) CD44(3) CLIP1(3) CYB5A(3) EEF1A2(3) EPHA7(3) EPHB1(3) EPHB2(3) EPHB3(3) EPHB4(3) EZR(3) FGFR2(3) FGFR3(3) FGFR4(3) FKBP1A(3) FLRT3(3) GLO1(3) GOLGB1(3) GPI(3) GSK3A(3) HINT1(3) HLA-E(3) HLA-G(3) HSP90AB4P(3) IDH1(3) IGF2R(3) ITCH(3) ITGA6(3) KIAA0319(3) LSR(3) MAPRE1(3) MET(3) MSN(3) NAPA(3) NAPB(3) NAPG(3) NDRG1(3) NEDD1(3) NOTCH1(3) PGM1(3) PRKCSH(3) PTPN11(3) PTPRA(3) PTPRS(3) RAB13(3) RAB14(3) RAB1A(3) RAB21(3) RAB22A(3) RAB2A(3) RAB31(3) RAB5A(3) RAB8A(3) RAB9A(3) RAB9B(3) RHOB(3) SCARB1(3) SHC1(3) SNAP25(3) SNX1(3) SNX2(3) SNX27(3) STAM2(3) STUB1(3) STX12(3) STX4(3) STX6(3) STX7(3) STXBP3(3) TGFBR1(3) TGFBR2(3) TGOLN2(3) TMEM30A(3) TMEM30B(3) TNFRSF10D(3) TNFRSF1A(3) TOR1A(3) TREX1(3) UBQLN1(3) VAMP3(3) VAMP7(3) VPS11(3) VPS16(3) VPS41(3) VPS45(3) WWP2(3) ACVR1B(4) ACVR2A(4) ADAM17(4) AXL(4) BMPR2(4) CLU(4) EIF2A(4) GNAQ(4) PTPRJ(4) UCHL1(4) WWP1(4)]]></data>
      <data key="d11" xml:space="preserve"/>
      <data key="d12" xml:space="preserve"/>
      <data key="d15" xml:space="preserve">7.442338660053317E-38</data>
      <data key="d16" xml:space="preserve">0.5967944202439297</data>
      <data key="d17" xml:space="preserve">0.5967944202439297</data>
      <data key="d18" xml:space="preserve">62</data>
      <data key="d19" xml:space="preserve">0.0170405729136922</data>
      <data key="d20" xml:space="preserve">1.0</data>
      <data key="d21" xml:space="preserve">739.0774947366665</data>
      <data key="d22" xml:space="preserve">-412.1866979070176</data>
      <data key="d25">
        <y:ShapeNode>
          <y:Geometry height="40.0" width="40.0" x="738.2670964983349" y="-424.32034561075164"/>
          <y:Fill color="#99FF99" transparent="false"/>
          <y:BorderStyle color="#CC3300" raised="false" type="line" width="3.0"/>
          <y:NodeLabel alignment="center" autoSizePolicy="content" fontFamily="Arial" fontSize="10" fontStyle="bold" hasBackgroundColor="false" hasLineColor="false" height="15.171875" horizontalTextPosition="center" iconTextGap="4" modelName="custom" textColor="#000000" verticalTextPosition="bottom" visible="true" width="36.79296875" x="1.603515625" xml:space="preserve" y="12.4140625">SPCS2<y:LabelModel><y:SmartNodeLabelModel distance="4.0"/></y:LabelModel><y:ModelParameter><y:SmartNodeLabelModelParameter labelRatioX="0.0" labelRatioY="0.0" nodeRatioX="0.0" nodeRatioY="0.0" offsetX="0.0" offsetY="0.0" upX="0.0" upY="-1.0"/></y:ModelParameter></y:NodeLabel>
          <y:Shape type="ellipse"/>
        </y:ShapeNode>
      </data>
    </node>
    <node id="n273">
      <data key="d3" xml:space="preserve"><![CDATA[ARL8B]]></data>
      <data key="d4" xml:space="preserve"><![CDATA[ADP-ribosylation factor-like protein 8B]]></data>
      <data key="d5" xml:space="preserve"><![CDATA[source]]></data>
      <data key="d6" xml:space="preserve">4.031794454632251</data>
      <data key="d7" xml:space="preserve">1.6218612003348796</data>
      <data key="d8" xml:space="preserve">true</data>
      <data key="d9" xml:space="preserve">0.013000000000000012</data>
      <data key="d10" xml:space="preserve"><![CDATA[FGFR1(2) GABARAPL2(2) HLA-A(2) HLA-C(2) LDLR(2) NBR1(2) RAB2B(2) RAB32(2) RAB7A(2) RHEB(2) SNX17(2) TAX1BP1(2) TNIP1(2) VAMP2(2) VPS18(2) VPS26A(2) VPS39(2) ACVR1(3) ATP6AP1(3) ATP6V1B1(3) ATP6V1B2(3) ATP8B1(3) B2M(3) BMPR1A(3) BMPR1B(3) CD44(3) CLIP1(3) CYB5A(3) EEF1A2(3) EPHA7(3) EPHB1(3) EPHB2(3) EPHB3(3) EPHB4(3) EZR(3) FGFR2(3) FGFR3(3) FGFR4(3) FKBP1A(3) FLRT3(3) GLO1(3) GOLGB1(3) GPI(3) GSK3A(3) HINT1(3) HLA-E(3) HLA-G(3) HSP90AB4P(3) IDH1(3) IGF2R(3) ITCH(3) ITGA6(3) KIAA0319(3) LSR(3) MAPRE1(3) MET(3) MSN(3) NAPA(3) NAPB(3) NAPG(3) NDRG1(3) NEDD1(3) NOTCH1(3) PGM1(3) PRKCSH(3) PTPN11(3) PTPRA(3) PTPRS(3) RAB13(3) RAB14(3) RAB1A(3) RAB21(3) RAB22A(3) RAB2A(3) RAB31(3) RAB5A(3) RAB8A(3) RAB9A(3) RAB9B(3) RHOB(3) SCARB1(3) SHC1(3) SNAP25(3) SNX1(3) SNX2(3) SNX27(3) STAM2(3) STUB1(3) STX12(3) STX4(3) STX6(3) STX7(3) STXBP3(3) TGFBR1(3) TGFBR2(3) TGOLN2(3) TMEM30A(3) TMEM30B(3) TNFRSF10D(3) TNFRSF1A(3) TOR1A(3) TREX1(3) UBQLN1(3) VAMP3(3) VAMP7(3) VPS11(3) VPS16(3) VPS41(3) VPS45(3) WWP2(3) ACVR1B(4) ACVR2A(4) ADAM17(4) AXL(4) BMPR2(4) CLU(4) EIF2A(4) GNAQ(4) PTPRJ(4) UCHL1(4) WWP1(4)]]></data>
      <data key="d11" xml:space="preserve"/>
      <data key="d12" xml:space="preserve"/>
      <data key="d15" xml:space="preserve">3.857952840954717E-40</data>
      <data key="d16" xml:space="preserve">0.8127683262201681</data>
      <data key="d17" xml:space="preserve">0.8127683262201681</data>
      <data key="d18" xml:space="preserve">63</data>
      <data key="d19" xml:space="preserve">0.0170405729136922</data>
      <data key="d20" xml:space="preserve">1.0</data>
      <data key="d21" xml:space="preserve">965.4590610804273</data>
      <data key="d22" xml:space="preserve">-580.783591422235</data>
      <data key="d25">
        <y:ShapeNode>
          <y:Geometry height="40.0" width="40.0" x="956.8611533101692" y="-605.3238004533077"/>
          <y:Fill color="#99FF99" transparent="false"/>
          <y:BorderStyle color="#CC3300" raised="false" type="line" width="3.0"/>
          <y:NodeLabel alignment="center" autoSizePolicy="content" fontFamily="Arial" fontSize="10" fontStyle="bold" hasBackgroundColor="false" hasLineColor="false" height="15.171875" horizontalTextPosition="center" iconTextGap="4" modelName="custom" textColor="#000000" verticalTextPosition="bottom" visible="true" width="37.3349609375" x="1.33251953125" xml:space="preserve" y="12.4140625">ARL8B<y:LabelModel><y:SmartNodeLabelModel distance="4.0"/></y:LabelModel><y:ModelParameter><y:SmartNodeLabelModelParameter labelRatioX="0.0" labelRatioY="0.0" nodeRatioX="0.0" nodeRatioY="0.0" offsetX="0.0" offsetY="0.0" upX="0.0" upY="-1.0"/></y:ModelParameter></y:NodeLabel>
          <y:Shape type="ellipse"/>
        </y:ShapeNode>
      </data>
    </node>
    <node id="n274">
      <data key="d3" xml:space="preserve"><![CDATA[ATAD5]]></data>
      <data key="d4" xml:space="preserve"><![CDATA[ATPase family AAA domain-containing protein 5]]></data>
      <data key="d5" xml:space="preserve"><![CDATA[source]]></data>
      <data key="d6" xml:space="preserve">10.760527762419027</data>
      <data key="d7" xml:space="preserve">4.340180896438021</data>
      <data key="d8" xml:space="preserve">true</data>
      <data key="d9" xml:space="preserve">0.0</data>
      <data key="d10" xml:space="preserve"><![CDATA[FGFR1(2) GABARAPL2(2) HLA-A(2) HLA-C(2) LDLR(2) NBR1(2) NPLOC4(2) RAB2B(2) RAB32(2) RAB7A(2) RHEB(2) SNX17(2) TAX1BP1(2) TNIP1(2) VAMP2(2) VPS18(2) VPS26A(2) VPS39(2) ACVR1(3) ATP6AP1(3) ATP6V1B1(3) ATP6V1B2(3) ATP8B1(3) B2M(3) BMPR1A(3) BMPR1B(3) CD44(3) CLIP1(3) CYB5A(3) EEF1A2(3) EPHA7(3) EPHB1(3) EPHB2(3) EPHB3(3) EPHB4(3) EZR(3) FGFR2(3) FGFR3(3) FGFR4(3) FKBP1A(3) FLRT3(3) GLO1(3) GOLGB1(3) GPI(3) GSK3A(3) HINT1(3) HLA-E(3) HLA-G(3) HSP90AB4P(3) IDH1(3) IGF2R(3) ITCH(3) ITGA6(3) KIAA0319(3) LSR(3) MAPRE1(3) MET(3) MSN(3) NAPA(3) NAPB(3) NAPG(3) NDRG1(3) NEDD1(3) NOTCH1(3) PGM1(3) PRKCSH(3) PTPN11(3) PTPRA(3) PTPRS(3) RAB13(3) RAB14(3) RAB1A(3) RAB21(3) RAB22A(3) RAB2A(3) RAB31(3) RAB5A(3) RAB8A(3) RAB9A(3) RAB9B(3) RHOB(3) SCARB1(3) SHC1(3) SNAP25(3) SNX1(3) SNX2(3) SNX27(3) STAM2(3) STUB1(3) STX12(3) STX4(3) STX6(3) STX7(3) STXBP3(3) TGFBR1(3) TGFBR2(3) TGOLN2(3) TMEM30A(3) TMEM30B(3) TNFRSF10D(3) TNFRSF1A(3) TOR1A(3) TREX1(3) UBQLN1(3) VAMP3(3) VAMP7(3) VPS11(3) VPS16(3) VPS41(3) VPS45(3) WWP2(3) ACVR1B(4) ACVR2A(4) ADAM17(4) AXL(4) BMPR2(4) CLU(4) EIF2A(4) GNAQ(4) PTPRJ(4) UCHL1(4) WWP1(4)]]></data>
      <data key="d11" xml:space="preserve"/>
      <data key="d12" xml:space="preserve"/>
      <data key="d15" xml:space="preserve">0.0</data>
      <data key="d16" xml:space="preserve">5.7894478862895316</data>
      <data key="d17" xml:space="preserve">5.7894478862895316</data>
      <data key="d18" xml:space="preserve">64</data>
      <data key="d19" xml:space="preserve">0.0170405729136922</data>
      <data key="d20" xml:space="preserve">1.0</data>
      <data key="d21" xml:space="preserve">625.829208390845</data>
      <data key="d22" xml:space="preserve">1.7578977887828091</data>
      <data key="d25">
        <y:ShapeNode>
          <y:Geometry height="40.0" width="40.0" x="617.7155287982802" y="2.836513039848807"/>
          <y:Fill color="#99FF99" transparent="false"/>
          <y:BorderStyle color="#CC3300" raised="false" type="line" width="3.0"/>
          <y:NodeLabel alignment="center" autoSizePolicy="content" fontFamily="Arial" fontSize="10" fontStyle="bold" hasBackgroundColor="false" hasLineColor="false" height="15.171875" horizontalTextPosition="center" iconTextGap="4" modelName="custom" textColor="#000000" verticalTextPosition="bottom" visible="true" width="37.3349609375" x="1.33251953125" xml:space="preserve" y="12.4140625">ATAD5<y:LabelModel><y:SmartNodeLabelModel distance="4.0"/></y:LabelModel><y:ModelParameter><y:SmartNodeLabelModelParameter labelRatioX="0.0" labelRatioY="0.0" nodeRatioX="0.0" nodeRatioY="0.0" offsetX="0.0" offsetY="0.0" upX="0.0" upY="-1.0"/></y:ModelParameter></y:NodeLabel>
          <y:Shape type="ellipse"/>
        </y:ShapeNode>
      </data>
    </node>
    <node id="n275">
      <data key="d3" xml:space="preserve"><![CDATA[MEF2D]]></data>
      <data key="d4" xml:space="preserve"><![CDATA[Myocyte-specific enhancer factor 2D]]></data>
      <data key="d5" xml:space="preserve"><![CDATA[source]]></data>
      <data key="d6" xml:space="preserve">5.053898614847058</data>
      <data key="d7" xml:space="preserve">2.1101289509846652</data>
      <data key="d8" xml:space="preserve">false</data>
      <data key="d9" xml:space="preserve">0.06799999999999995</data>
      <data key="d10" xml:space="preserve"><![CDATA[GNAQ(3) SHC1(3)]]></data>
      <data key="d11" xml:space="preserve"/>
      <data key="d12" xml:space="preserve"/>
      <data key="d15" xml:space="preserve">2.410852863970079E-132</data>
      <data key="d16" xml:space="preserve">-1.2770945604576507</data>
      <data key="d17" xml:space="preserve">-1.2770945604576507</data>
      <data key="d18" xml:space="preserve">68</data>
      <data key="d19" xml:space="preserve">0.0170405729136922</data>
      <data key="d20" xml:space="preserve">1.0</data>
      <data key="d21" xml:space="preserve">-359.99973060584534</data>
      <data key="d22" xml:space="preserve">-409.9087570686499</data>
      <data key="d25">
        <y:ShapeNode>
          <y:Geometry height="40.0" width="40.0" x="-385.25342376740764" y="-435.65027739050464"/>
          <y:Fill color="#99FF99" transparent="false"/>
          <y:BorderStyle color="#3399FF" raised="false" type="line" width="3.0"/>
          <y:NodeLabel alignment="center" autoSizePolicy="content" fontFamily="Arial" fontSize="10" fontStyle="bold" hasBackgroundColor="false" hasLineColor="false" height="15.171875" horizontalTextPosition="center" iconTextGap="4" modelName="custom" textColor="#000000" verticalTextPosition="bottom" visible="true" width="37.8916015625" x="1.05419921875" xml:space="preserve" y="12.4140625">MEF2D<y:LabelModel><y:SmartNodeLabelModel distance="4.0"/></y:LabelModel><y:ModelParameter><y:SmartNodeLabelModelParameter labelRatioX="0.0" labelRatioY="0.0" nodeRatioX="0.0" nodeRatioY="0.0" offsetX="0.0" offsetY="0.0" upX="0.0" upY="-1.0"/></y:ModelParameter></y:NodeLabel>
          <y:Shape type="ellipse"/>
        </y:ShapeNode>
      </data>
    </node>
    <node id="n276">
      <data key="d3" xml:space="preserve"><![CDATA[GYS1]]></data>
      <data key="d4" xml:space="preserve"><![CDATA[Glycogen [starch] synthase, muscle]]></data>
      <data key="d5" xml:space="preserve"><![CDATA[source]]></data>
      <data key="d6" xml:space="preserve">6.068404183780089</data>
      <data key="d7" xml:space="preserve">2.5050570930723874</data>
      <data key="d8" xml:space="preserve">true</data>
      <data key="d9" xml:space="preserve">0.01100000000000001</data>
      <data key="d10" xml:space="preserve"><![CDATA[GSK3A(3)]]></data>
      <data key="d11" xml:space="preserve"/>
      <data key="d12" xml:space="preserve"/>
      <data key="d15" xml:space="preserve">1.6912676835364895E-76</data>
      <data key="d16" xml:space="preserve">1.8412764668859842</data>
      <data key="d17" xml:space="preserve">1.8412764668859842</data>
      <data key="d18" xml:space="preserve">70</data>
      <data key="d19" xml:space="preserve">0.0170405729136922</data>
      <data key="d20" xml:space="preserve">1.0</data>
      <data key="d21" xml:space="preserve">566.3182766951935</data>
      <data key="d22" xml:space="preserve">502.6645377767937</data>
      <data key="d25">
        <y:ShapeNode>
          <y:Geometry height="40.0" width="40.0" x="552.6327703049318" y="491.89829867401863"/>
          <y:Fill color="#99FF99" transparent="false"/>
          <y:BorderStyle color="#CC3300" raised="false" type="line" width="3.0"/>
          <y:NodeLabel alignment="center" autoSizePolicy="content" fontFamily="Arial" fontSize="10" fontStyle="bold" hasBackgroundColor="false" hasLineColor="false" height="15.171875" horizontalTextPosition="center" iconTextGap="4" modelName="custom" textColor="#000000" verticalTextPosition="bottom" visible="true" width="30.6796875" x="4.66015625" xml:space="preserve" y="12.4140625">GYS1<y:LabelModel><y:SmartNodeLabelModel distance="4.0"/></y:LabelModel><y:ModelParameter><y:SmartNodeLabelModelParameter labelRatioX="0.0" labelRatioY="0.0" nodeRatioX="0.0" nodeRatioY="0.0" offsetX="0.0" offsetY="0.0" upX="0.0" upY="-1.0"/></y:ModelParameter></y:NodeLabel>
          <y:Shape type="ellipse"/>
        </y:ShapeNode>
      </data>
    </node>
    <node id="n277">
      <data key="d3" xml:space="preserve"><![CDATA[APLP2]]></data>
      <data key="d4" xml:space="preserve"><![CDATA[Amyloid-like protein 2]]></data>
      <data key="d5" xml:space="preserve"><![CDATA[source]]></data>
      <data key="d6" xml:space="preserve">6.506000671253361</data>
      <data key="d7" xml:space="preserve">3.1700921581137136</data>
      <data key="d8" xml:space="preserve">true</data>
      <data key="d9" xml:space="preserve">0.0010000000000000009</data>
      <data key="d10" xml:space="preserve"><![CDATA[ITM2B(1) EPHB3(2) PCDHA4(2) GNAQ(3) ROR1(3) SHC1(3) ZNRF3(3) ADCY5(4) ADCY6(4) ADCY9(4) GSK3A(4)]]></data>
      <data key="d11" xml:space="preserve"/>
      <data key="d12" xml:space="preserve"/>
      <data key="d15" xml:space="preserve">0.0</data>
      <data key="d16" xml:space="preserve">2.116402236717459</data>
      <data key="d17" xml:space="preserve">2.116402236717459</data>
      <data key="d18" xml:space="preserve">71</data>
      <data key="d19" xml:space="preserve">0.0170405729136922</data>
      <data key="d20" xml:space="preserve">1.0</data>
      <data key="d21" xml:space="preserve">-338.228341631299</data>
      <data key="d22" xml:space="preserve">-110.39739860087909</data>
      <data key="d25">
        <y:ShapeNode>
          <y:Geometry height="40.0" width="40.0" x="-353.69347694178043" y="-135.60781120510137"/>
          <y:Fill color="#99FF99" transparent="false"/>
          <y:BorderStyle color="#CC3300" raised="false" type="line" width="3.0"/>
          <y:NodeLabel alignment="center" autoSizePolicy="content" fontFamily="Arial" fontSize="10" fontStyle="bold" hasBackgroundColor="false" hasLineColor="false" height="15.171875" horizontalTextPosition="center" iconTextGap="4" modelName="custom" textColor="#000000" verticalTextPosition="bottom" visible="true" width="36.2314453125" x="1.88427734375" xml:space="preserve" y="12.4140625">APLP2<y:LabelModel><y:SmartNodeLabelModel distance="4.0"/></y:LabelModel><y:ModelParameter><y:SmartNodeLabelModelParameter labelRatioX="0.0" labelRatioY="0.0" nodeRatioX="0.0" nodeRatioY="0.0" offsetX="0.0" offsetY="0.0" upX="0.0" upY="-1.0"/></y:ModelParameter></y:NodeLabel>
          <y:Shape type="ellipse"/>
        </y:ShapeNode>
      </data>
    </node>
    <node id="n278">
      <data key="d3" xml:space="preserve"><![CDATA[ITM2B]]></data>
      <data key="d4" xml:space="preserve"><![CDATA[Integral membrane protein 2B]]></data>
      <data key="d5" xml:space="preserve"><![CDATA[source/sink]]></data>
      <data key="d6" xml:space="preserve">6.699064357954086</data>
      <data key="d7" xml:space="preserve">2.883273071660086</data>
      <data key="d8" xml:space="preserve">true</data>
      <data key="d9" xml:space="preserve">0.0010000000000000009</data>
      <data key="d10" xml:space="preserve"><![CDATA[ITM2B(1) EPHB3(2) PCDHA4(2) GNAQ(3) ROR1(3) SHC1(3) ZNRF3(3) ADCY5(4) ADCY6(4) ADCY9(4) GSK3A(4)]]></data>
      <data key="d11" xml:space="preserve"><![CDATA[APLP2(1) ITM2B(1)]]></data>
      <data key="d12" xml:space="preserve"/>
      <data key="d13" xml:space="preserve">7.142173003714305E-103</data>
      <data key="d14" xml:space="preserve">6.389120221692595</data>
      <data key="d15" xml:space="preserve">0.0</data>
      <data key="d16" xml:space="preserve">2.243873163600539</data>
      <data key="d17" xml:space="preserve">2.243873163600539</data>
      <data key="d18" xml:space="preserve">71</data>
      <data key="d19" xml:space="preserve">0.0170405729136922</data>
      <data key="d20" xml:space="preserve">1.0</data>
      <data key="d21" xml:space="preserve">-367.5795695289807</data>
      <data key="d22" xml:space="preserve">41.133424840945565</data>
      <data key="d25">
        <y:ShapeNode>
          <y:Geometry height="40.0" width="40.0" x="-392.48119006521245" y="18.318380151970672"/>
          <y:Fill color="#C0C0C0" transparent="false"/>
          <y:BorderStyle color="#CC3300" raised="false" type="line" width="3.0"/>
          <y:NodeLabel alignment="center" autoSizePolicy="content" fontFamily="Arial" fontSize="10" fontStyle="bold" hasBackgroundColor="false" hasLineColor="false" height="15.171875" horizontalTextPosition="center" iconTextGap="4" modelName="custom" textColor="#000000" verticalTextPosition="bottom" visible="true" width="34.0" x="3.0" xml:space="preserve" y="12.4140625">ITM2B<y:LabelModel><y:SmartNodeLabelModel distance="4.0"/></y:LabelModel><y:ModelParameter><y:SmartNodeLabelModelParameter labelRatioX="0.0" labelRatioY="0.0" nodeRatioX="0.0" nodeRatioY="0.0" offsetX="0.0" offsetY="0.0" upX="0.0" upY="-1.0"/></y:ModelParameter></y:NodeLabel>
          <y:Shape type="ellipse"/>
        </y:ShapeNode>
      </data>
    </node>
    <node id="n279">
      <data key="d3" xml:space="preserve"><![CDATA[FZD2]]></data>
      <data key="d4" xml:space="preserve"><![CDATA[Frizzled-2]]></data>
      <data key="d5" xml:space="preserve"><![CDATA[source]]></data>
      <data key="d6" xml:space="preserve">2.068070463282109</data>
      <data key="d7" xml:space="preserve">0.9096237820026672</data>
      <data key="d8" xml:space="preserve">false</data>
      <data key="d9" xml:space="preserve">0.07799999999999996</data>
      <data key="d10" xml:space="preserve"><![CDATA[GNAQ(2) ROR1(2) ZNRF3(2) ADCY5(3) ADCY6(3) ADCY9(3) GSK3A(3)]]></data>
      <data key="d11" xml:space="preserve"/>
      <data key="d12" xml:space="preserve"/>
      <data key="d15" xml:space="preserve">2.7320157378069433E-4</data>
      <data key="d16" xml:space="preserve">1.2001951098502195</data>
      <data key="d17" xml:space="preserve">1.2001951098502195</data>
      <data key="d18" xml:space="preserve">72</data>
      <data key="d19" xml:space="preserve">0.0170405729136922</data>
      <data key="d20" xml:space="preserve">1.0</data>
      <data key="d21" xml:space="preserve">225.76365280539903</data>
      <data key="d22" xml:space="preserve">546.0785078918659</data>
      <data key="d25">
        <y:ShapeNode>
          <y:Geometry height="40.0" width="40.0" x="213.50812579845808" y="533.727665036377"/>
          <y:Fill color="#99FF99" transparent="false"/>
          <y:BorderStyle color="#CC3300" raised="false" type="line" width="3.0"/>
          <y:NodeLabel alignment="center" autoSizePolicy="content" fontFamily="Arial" fontSize="10" fontStyle="bold" hasBackgroundColor="false" hasLineColor="false" height="15.171875" horizontalTextPosition="center" iconTextGap="4" modelName="custom" textColor="#000000" verticalTextPosition="bottom" visible="true" width="29.0" x="5.5" xml:space="preserve" y="12.4140625">FZD2<y:LabelModel><y:SmartNodeLabelModel distance="4.0"/></y:LabelModel><y:ModelParameter><y:SmartNodeLabelModelParameter labelRatioX="0.0" labelRatioY="0.0" nodeRatioX="0.0" nodeRatioY="0.0" offsetX="0.0" offsetY="0.0" upX="0.0" upY="-1.0"/></y:ModelParameter></y:NodeLabel>
          <y:Shape type="ellipse"/>
        </y:ShapeNode>
      </data>
    </node>
    <node id="n280">
      <data key="d3" xml:space="preserve"><![CDATA[RECQL]]></data>
      <data key="d4" xml:space="preserve"><![CDATA[ATP-dependent DNA helicase Q1]]></data>
      <data key="d5" xml:space="preserve"><![CDATA[source]]></data>
      <data key="d6" xml:space="preserve">4.132028961753123</data>
      <data key="d7" xml:space="preserve">1.689363295116563</data>
      <data key="d8" xml:space="preserve">true</data>
      <data key="d9" xml:space="preserve">0.013000000000000012</data>
      <data key="d10" xml:space="preserve"><![CDATA[FGFR1(2) GABARAPL2(2) HLA-A(2) HLA-C(2) LDLR(2) NBR1(2) RAB2B(2) RAB32(2) RAB7A(2) RHEB(2) SNX17(2) TAX1BP1(2) TNIP1(2) VAMP2(2) VPS18(2) VPS26A(2) VPS39(2) ACVR1(3) ATP6AP1(3) ATP6V1B1(3) ATP6V1B2(3) ATP8B1(3) B2M(3) BMPR1A(3) BMPR1B(3) CD44(3) CLIP1(3) CYB5A(3) EEF1A2(3) EPHA7(3) EPHB1(3) EPHB2(3) EPHB3(3) EPHB4(3) EZR(3) FGFR2(3) FGFR3(3) FGFR4(3) FKBP1A(3) FLRT3(3) GLO1(3) GOLGB1(3) GPI(3) GSK3A(3) HINT1(3) HLA-E(3) HLA-G(3) HSP90AB4P(3) IDH1(3) IGF2R(3) ITCH(3) ITGA6(3) KIAA0319(3) LSR(3) MAPRE1(3) MET(3) MSN(3) NAPA(3) NAPB(3) NAPG(3) NDRG1(3) NEDD1(3) NOTCH1(3) PGM1(3) PRKCSH(3) PTPN11(3) PTPRA(3) PTPRS(3) RAB13(3) RAB14(3) RAB1A(3) RAB21(3) RAB22A(3) RAB2A(3) RAB31(3) RAB5A(3) RAB8A(3) RAB9A(3) RAB9B(3) RHOB(3) SCARB1(3) SHC1(3) SNAP25(3) SNX1(3) SNX2(3) SNX27(3) STAM2(3) STUB1(3) STX12(3) STX4(3) STX6(3) STX7(3) STXBP3(3) TGFBR1(3) TGFBR2(3) TGOLN2(3) TMEM30A(3) TMEM30B(3) TNFRSF10D(3) TNFRSF1A(3) TOR1A(3) TREX1(3) UBQLN1(3) VAMP3(3) VAMP7(3) VPS11(3) VPS16(3) VPS41(3) VPS45(3) WWP2(3) ACVR1B(4) ACVR2A(4) ADAM17(4) AXL(4) BMPR2(4) CLU(4) EIF2A(4) GNAQ(4) PTPRJ(4) UCHL1(4) WWP1(4)]]></data>
      <data key="d11" xml:space="preserve"/>
      <data key="d12" xml:space="preserve"/>
      <data key="d15" xml:space="preserve">5.56656670247287E-29</data>
      <data key="d16" xml:space="preserve">-0.8536831670383297</data>
      <data key="d17" xml:space="preserve">-0.8536831670383297</data>
      <data key="d18" xml:space="preserve">73</data>
      <data key="d19" xml:space="preserve">0.0170405729136922</data>
      <data key="d20" xml:space="preserve">1.0</data>
      <data key="d21" xml:space="preserve">553.2575061114364</data>
      <data key="d22" xml:space="preserve">-31.761977276633758</data>
      <data key="d25">
        <y:ShapeNode>
          <y:Geometry height="40.0" width="40.0" x="538.1674658038771" y="-41.699619309034645"/>
          <y:Fill color="#99FF99" transparent="false"/>
          <y:BorderStyle color="#3399FF" raised="false" type="line" width="3.0"/>
          <y:NodeLabel alignment="center" autoSizePolicy="content" fontFamily="Arial" fontSize="10" fontStyle="bold" hasBackgroundColor="false" hasLineColor="false" height="15.171875" horizontalTextPosition="center" iconTextGap="4" modelName="custom" textColor="#000000" verticalTextPosition="bottom" visible="true" width="39.0" x="0.5" xml:space="preserve" y="12.4140625">RECQL<y:LabelModel><y:SmartNodeLabelModel distance="4.0"/></y:LabelModel><y:ModelParameter><y:SmartNodeLabelModelParameter labelRatioX="0.0" labelRatioY="0.0" nodeRatioX="0.0" nodeRatioY="0.0" offsetX="0.0" offsetY="0.0" upX="0.0" upY="-1.0"/></y:ModelParameter></y:NodeLabel>
          <y:Shape type="ellipse"/>
        </y:ShapeNode>
      </data>
    </node>
    <node id="n281">
      <data key="d3" xml:space="preserve"><![CDATA[RNGTT]]></data>
      <data key="d4" xml:space="preserve"><![CDATA[mRNA-capping enzyme]]></data>
      <data key="d5" xml:space="preserve"><![CDATA[source]]></data>
      <data key="d6" xml:space="preserve">1.6671594006568748</data>
      <data key="d7" xml:space="preserve">0.7196249921229783</data>
      <data key="d8" xml:space="preserve">false</data>
      <data key="d9" xml:space="preserve">0.05700000000000005</data>
      <data key="d10" xml:space="preserve"><![CDATA[FGFR1(2) GABARAPL2(2) HLA-A(2) HLA-C(2) LDLR(2) NBR1(2) RAB2B(2) RAB32(2) RAB7A(2) RHEB(2) SNX17(2) TAX1BP1(2) TNIP1(2) VAMP2(2) VPS18(2) VPS26A(2) VPS39(2) ACVR1(3) ATP6AP1(3) ATP6V1B1(3) ATP6V1B2(3) ATP8B1(3) B2M(3) BMPR1A(3) BMPR1B(3) CD44(3) CLIP1(3) CYB5A(3) EEF1A2(3) EPHA7(3) EPHB1(3) EPHB2(3) EPHB3(3) EPHB4(3) EZR(3) FGFR2(3) FGFR3(3) FGFR4(3) FKBP1A(3) FLRT3(3) GLO1(3) GOLGB1(3) GPI(3) GSK3A(3) HINT1(3) HLA-E(3) HLA-G(3) HSP90AB4P(3) IDH1(3) IGF2R(3) ITCH(3) ITGA6(3) KIAA0319(3) LSR(3) MAPRE1(3) MET(3) MSN(3) NAPA(3) NAPB(3) NAPG(3) NDRG1(3) NEDD1(3) NOTCH1(3) PGM1(3) PRKCSH(3) PTPN11(3) PTPRA(3) PTPRS(3) RAB13(3) RAB14(3) RAB1A(3) RAB21(3) RAB22A(3) RAB2A(3) RAB31(3) RAB5A(3) RAB8A(3) RAB9A(3) RAB9B(3) RHOB(3) SCARB1(3) SHC1(3) SNAP25(3) SNX1(3) SNX2(3) SNX27(3) STAM2(3) STUB1(3) STX12(3) STX4(3) STX6(3) STX7(3) STXBP3(3) TGFBR1(3) TGFBR2(3) TGOLN2(3) TMEM30A(3) TMEM30B(3) TNFRSF10D(3) TNFRSF1A(3) TOR1A(3) TREX1(3) UBQLN1(3) VAMP3(3) VAMP7(3) VPS11(3) VPS16(3) VPS41(3) VPS45(3) WWP2(3) ACVR1B(4) ACVR2A(4) ADAM17(4) AXL(4) BMPR2(4) CLU(4) EIF2A(4) GNAQ(4) PTPRJ(4) UCHL1(4) WWP1(4)]]></data>
      <data key="d11" xml:space="preserve"/>
      <data key="d12" xml:space="preserve"/>
      <data key="d15" xml:space="preserve">6.754229544170083E-4</data>
      <data key="d16" xml:space="preserve">-0.8766714818042989</data>
      <data key="d17" xml:space="preserve">-0.8766714818042989</data>
      <data key="d18" xml:space="preserve">74</data>
      <data key="d19" xml:space="preserve">0.0170405729136922</data>
      <data key="d20" xml:space="preserve">1.0</data>
      <data key="d21" xml:space="preserve">572.597984332288</data>
      <data key="d22" xml:space="preserve">-893.1750242435681</data>
      <data key="d25">
        <y:ShapeNode>
          <y:Geometry height="40.0" width="40.0" x="575.0788283279824" y="-956.8164381169516"/>
          <y:Fill color="#99FF99" transparent="false"/>
          <y:BorderStyle color="#3399FF" raised="false" type="line" width="3.0"/>
          <y:NodeLabel alignment="center" autoSizePolicy="content" fontFamily="Arial" fontSize="10" fontStyle="bold" hasBackgroundColor="false" hasLineColor="false" height="15.171875" horizontalTextPosition="center" iconTextGap="4" modelName="custom" textColor="#000000" verticalTextPosition="bottom" visible="true" width="38.4384765625" x="0.78076171875" xml:space="preserve" y="12.4140625">RNGTT<y:LabelModel><y:SmartNodeLabelModel distance="4.0"/></y:LabelModel><y:ModelParameter><y:SmartNodeLabelModelParameter labelRatioX="0.0" labelRatioY="0.0" nodeRatioX="0.0" nodeRatioY="0.0" offsetX="0.0" offsetY="0.0" upX="0.0" upY="-1.0"/></y:ModelParameter></y:NodeLabel>
          <y:Shape type="ellipse"/>
        </y:ShapeNode>
      </data>
    </node>
    <node id="n282">
      <data key="d3" xml:space="preserve"><![CDATA[FGB]]></data>
      <data key="d4" xml:space="preserve"><![CDATA[Fibrinogen beta chain]]></data>
      <data key="d5" xml:space="preserve"><![CDATA[source]]></data>
      <data key="d6" xml:space="preserve">9.272116864689277</data>
      <data key="d7" xml:space="preserve">3.8601980555765953</data>
      <data key="d8" xml:space="preserve">true</data>
      <data key="d9" xml:space="preserve">0.0040000000000000036</data>
      <data key="d10" xml:space="preserve"><![CDATA[CLU(2) FGFR1(2) GABARAPL2(2) HLA-A(2) HLA-C(2) LDLR(2) NBR1(2) RAB2B(2) RAB32(2) RAB7A(2) RHEB(2) SHC1(2) SNX17(2) TAX1BP1(2) TNIP1(2) VAMP2(2) VPS18(2) VPS26A(2) VPS39(2) ACVR1(3) ATP6AP1(3) ATP6V1B1(3) ATP6V1B2(3) ATP8B1(3) B2M(3) BMPR1A(3) BMPR1B(3) CD44(3) CLIP1(3) CYB5A(3) EEF1A2(3) EPHA7(3) EPHB1(3) EPHB2(3) EPHB3(3) EPHB4(3) EZR(3) FGFR2(3) FGFR3(3) FGFR4(3) FKBP1A(3) FLRT3(3) GLO1(3) GNAQ(3) GOLGB1(3) GPI(3) GSK3A(3) HINT1(3) HLA-E(3) HLA-G(3) HSP90AB4P(3) IDH1(3) IGF2R(3) ITCH(3) ITGA6(3) KIAA0319(3) LSR(3) MAPRE1(3) MET(3) MSN(3) NAPA(3) NAPB(3) NAPG(3) NDRG1(3) NEDD1(3) NOTCH1(3) PGM1(3) PRKCSH(3) PTPN11(3) PTPRA(3) PTPRS(3) RAB13(3) RAB14(3) RAB1A(3) RAB21(3) RAB22A(3) RAB2A(3) RAB31(3) RAB5A(3) RAB8A(3) RAB9A(3) RAB9B(3) RHOB(3) SCARB1(3) SNAP25(3) SNX1(3) SNX2(3) SNX27(3) STAM2(3) STUB1(3) STX12(3) STX4(3) STX6(3) STX7(3) STXBP3(3) TGFBR1(3) TGFBR2(3) TGOLN2(3) TMEM30A(3) TMEM30B(3) TNFRSF10D(3) TNFRSF1A(3) TOR1A(3) TREX1(3) UBQLN1(3) VAMP3(3) VAMP7(3) VPS11(3) VPS16(3) VPS41(3) VPS45(3) WWP2(3) ACVR1B(4) ACVR2A(4) ADAM17(4) AXL(4) BMPR2(4) EIF2A(4) PTPRJ(4) UCHL1(4) WWP1(4)]]></data>
      <data key="d11" xml:space="preserve"/>
      <data key="d12" xml:space="preserve"/>
      <data key="d15" xml:space="preserve">1.2318059234233532E-110</data>
      <data key="d16" xml:space="preserve">-4.298607557622766</data>
      <data key="d17" xml:space="preserve">-4.298607557622766</data>
      <data key="d18" xml:space="preserve">75</data>
      <data key="d19" xml:space="preserve">0.0170405729136922</data>
      <data key="d20" xml:space="preserve">1.0</data>
      <data key="d21" xml:space="preserve">-423.43714957454546</data>
      <data key="d22" xml:space="preserve">-132.5353584351688</data>
      <data key="d25">
        <y:ShapeNode>
          <y:Geometry height="40.0" width="40.0" x="-436.30377702454064" y="-163.02133378319368"/>
          <y:Fill color="#99FF99" transparent="false"/>
          <y:BorderStyle color="#3399FF" raised="false" type="line" width="3.0"/>
          <y:NodeLabel alignment="center" autoSizePolicy="content" fontFamily="Arial" fontSize="10" fontStyle="bold" hasBackgroundColor="false" hasLineColor="false" height="15.171875" horizontalTextPosition="center" iconTextGap="4" modelName="custom" textColor="#000000" verticalTextPosition="bottom" visible="true" width="25.1083984375" x="7.44580078125" xml:space="preserve" y="12.4140625">FGB<y:LabelModel><y:SmartNodeLabelModel distance="4.0"/></y:LabelModel><y:ModelParameter><y:SmartNodeLabelModelParameter labelRatioX="0.0" labelRatioY="0.0" nodeRatioX="0.0" nodeRatioY="0.0" offsetX="0.0" offsetY="0.0" upX="0.0" upY="-1.0"/></y:ModelParameter></y:NodeLabel>
          <y:Shape type="ellipse"/>
        </y:ShapeNode>
      </data>
    </node>
    <node id="n283">
      <data key="d3" xml:space="preserve"><![CDATA[CLK1]]></data>
      <data key="d4" xml:space="preserve"><![CDATA[Dual specificity protein kinase CLK1]]></data>
      <data key="d5" xml:space="preserve"><![CDATA[source]]></data>
      <data key="d6" xml:space="preserve">2.852612621441453</data>
      <data key="d7" xml:space="preserve">1.184911717845321</data>
      <data key="d8" xml:space="preserve">true</data>
      <data key="d9" xml:space="preserve">0.014000000000000012</data>
      <data key="d10" xml:space="preserve"><![CDATA[FGFR1(2) GABARAPL2(2) HLA-A(2) HLA-C(2) LDLR(2) NBR1(2) RAB2B(2) RAB32(2) RAB7A(2) RHEB(2) SNX17(2) TAX1BP1(2) TNIP1(2) VAMP2(2) VPS18(2) VPS26A(2) VPS39(2) ACVR1(3) ATP6AP1(3) ATP6V1B1(3) ATP6V1B2(3) ATP8B1(3) B2M(3) BMPR1A(3) BMPR1B(3) CD44(3) CLIP1(3) CYB5A(3) EEF1A2(3) EPHA7(3) EPHB1(3) EPHB2(3) EPHB3(3) EPHB4(3) EZR(3) FGFR2(3) FGFR3(3) FGFR4(3) FKBP1A(3) FLRT3(3) GLO1(3) GOLGB1(3) GPI(3) GSK3A(3) HINT1(3) HLA-E(3) HLA-G(3) HSP90AB4P(3) IDH1(3) IGF2R(3) ITCH(3) ITGA6(3) KIAA0319(3) LSR(3) MAPRE1(3) MET(3) MSN(3) NAPA(3) NAPB(3) NAPG(3) NDRG1(3) NEDD1(3) NOTCH1(3) PGM1(3) PRKCSH(3) PTPN11(3) PTPRA(3) PTPRS(3) RAB13(3) RAB14(3) RAB1A(3) RAB21(3) RAB22A(3) RAB2A(3) RAB31(3) RAB5A(3) RAB8A(3) RAB9A(3) RAB9B(3) RHOB(3) SCARB1(3) SHC1(3) SNAP25(3) SNX1(3) SNX2(3) SNX27(3) STAM2(3) STUB1(3) STX12(3) STX4(3) STX6(3) STX7(3) STXBP3(3) TGFBR1(3) TGFBR2(3) TGOLN2(3) TMEM30A(3) TMEM30B(3) TNFRSF10D(3) TNFRSF1A(3) TOR1A(3) TREX1(3) UBQLN1(3) VAMP3(3) VAMP7(3) VPS11(3) VPS16(3) VPS41(3) VPS45(3) WWP2(3) ACVR1B(4) ACVR2A(4) ADAM17(4) AXL(4) BMPR2(4) CLU(4) EIF2A(4) GNAQ(4) PTPRJ(4) UCHL1(4) WWP1(4)]]></data>
      <data key="d11" xml:space="preserve"/>
      <data key="d12" xml:space="preserve"/>
      <data key="d15" xml:space="preserve">5.0E-4</data>
      <data key="d16" xml:space="preserve">2.465109004975974</data>
      <data key="d17" xml:space="preserve">2.465109004975974</data>
      <data key="d18" xml:space="preserve">76</data>
      <data key="d19" xml:space="preserve">0.0170405729136922</data>
      <data key="d20" xml:space="preserve">1.0</data>
      <data key="d21" xml:space="preserve">841.6349332957112</data>
      <data key="d22" xml:space="preserve">154.42574859525186</data>
      <data key="d25">
        <y:ShapeNode>
          <y:Geometry height="40.0" width="40.0" x="840.5600744135111" y="148.01779633109138"/>
          <y:Fill color="#99FF99" transparent="false"/>
          <y:BorderStyle color="#CC3300" raised="false" type="line" width="3.0"/>
          <y:NodeLabel alignment="center" autoSizePolicy="content" fontFamily="Arial" fontSize="10" fontStyle="bold" hasBackgroundColor="false" hasLineColor="false" height="15.171875" horizontalTextPosition="center" iconTextGap="4" modelName="custom" textColor="#000000" verticalTextPosition="bottom" visible="true" width="30.11328125" x="4.943359375" xml:space="preserve" y="12.4140625">CLK1<y:LabelModel><y:SmartNodeLabelModel distance="4.0"/></y:LabelModel><y:ModelParameter><y:SmartNodeLabelModelParameter labelRatioX="0.0" labelRatioY="0.0" nodeRatioX="0.0" nodeRatioY="0.0" offsetX="0.0" offsetY="0.0" upX="0.0" upY="-1.0"/></y:ModelParameter></y:NodeLabel>
          <y:Shape type="ellipse"/>
        </y:ShapeNode>
      </data>
    </node>
    <node id="n284">
      <data key="d3" xml:space="preserve"><![CDATA[CPSF6]]></data>
      <data key="d4" xml:space="preserve"><![CDATA[Cleavage and polyadenylation specificity factor subunit 6]]></data>
      <data key="d5" xml:space="preserve"><![CDATA[source]]></data>
      <data key="d6" xml:space="preserve">2.0160215201140512</data>
      <data key="d7" xml:space="preserve">0.862115649650143</data>
      <data key="d8" xml:space="preserve">true</data>
      <data key="d9" xml:space="preserve">0.038000000000000034</data>
      <data key="d10" xml:space="preserve"><![CDATA[FGFR1(2) GABARAPL2(2) HLA-A(2) HLA-C(2) LDLR(2) NBR1(2) RAB2B(2) RAB32(2) RAB7A(2) RHEB(2) SNX17(2) TAX1BP1(2) TNIP1(2) VAMP2(2) VPS18(2) VPS26A(2) VPS39(2) ACVR1(3) ATP6AP1(3) ATP6V1B1(3) ATP6V1B2(3) ATP8B1(3) B2M(3) BMPR1A(3) BMPR1B(3) CD44(3) CLIP1(3) CYB5A(3) EEF1A2(3) EPHA7(3) EPHB1(3) EPHB2(3) EPHB3(3) EPHB4(3) EZR(3) FGFR2(3) FGFR3(3) FGFR4(3) FKBP1A(3) FLRT3(3) GLO1(3) GOLGB1(3) GPI(3) GSK3A(3) HINT1(3) HLA-E(3) HLA-G(3) HSP90AB4P(3) IDH1(3) IGF2R(3) ITCH(3) ITGA6(3) KIAA0319(3) LSR(3) MAPRE1(3) MET(3) MSN(3) NAPA(3) NAPB(3) NAPG(3) NDRG1(3) NEDD1(3) NOTCH1(3) PGM1(3) PRKCSH(3) PTPN11(3) PTPRA(3) PTPRS(3) RAB13(3) RAB14(3) RAB1A(3) RAB21(3) RAB22A(3) RAB2A(3) RAB31(3) RAB5A(3) RAB8A(3) RAB9A(3) RAB9B(3) RHOB(3) SCARB1(3) SHC1(3) SNAP25(3) SNX1(3) SNX2(3) SNX27(3) STAM2(3) STUB1(3) STX12(3) STX4(3) STX6(3) STX7(3) STXBP3(3) TGFBR1(3) TGFBR2(3) TGOLN2(3) TMEM30A(3) TMEM30B(3) TNFRSF10D(3) TNFRSF1A(3) TOR1A(3) TREX1(3) UBQLN1(3) VAMP3(3) VAMP7(3) VPS11(3) VPS16(3) VPS41(3) VPS45(3) WWP2(3) ACVR1B(4) ACVR2A(4) ADAM17(4) AXL(4) BMPR2(4) CLU(4) EIF2A(4) GNAQ(4) PTPRJ(4) UCHL1(4) WWP1(4)]]></data>
      <data key="d11" xml:space="preserve"/>
      <data key="d12" xml:space="preserve"/>
      <data key="d15" xml:space="preserve">2.7787577172992433E-10</data>
      <data key="d16" xml:space="preserve">-0.4253117688151329</data>
      <data key="d17" xml:space="preserve">-0.4253117688151329</data>
      <data key="d18" xml:space="preserve">77</data>
      <data key="d19" xml:space="preserve">0.0170405729136922</data>
      <data key="d20" xml:space="preserve">1.0</data>
      <data key="d21" xml:space="preserve">370.03844777313924</data>
      <data key="d22" xml:space="preserve">-905.8124260010736</data>
      <data key="d25">
        <y:ShapeNode>
          <y:Geometry height="40.0" width="40.0" x="318.5063126658265" y="-985.7539316840234"/>
          <y:Fill color="#99FF99" transparent="false"/>
          <y:BorderStyle color="#3399FF" raised="false" type="line" width="3.0"/>
          <y:NodeLabel alignment="center" autoSizePolicy="content" fontFamily="Arial" fontSize="10" fontStyle="bold" hasBackgroundColor="false" hasLineColor="false" height="15.171875" horizontalTextPosition="center" iconTextGap="4" modelName="custom" textColor="#000000" verticalTextPosition="bottom" visible="true" width="36.2314453125" x="1.88427734375" xml:space="preserve" y="12.4140625">CPSF6<y:LabelModel><y:SmartNodeLabelModel distance="4.0"/></y:LabelModel><y:ModelParameter><y:SmartNodeLabelModelParameter labelRatioX="0.0" labelRatioY="0.0" nodeRatioX="0.0" nodeRatioY="0.0" offsetX="0.0" offsetY="0.0" upX="0.0" upY="-1.0"/></y:ModelParameter></y:NodeLabel>
          <y:Shape type="ellipse"/>
        </y:ShapeNode>
      </data>
    </node>
    <node id="n285">
      <data key="d3" xml:space="preserve"><![CDATA[NOTCH2]]></data>
      <data key="d4" xml:space="preserve"><![CDATA[Neurogenic locus notch homolog protein 2]]></data>
      <data key="d5" xml:space="preserve"><![CDATA[source/sink]]></data>
      <data key="d6" xml:space="preserve">6.582473266918353</data>
      <data key="d7" xml:space="preserve">2.7356048873647105</data>
      <data key="d8" xml:space="preserve">true</data>
      <data key="d9" xml:space="preserve">0.009000000000000008</data>
      <data key="d10" xml:space="preserve"><![CDATA[NOTCH2(1) FGFR1(2) GABARAPL2(2) HLA-A(2) HLA-C(2) LDLR(2) NBR1(2) NOTCH1(2) NOTCH3(2) RAB2B(2) RAB32(2) RAB7A(2) RHEB(2) SNX17(2) TAX1BP1(2) TNIP1(2) VAMP2(2) VPS18(2) VPS26A(2) VPS39(2) ACVR1(3) ATP6AP1(3) ATP6V1B1(3) ATP6V1B2(3) ATP8B1(3) AXL(3) B2M(3) BMPR1A(3) BMPR1B(3) CD44(3) CLIP1(3) CYB5A(3) EEF1A2(3) EPHA7(3) EPHB1(3) EPHB2(3) EPHB3(3) EPHB4(3) EZR(3) FGFR2(3) FGFR3(3) FGFR4(3) FKBP1A(3) FLRT3(3) GLO1(3) GOLGB1(3) GPI(3) GSK3A(3) HINT1(3) HLA-E(3) HLA-G(3) HSP90AB4P(3) IDH1(3) IGF2R(3) ITCH(3) ITGA6(3) KIAA0319(3) LSR(3) MAPRE1(3) MET(3) MSN(3) NAPA(3) NAPB(3) NAPG(3) NDRG1(3) NEDD1(3) PGM1(3) PRKCSH(3) PTPN11(3) PTPRA(3) PTPRJ(3) PTPRS(3) RAB13(3) RAB14(3) RAB1A(3) RAB21(3) RAB22A(3) RAB2A(3) RAB31(3) RAB5A(3) RAB8A(3) RAB9A(3) RAB9B(3) RHOB(3) SCARB1(3) SHC1(3) SNAP25(3) SNX1(3) SNX2(3) SNX27(3) STAM2(3) STUB1(3) STX12(3) STX4(3) STX6(3) STX7(3) STXBP3(3) TGFBR1(3) TGFBR2(3) TGOLN2(3) TMEM30A(3) TMEM30B(3) TNFRSF10D(3) TNFRSF1A(3) TOR1A(3) TREX1(3) UBQLN1(3) VAMP3(3) VAMP7(3) VPS11(3) VPS16(3) VPS41(3) VPS45(3) WWP2(3) ACVR1B(4) ACVR2A(4) ADAM17(4) BMPR2(4) CLU(4) EIF2A(4) GNAQ(4) UCHL1(4) WWP1(4)]]></data>
      <data key="d11" xml:space="preserve"><![CDATA[NOTCH2(1) RHBDF2(2)]]></data>
      <data key="d12" xml:space="preserve"/>
      <data key="d13" xml:space="preserve">7.11460165816051E-89</data>
      <data key="d14" xml:space="preserve">9.336276495058714</data>
      <data key="d15" xml:space="preserve">1.8163392741359542E-41</data>
      <data key="d16" xml:space="preserve">2.1664477154847392</data>
      <data key="d17" xml:space="preserve">2.1664477154847392</data>
      <data key="d18" xml:space="preserve">78</data>
      <data key="d19" xml:space="preserve">0.0170405729136922</data>
      <data key="d20" xml:space="preserve">1.0</data>
      <data key="d21" xml:space="preserve">-247.63556773143478</data>
      <data key="d22" xml:space="preserve">-347.1750234097035</data>
      <data key="d25">
        <y:ShapeNode>
          <y:Geometry height="40.0" width="40.0" x="-271.9560690168315" y="-373.64682685771055"/>
          <y:Fill color="#C0C0C0" transparent="false"/>
          <y:BorderStyle color="#CC3300" raised="false" type="line" width="3.0"/>
          <y:NodeLabel alignment="center" autoSizePolicy="content" fontFamily="Arial" fontSize="10" fontStyle="bold" hasBackgroundColor="false" hasLineColor="false" height="15.171875" horizontalTextPosition="center" iconTextGap="4" modelName="custom" textColor="#000000" verticalTextPosition="bottom" visible="true" width="45.11328125" x="-2.556640625" xml:space="preserve" y="12.4140625">NOTCH2<y:LabelModel><y:SmartNodeLabelModel distance="4.0"/></y:LabelModel><y:ModelParameter><y:SmartNodeLabelModelParameter labelRatioX="0.0" labelRatioY="0.0" nodeRatioX="0.0" nodeRatioY="0.0" offsetX="0.0" offsetY="0.0" upX="0.0" upY="-1.0"/></y:ModelParameter></y:NodeLabel>
          <y:Shape type="ellipse"/>
        </y:ShapeNode>
      </data>
    </node>
    <node id="n286">
      <data key="d3" xml:space="preserve"><![CDATA[NEU1]]></data>
      <data key="d4" xml:space="preserve"><![CDATA[Sialidase-1]]></data>
      <data key="d5" xml:space="preserve"><![CDATA[source]]></data>
      <data key="d6" xml:space="preserve">4.8401953231448775</data>
      <data key="d7" xml:space="preserve">2.219500911505644</data>
      <data key="d8" xml:space="preserve">true</data>
      <data key="d9" xml:space="preserve">0.008000000000000007</data>
      <data key="d10" xml:space="preserve"><![CDATA[CNDP2(2) FGFR1(2) GABARAPL2(2) HLA-A(2) HLA-C(2) LDLR(2) NBR1(2) RAB2A(2) RAB2B(2) RAB32(2) RAB7A(2) RHEB(2) SNX17(2) TAX1BP1(2) TNIP1(2) VAMP2(2) VPS18(2) VPS26A(2) VPS39(2) ACVR1(3) ATP6AP1(3) ATP6V1B1(3) ATP6V1B2(3) ATP8B1(3) B2M(3) BMPR1A(3) BMPR1B(3) CD44(3) CLIP1(3) CYB5A(3) EEF1A2(3) EPHA7(3) EPHB1(3) EPHB2(3) EPHB3(3) EPHB4(3) EZR(3) FGFR2(3) FGFR3(3) FGFR4(3) FKBP1A(3) FLRT3(3) GLO1(3) GOLGB1(3) GPI(3) GSK3A(3) HINT1(3) HLA-E(3) HLA-G(3) HSP90AB4P(3) IDH1(3) IGF2R(3) ITCH(3) ITGA6(3) KIAA0319(3) LSR(3) MAPRE1(3) MET(3) MSN(3) NAPA(3) NAPB(3) NAPG(3) NDRG1(3) NEDD1(3) NOTCH1(3) PGM1(3) PRKCSH(3) PTPN11(3) PTPRA(3) PTPRS(3) RAB13(3) RAB14(3) RAB1A(3) RAB21(3) RAB22A(3) RAB31(3) RAB5A(3) RAB8A(3) RAB9A(3) RAB9B(3) RHOB(3) SCARB1(3) SHC1(3) SNAP25(3) SNX1(3) SNX2(3) SNX27(3) STAM2(3) STUB1(3) STX12(3) STX4(3) STX6(3) STX7(3) STXBP3(3) TGFBR1(3) TGFBR2(3) TGOLN2(3) TMEM30A(3) TMEM30B(3) TNFRSF10D(3) TNFRSF1A(3) TOR1A(3) TREX1(3) UBQLN1(3) UCHL1(3) VAMP3(3) VAMP7(3) VPS11(3) VPS16(3) VPS41(3) VPS45(3) WWP2(3) ACVR1B(4) ACVR2A(4) ADAM17(4) AXL(4) BMPR2(4) CLU(4) EIF2A(4) GNAQ(4) PTPRJ(4) WWP1(4)]]></data>
      <data key="d11" xml:space="preserve"/>
      <data key="d12" xml:space="preserve"/>
      <data key="d15" xml:space="preserve">1.0870220887318407E-68</data>
      <data key="d16" xml:space="preserve">1.171374538309677</data>
      <data key="d17" xml:space="preserve">1.171374538309677</data>
      <data key="d18" xml:space="preserve">79</data>
      <data key="d19" xml:space="preserve">0.0170405729136922</data>
      <data key="d20" xml:space="preserve">1.0</data>
      <data key="d21" xml:space="preserve">-245.36505952092668</data>
      <data key="d22" xml:space="preserve">811.973138851557</data>
      <data key="d25">
        <y:ShapeNode>
          <y:Geometry height="40.0" width="40.0" x="-265.25555095116647" y="802.7729618316354"/>
          <y:Fill color="#99FF99" transparent="false"/>
          <y:BorderStyle color="#CC3300" raised="false" type="line" width="3.0"/>
          <y:NodeLabel alignment="center" autoSizePolicy="content" fontFamily="Arial" fontSize="10" fontStyle="bold" hasBackgroundColor="false" hasLineColor="false" height="15.171875" horizontalTextPosition="center" iconTextGap="4" modelName="custom" textColor="#000000" verticalTextPosition="bottom" visible="true" width="30.6748046875" x="4.66259765625" xml:space="preserve" y="12.4140625">NEU1<y:LabelModel><y:SmartNodeLabelModel distance="4.0"/></y:LabelModel><y:ModelParameter><y:SmartNodeLabelModelParameter labelRatioX="0.0" labelRatioY="0.0" nodeRatioX="0.0" nodeRatioY="0.0" offsetX="0.0" offsetY="0.0" upX="0.0" upY="-1.0"/></y:ModelParameter></y:NodeLabel>
          <y:Shape type="ellipse"/>
        </y:ShapeNode>
      </data>
    </node>
    <node id="n287">
      <data key="d3" xml:space="preserve"><![CDATA[PEPD]]></data>
      <data key="d4" xml:space="preserve"><![CDATA[Xaa-Pro dipeptidase]]></data>
      <data key="d5" xml:space="preserve"><![CDATA[source]]></data>
      <data key="d6" xml:space="preserve">3.898807556585391</data>
      <data key="d7" xml:space="preserve">1.733943238167256</data>
      <data key="d8" xml:space="preserve">true</data>
      <data key="d9" xml:space="preserve">0.015000000000000013</data>
      <data key="d10" xml:space="preserve"><![CDATA[CNDP2(2) FGFR1(2) GABARAPL2(2) HLA-A(2) HLA-C(2) LDLR(2) NBR1(2) RAB2A(2) RAB2B(2) RAB32(2) RAB7A(2) RHEB(2) SNX17(2) TAX1BP1(2) TNIP1(2) VAMP2(2) VPS18(2) VPS26A(2) VPS39(2) ACVR1(3) ATP6AP1(3) ATP6V1B1(3) ATP6V1B2(3) ATP8B1(3) B2M(3) BMPR1A(3) BMPR1B(3) CD44(3) CLIP1(3) CYB5A(3) EEF1A2(3) EPHA7(3) EPHB1(3) EPHB2(3) EPHB3(3) EPHB4(3) EZR(3) FGFR2(3) FGFR3(3) FGFR4(3) FKBP1A(3) FLRT3(3) GLO1(3) GOLGB1(3) GPI(3) GSK3A(3) HINT1(3) HLA-E(3) HLA-G(3) HSP90AB4P(3) IDH1(3) IGF2R(3) ITCH(3) ITGA6(3) KIAA0319(3) LSR(3) MAPRE1(3) MET(3) MSN(3) NAPA(3) NAPB(3) NAPG(3) NDRG1(3) NEDD1(3) NOTCH1(3) PGM1(3) PRKCSH(3) PTPN11(3) PTPRA(3) PTPRS(3) RAB13(3) RAB14(3) RAB1A(3) RAB21(3) RAB22A(3) RAB31(3) RAB5A(3) RAB8A(3) RAB9A(3) RAB9B(3) RHOB(3) SCARB1(3) SHC1(3) SNAP25(3) SNX1(3) SNX2(3) SNX27(3) STAM2(3) STUB1(3) STX12(3) STX4(3) STX6(3) STX7(3) STXBP3(3) TGFBR1(3) TGFBR2(3) TGOLN2(3) TMEM30A(3) TMEM30B(3) TNFRSF10D(3) TNFRSF1A(3) TOR1A(3) TREX1(3) UBQLN1(3) UCHL1(3) VAMP3(3) VAMP7(3) VPS11(3) VPS16(3) VPS41(3) VPS45(3) WWP2(3) ACVR1B(4) ACVR2A(4) ADAM17(4) AXL(4) BMPR2(4) CLU(4) EIF2A(4) GNAQ(4) PTPRJ(4) WWP1(4)]]></data>
      <data key="d11" xml:space="preserve"/>
      <data key="d12" xml:space="preserve"/>
      <data key="d15" xml:space="preserve">1.0484542138106516E-49</data>
      <data key="d16" xml:space="preserve">0.7600350181643671</data>
      <data key="d17" xml:space="preserve">0.7600350181643671</data>
      <data key="d18" xml:space="preserve">79</data>
      <data key="d19" xml:space="preserve">0.0170405729136922</data>
      <data key="d20" xml:space="preserve">1.0</data>
      <data key="d21" xml:space="preserve">-189.14504815465597</data>
      <data key="d22" xml:space="preserve">780.3684361037245</data>
      <data key="d25">
        <y:ShapeNode>
          <y:Geometry height="40.0" width="40.0" x="-209.3894325560203" y="770.4083362577253"/>
          <y:Fill color="#99FF99" transparent="false"/>
          <y:BorderStyle color="#CC3300" raised="false" type="line" width="3.0"/>
          <y:NodeLabel alignment="center" autoSizePolicy="content" fontFamily="Arial" fontSize="10" fontStyle="bold" hasBackgroundColor="false" hasLineColor="false" height="15.171875" horizontalTextPosition="center" iconTextGap="4" modelName="custom" textColor="#000000" verticalTextPosition="bottom" visible="true" width="31.2314453125" x="4.38427734375" xml:space="preserve" y="12.4140625">PEPD<y:LabelModel><y:SmartNodeLabelModel distance="4.0"/></y:LabelModel><y:ModelParameter><y:SmartNodeLabelModelParameter labelRatioX="0.0" labelRatioY="0.0" nodeRatioX="0.0" nodeRatioY="0.0" offsetX="0.0" offsetY="0.0" upX="0.0" upY="-1.0"/></y:ModelParameter></y:NodeLabel>
          <y:Shape type="ellipse"/>
        </y:ShapeNode>
      </data>
    </node>
    <node id="n288">
      <data key="d3" xml:space="preserve"><![CDATA[MITF]]></data>
      <data key="d4" xml:space="preserve"><![CDATA[Microphthalmia-associated transcription factor]]></data>
      <data key="d5" xml:space="preserve"><![CDATA[source]]></data>
      <data key="d6" xml:space="preserve">1.7994951017208718</data>
      <data key="d7" xml:space="preserve">0.8470994344880967</data>
      <data key="d8" xml:space="preserve">true</data>
      <data key="d9" xml:space="preserve">0.020000000000000018</data>
      <data key="d10" xml:space="preserve"><![CDATA[HINT1(2) B2M(3) FGFR1(3) GABARAPL2(3) GNAQ(3) HLA-A(3) HLA-C(3) HLA-E(3) HLA-G(3) LDLR(3) NBR1(3) RAB2B(3) RAB32(3) RAB7A(3) RHEB(3) SHC1(3) SNX17(3) TAX1BP1(3) TNIP1(3) VAMP2(3) VPS18(3) VPS26A(3) VPS39(3) ACVR1(4) ATP6AP1(4) ATP6V1B1(4) ATP6V1B2(4) ATP8B1(4) BMPR1A(4) BMPR1B(4) CD44(4) CLIP1(4) CYB5A(4) EEF1A2(4) EPHA7(4) EPHB1(4) EPHB2(4) EPHB3(4) EPHB4(4) EZR(4) FGFR2(4) FGFR3(4) FGFR4(4) FKBP1A(4) FLRT3(4) GLO1(4) GOLGB1(4) GPI(4) GSK3A(4) HSP90AB4P(4) IDH1(4) IGF2R(4) ITCH(4) ITGA6(4) KIAA0319(4) LSR(4) MAPRE1(4) MET(4) MSN(4) NAPA(4) NAPB(4) NAPG(4) NDRG1(4) NEDD1(4) NOTCH1(4) PGM1(4) PRKCSH(4) PTPN11(4) PTPRA(4) PTPRS(4) RAB13(4) RAB14(4) RAB1A(4) RAB21(4) RAB22A(4) RAB2A(4) RAB31(4) RAB5A(4) RAB8A(4) RAB9A(4) RAB9B(4) RHOB(4) SCARB1(4) SNAP25(4) SNX1(4) SNX2(4) SNX27(4) STAM2(4) STUB1(4) STX12(4) STX4(4) STX6(4) STX7(4) STXBP3(4) TGFBR1(4) TGFBR2(4) TGOLN2(4) TMEM30A(4) TMEM30B(4) TNFRSF10D(4) TNFRSF1A(4) TOR1A(4) TREX1(4) UBQLN1(4) VAMP3(4) VAMP7(4) VPS11(4) VPS16(4) VPS41(4) VPS45(4) WWP2(4) ACVR1B(5) ACVR2A(5) ADAM17(5) AXL(5) BMPR2(5) CLU(5) EIF2A(5) PTPRJ(5) UCHL1(5) WWP1(5)]]></data>
      <data key="d11" xml:space="preserve"/>
      <data key="d12" xml:space="preserve"/>
      <data key="d15" xml:space="preserve">6.927521099345639E-4</data>
      <data key="d16" xml:space="preserve">1.024928760626707</data>
      <data key="d17" xml:space="preserve">1.024928760626707</data>
      <data key="d18" xml:space="preserve">80</data>
      <data key="d19" xml:space="preserve">0.0170405729136922</data>
      <data key="d20" xml:space="preserve">1.0</data>
      <data key="d21" xml:space="preserve">-180.55331440339728</data>
      <data key="d22" xml:space="preserve">-237.15879006769921</data>
      <data key="d25">
        <y:ShapeNode>
          <y:Geometry height="40.0" width="40.0" x="-204.43671893549632" y="-263.0543111898195"/>
          <y:Fill color="#99FF99" transparent="false"/>
          <y:BorderStyle color="#CC3300" raised="false" type="line" width="3.0"/>
          <y:NodeLabel alignment="center" autoSizePolicy="content" fontFamily="Arial" fontSize="10" fontStyle="bold" hasBackgroundColor="false" hasLineColor="false" height="15.171875" horizontalTextPosition="center" iconTextGap="4" modelName="custom" textColor="#000000" verticalTextPosition="bottom" visible="true" width="27.3251953125" x="6.33740234375" xml:space="preserve" y="12.4140625">MITF<y:LabelModel><y:SmartNodeLabelModel distance="4.0"/></y:LabelModel><y:ModelParameter><y:SmartNodeLabelModelParameter labelRatioX="0.0" labelRatioY="0.0" nodeRatioX="0.0" nodeRatioY="0.0" offsetX="0.0" offsetY="0.0" upX="0.0" upY="-1.0"/></y:ModelParameter></y:NodeLabel>
          <y:Shape type="ellipse"/>
        </y:ShapeNode>
      </data>
    </node>
    <node id="n289">
      <data key="d3" xml:space="preserve"><![CDATA[PATZ1]]></data>
      <data key="d4" xml:space="preserve"><![CDATA[POZ-, AT hook-, and zinc finger-containing protein 1]]></data>
      <data key="d5" xml:space="preserve"><![CDATA[source]]></data>
      <data key="d6" xml:space="preserve">2.0939783327695674</data>
      <data key="d7" xml:space="preserve">0.8900629475984071</data>
      <data key="d8" xml:space="preserve">true</data>
      <data key="d9" xml:space="preserve">0.03700000000000003</data>
      <data key="d10" xml:space="preserve"><![CDATA[HINT1(2) B2M(3) FGFR1(3) GABARAPL2(3) GNAQ(3) HLA-A(3) HLA-C(3) HLA-E(3) HLA-G(3) LDLR(3) NBR1(3) RAB2B(3) RAB32(3) RAB7A(3) RHEB(3) SHC1(3) SNX17(3) TAX1BP1(3) TNIP1(3) VAMP2(3) VPS18(3) VPS26A(3) VPS39(3) ACVR1(4) ATP6AP1(4) ATP6V1B1(4) ATP6V1B2(4) ATP8B1(4) BMPR1A(4) BMPR1B(4) CD44(4) CLIP1(4) CYB5A(4) EEF1A2(4) EPHA7(4) EPHB1(4) EPHB2(4) EPHB3(4) EPHB4(4) EZR(4) FGFR2(4) FGFR3(4) FGFR4(4) FKBP1A(4) FLRT3(4) GLO1(4) GOLGB1(4) GPI(4) GSK3A(4) HSP90AB4P(4) IDH1(4) IGF2R(4) ITCH(4) ITGA6(4) KIAA0319(4) LSR(4) MAPRE1(4) MET(4) MSN(4) NAPA(4) NAPB(4) NAPG(4) NDRG1(4) NEDD1(4) NOTCH1(4) PGM1(4) PRKCSH(4) PTPN11(4) PTPRA(4) PTPRS(4) RAB13(4) RAB14(4) RAB1A(4) RAB21(4) RAB22A(4) RAB2A(4) RAB31(4) RAB5A(4) RAB8A(4) RAB9A(4) RAB9B(4) RHOB(4) SCARB1(4) SNAP25(4) SNX1(4) SNX2(4) SNX27(4) STAM2(4) STUB1(4) STX12(4) STX4(4) STX6(4) STX7(4) STXBP3(4) TGFBR1(4) TGFBR2(4) TGOLN2(4) TMEM30A(4) TMEM30B(4) TNFRSF10D(4) TNFRSF1A(4) TOR1A(4) TREX1(4) UBQLN1(4) VAMP3(4) VAMP7(4) VPS11(4) VPS16(4) VPS41(4) VPS45(4) WWP2(4) ACVR1B(5) ACVR2A(5) ADAM17(5) AXL(5) BMPR2(5) CLU(5) EIF2A(5) PTPRJ(5) UCHL1(5) WWP1(5)]]></data>
      <data key="d11" xml:space="preserve"/>
      <data key="d12" xml:space="preserve"/>
      <data key="d15" xml:space="preserve">2.1502869478926472E-4</data>
      <data key="d16" xml:space="preserve">-1.1955667284329652</data>
      <data key="d17" xml:space="preserve">-1.1955667284329652</data>
      <data key="d18" xml:space="preserve">80</data>
      <data key="d19" xml:space="preserve">0.0170405729136922</data>
      <data key="d20" xml:space="preserve">1.0</data>
      <data key="d21" xml:space="preserve">-283.9714239303343</data>
      <data key="d22" xml:space="preserve">-485.28639456343205</data>
      <data key="d25">
        <y:ShapeNode>
          <y:Geometry height="40.0" width="40.0" x="-312.2750457295692" y="-511.09165249421824"/>
          <y:Fill color="#99FF99" transparent="false"/>
          <y:BorderStyle color="#3399FF" raised="false" type="line" width="3.0"/>
          <y:NodeLabel alignment="center" autoSizePolicy="content" fontFamily="Arial" fontSize="10" fontStyle="bold" hasBackgroundColor="false" hasLineColor="false" height="15.171875" horizontalTextPosition="center" iconTextGap="4" modelName="custom" textColor="#000000" verticalTextPosition="bottom" visible="true" width="35.669921875" x="2.1650390625" xml:space="preserve" y="12.4140625">PATZ1<y:LabelModel><y:SmartNodeLabelModel distance="4.0"/></y:LabelModel><y:ModelParameter><y:SmartNodeLabelModelParameter labelRatioX="0.0" labelRatioY="0.0" nodeRatioX="0.0" nodeRatioY="0.0" offsetX="0.0" offsetY="0.0" upX="0.0" upY="-1.0"/></y:ModelParameter></y:NodeLabel>
          <y:Shape type="ellipse"/>
        </y:ShapeNode>
      </data>
    </node>
    <node id="n290">
      <data key="d3" xml:space="preserve"><![CDATA[KIF13A]]></data>
      <data key="d4" xml:space="preserve"><![CDATA[Kinesin-like protein KIF13A]]></data>
      <data key="d5" xml:space="preserve"><![CDATA[source]]></data>
      <data key="d6" xml:space="preserve">8.33645761180167</data>
      <data key="d7" xml:space="preserve">3.5595322918331624</data>
      <data key="d8" xml:space="preserve">true</data>
      <data key="d9" xml:space="preserve">0.0020000000000000018</data>
      <data key="d10" xml:space="preserve"><![CDATA[B2M(2) FGFR1(2) GABARAPL2(2) HLA-A(2) HLA-C(2) HLA-E(2) HLA-G(2) LDLR(2) NBR1(2) RAB2B(2) RAB32(2) RAB7A(2) RHEB(2) SNX17(2) TAX1BP1(2) TNIP1(2) VAMP2(2) VPS18(2) VPS26A(2) VPS39(2) ACVR1(3) ATP6AP1(3) ATP6V1B1(3) ATP6V1B2(3) ATP8B1(3) BMPR1A(3) BMPR1B(3) CD44(3) CLIP1(3) CYB5A(3) EEF1A2(3) EPHA7(3) EPHB1(3) EPHB2(3) EPHB3(3) EPHB4(3) EZR(3) FGFR2(3) FGFR3(3) FGFR4(3) FKBP1A(3) FLRT3(3) GLO1(3) GOLGB1(3) GPI(3) GSK3A(3) HINT1(3) HSP90AB4P(3) IDH1(3) IGF2R(3) ITCH(3) ITGA6(3) KIAA0319(3) LSR(3) MAPRE1(3) MET(3) MSN(3) NAPA(3) NAPB(3) NAPG(3) NDRG1(3) NEDD1(3) NOTCH1(3) PGM1(3) PRKCSH(3) PTPN11(3) PTPRA(3) PTPRS(3) RAB13(3) RAB14(3) RAB1A(3) RAB21(3) RAB22A(3) RAB2A(3) RAB31(3) RAB5A(3) RAB8A(3) RAB9A(3) RAB9B(3) RHOB(3) SCARB1(3) SHC1(3) SNAP25(3) SNX1(3) SNX2(3) SNX27(3) STAM2(3) STUB1(3) STX12(3) STX4(3) STX6(3) STX7(3) STXBP3(3) TGFBR1(3) TGFBR2(3) TGOLN2(3) TMEM30A(3) TMEM30B(3) TNFRSF10D(3) TNFRSF1A(3) TOR1A(3) TREX1(3) UBQLN1(3) VAMP3(3) VAMP7(3) VPS11(3) VPS16(3) VPS41(3) VPS45(3) WWP2(3) ACVR1B(4) ACVR2A(4) ADAM17(4) AXL(4) BMPR2(4) CLU(4) EIF2A(4) GNAQ(4) PTPRJ(4) UCHL1(4) WWP1(4)]]></data>
      <data key="d11" xml:space="preserve"/>
      <data key="d12" xml:space="preserve"/>
      <data key="d15" xml:space="preserve">0.0</data>
      <data key="d16" xml:space="preserve">3.4748262756682995</data>
      <data key="d17" xml:space="preserve">3.4748262756682995</data>
      <data key="d18" xml:space="preserve">81</data>
      <data key="d19" xml:space="preserve">0.0170405729136922</data>
      <data key="d20" xml:space="preserve">1.0</data>
      <data key="d21" xml:space="preserve">126.93203811058106</data>
      <data key="d22" xml:space="preserve">260.7456453955478</data>
      <data key="d25">
        <y:ShapeNode>
          <y:Geometry height="40.0" width="40.0" x="111.15553526428613" y="242.42057563055943"/>
          <y:Fill color="#99FF99" transparent="false"/>
          <y:BorderStyle color="#CC3300" raised="false" type="line" width="3.0"/>
          <y:NodeLabel alignment="center" autoSizePolicy="content" fontFamily="Arial" fontSize="10" fontStyle="bold" hasBackgroundColor="false" hasLineColor="false" height="15.171875" horizontalTextPosition="center" iconTextGap="4" modelName="custom" textColor="#000000" verticalTextPosition="bottom" visible="true" width="38.453125" x="0.7734375" xml:space="preserve" y="12.4140625">KIF13A<y:LabelModel><y:SmartNodeLabelModel distance="4.0"/></y:LabelModel><y:ModelParameter><y:SmartNodeLabelModelParameter labelRatioX="0.0" labelRatioY="0.0" nodeRatioX="0.0" nodeRatioY="0.0" offsetX="0.0" offsetY="0.0" upX="0.0" upY="-1.0"/></y:ModelParameter></y:NodeLabel>
          <y:Shape type="ellipse"/>
        </y:ShapeNode>
      </data>
    </node>
    <node id="n291">
      <data key="d3" xml:space="preserve"><![CDATA[AKR1B1]]></data>
      <data key="d4" xml:space="preserve"><![CDATA[Aldo-keto reductase family 1 member B1]]></data>
      <data key="d5" xml:space="preserve"><![CDATA[source/sink]]></data>
      <data key="d6" xml:space="preserve">3.5846476060715338</data>
      <data key="d7" xml:space="preserve">1.504572459646996</data>
      <data key="d8" xml:space="preserve">true</data>
      <data key="d9" xml:space="preserve">0.013000000000000012</data>
      <data key="d10" xml:space="preserve"><![CDATA[AKR1B1(1) FGFR1(2) GABARAPL2(2) HLA-A(2) HLA-C(2) LDLR(2) MSN(2) NBR1(2) RAB2B(2) RAB32(2) RAB7A(2) RHEB(2) SNX17(2) TAX1BP1(2) TNIP1(2) VAMP2(2) VPS18(2) VPS26A(2) VPS39(2) ACVR1(3) ATP6AP1(3) ATP6V1B1(3) ATP6V1B2(3) ATP8B1(3) B2M(3) BMPR1A(3) BMPR1B(3) CD44(3) CLIP1(3) CYB5A(3) EEF1A2(3) EPHA7(3) EPHB1(3) EPHB2(3) EPHB3(3) EPHB4(3) EZR(3) FGFR2(3) FGFR3(3) FGFR4(3) FKBP1A(3) FLRT3(3) GLO1(3) GOLGB1(3) GPI(3) GSK3A(3) HINT1(3) HLA-E(3) HLA-G(3) HSP90AB4P(3) IDH1(3) IGF2R(3) ITCH(3) ITGA6(3) KIAA0319(3) LSR(3) MAPRE1(3) MET(3) NAPA(3) NAPB(3) NAPG(3) NDRG1(3) NEDD1(3) NOTCH1(3) PGM1(3) PRKCSH(3) PTPN11(3) PTPRA(3) PTPRS(3) RAB13(3) RAB14(3) RAB1A(3) RAB21(3) RAB22A(3) RAB2A(3) RAB31(3) RAB5A(3) RAB8A(3) RAB9A(3) RAB9B(3) RHOB(3) SCARB1(3) SHC1(3) SNAP25(3) SNX1(3) SNX2(3) SNX27(3) STAM2(3) STUB1(3) STX12(3) STX4(3) STX6(3) STX7(3) STXBP3(3) TGFBR1(3) TGFBR2(3) TGOLN2(3) TMEM30A(3) TMEM30B(3) TNFRSF10D(3) TNFRSF1A(3) TOR1A(3) TREX1(3) UBQLN1(3) VAMP3(3) VAMP7(3) VPS11(3) VPS16(3) VPS41(3) VPS45(3) WWP2(3) ACVR1B(4) ACVR2A(4) ADAM17(4) AXL(4) BMPR2(4) CLU(4) EIF2A(4) GNAQ(4) PTPRJ(4) UCHL1(4) WWP1(4)]]></data>
      <data key="d11" xml:space="preserve"><![CDATA[AKR1B1(1)]]></data>
      <data key="d12" xml:space="preserve"/>
      <data key="d13" xml:space="preserve">3.923763925457219E-6</data>
      <data key="d14" xml:space="preserve">9.217037253951787</data>
      <data key="d15" xml:space="preserve">2.0967364602271384E-23</data>
      <data key="d16" xml:space="preserve">0.6424849229857188</data>
      <data key="d17" xml:space="preserve">0.6424849229857188</data>
      <data key="d18" xml:space="preserve">83</data>
      <data key="d19" xml:space="preserve">0.0170405729136922</data>
      <data key="d20" xml:space="preserve">1.0</data>
      <data key="d21" xml:space="preserve">296.8156977463916</data>
      <data key="d22" xml:space="preserve">75.20746159224242</data>
      <data key="d25">
        <y:ShapeNode>
          <y:Geometry height="40.0" width="40.0" x="278.28600140804355" y="65.19372910976642"/>
          <y:Fill color="#C0C0C0" transparent="false"/>
          <y:BorderStyle color="#CC3300" raised="false" type="line" width="3.0"/>
          <y:NodeLabel alignment="center" autoSizePolicy="content" fontFamily="Arial" fontSize="10" fontStyle="bold" hasBackgroundColor="false" hasLineColor="false" height="15.171875" horizontalTextPosition="center" iconTextGap="4" modelName="custom" textColor="#000000" verticalTextPosition="bottom" visible="true" width="44.009765625" x="-2.0048828125" xml:space="preserve" y="12.4140625">AKR1B1<y:LabelModel><y:SmartNodeLabelModel distance="4.0"/></y:LabelModel><y:ModelParameter><y:SmartNodeLabelModelParameter labelRatioX="0.0" labelRatioY="0.0" nodeRatioX="0.0" nodeRatioY="0.0" offsetX="0.0" offsetY="0.0" upX="0.0" upY="-1.0"/></y:ModelParameter></y:NodeLabel>
          <y:Shape type="ellipse"/>
        </y:ShapeNode>
      </data>
    </node>
    <node id="n292">
      <data key="d3" xml:space="preserve"><![CDATA[UBXN7]]></data>
      <data key="d4" xml:space="preserve"><![CDATA[UBX domain-containing protein 7]]></data>
      <data key="d5" xml:space="preserve"><![CDATA[source]]></data>
      <data key="d6" xml:space="preserve">5.599449789110179</data>
      <data key="d7" xml:space="preserve">2.302934934523712</data>
      <data key="d8" xml:space="preserve">true</data>
      <data key="d9" xml:space="preserve">0.0020000000000000018</data>
      <data key="d10" xml:space="preserve"><![CDATA[NPLOC4(2)]]></data>
      <data key="d11" xml:space="preserve"/>
      <data key="d12" xml:space="preserve"/>
      <data key="d15" xml:space="preserve">0.0</data>
      <data key="d16" xml:space="preserve">-1.5676918970383016</data>
      <data key="d17" xml:space="preserve">-1.5676918970383016</data>
      <data key="d18" xml:space="preserve">84</data>
      <data key="d19" xml:space="preserve">0.0170405729136922</data>
      <data key="d20" xml:space="preserve">1.0</data>
      <data key="d21" xml:space="preserve">886.1932625334356</data>
      <data key="d22" xml:space="preserve">628.2596613871798</data>
      <data key="d25">
        <y:ShapeNode>
          <y:Geometry height="40.0" width="40.0" x="872.3055095572348" y="621.1080951268438"/>
          <y:Fill color="#99FF99" transparent="false"/>
          <y:BorderStyle color="#3399FF" raised="false" type="line" width="3.0"/>
```
